## Supplementary material for "FastqPuri: high-performance preprocessing of RNA-seq data": human_reads.fq (part 1 of 35)

```
@chr10_97239006_1_1_0_0_0_2:0:0_0:0:0_0/1
GTAAGAAGATGATTTACGATCTTCCCTTTAGCTTGGAAATCCTATGGCTTGGAACAAGCCCGGTGTCTTCAGTCTTAGTGATTTCTGAAGCCACTTTGGACCTTCTTCGCTTCTAGCCACATGGGAGCCTGTGTCTGATCCTCCCTGGGC
+
22420223243133231352221/2433/314135344235261222/43222354322/2021.03402210013212225513234633212132311.16112224232212221422242432233244533430242/4250332
@chr10_20389536_1_0_1_0_0_1:0:0_0:0:0_1/1
CCTGATATGTAATGTCAGGTGAAATTGCCTTGGCCTGCAGAGTAATTGATAACAGCTTAGCAACACAGGTGACAGAAAGGAAGGGGAAGAGAGTCTTTTGGTTACTTCAATATTTTTTGCCAAAAATTTTGTGCACTGTACCTTTTGATT
+
13313222055121.65025/556202044112142332142212-422122242425022264222202123342/32232155227425261/232722312365/0153241242402222721/1243121233702013222/42
@chr10_117705286_1_1_0_0_0_2:0:0_0:0:0_2/1
GGGCAACCATGGACATGTTTTCTAAACCACAGACTATTTCTCAGGACATGGATGCGCTCGTGTTGGGAAGAAGACTCCTGTTGATGCTTGCCAGCCAGTGCTCTTCTCTACTTGTATTCTAGGTGGAACAGTTGGCAGGAAGGAACTCAG
+
2210202/2/2133,015222650122410252222224320435-2210442222335227221233364525212232115359112535224221125243212/53133302/4223/4333/64132633252332234214222
@chr10_127008094_1_1_0_0_0_2:0:0_0:0:0_3/1
TAATATCTTCATAGCTTTGAAGTAGGCAGAGATGTCTTATGCATAACATAAAAAGCACTAACCATTAAGGGAAAAAGTTGATAAGTTAAACCACTAAAAATTAACGACTTCTAGTCATCACAAAACATCATTAAGAGTATAAAAAAGGCA
+
.3/2/31230254524224430222213-32215/3022223231222322211552254124524/4312242322371323432521320325034431414030/232121132204233.5223323063-442252812.4//21
@chr10_110929762_1_0_1_0_0_5:0:0_0:0:0_4/1
TACTCAGAAAGAATATAAAGCAACAAATATACAATTTTTTAACAATGTAAATAAATTTGTTTCTTCTGAAGAAAAATGGGTGGAGGACATATCCTCGATCTCTTCACTGATAATGAATTGGGGCAGTAAGTAACAGCTAGGGATATAGTC
+
43326214244255343232523232333102432592422/1410414723402322273222332222442022521242/127326342132225655050243512320343232/122224302322522322014031032512
@chr10_116565231_1_0_1_0_0_5:0:1_0:0:0_5/1
GTGGAAGCCCTTGAACCTTTTTCTTCCCATCAAAATCATAAACCAAAAGCAAACCTGCATCCCTGAAGGGAACTGCAGAGATTTATGCCTAAAAATTAAAGATGTGACACAGGTCTGGTGATTACTATGATATTCCCATTTATTTCACTG
+
2032347422022224422230521325//2/5342/21123451422/54/13320524054272/2223001543155120153642242033122144213220354.422232222424544320622222241412043201212
@chr10_120855695_1_1_0_0_0_4:0:0_0:0:0_6/1
ACCTCATCCGTTTCCTACATGAATCTCTCACCCTACTTCTCTGGGTGTTCTCCCAACTGACTATCACAGCTACCTGATAAAGTGTAGGTTGAATAAAGGAAGAGGGGGGTATGCCCACTAGTCAACATCAGAATTCTTGAAGTTGAGGGG
+
3223221332222442253233102212313266036643334243220351444314312300561223243322422222125203232200334333112250621220/242254123015/4232214037231045331.4404
@chr10_135439064_1_1_0_0_0_3:0:0_0:0:0_7/1
AGGAGTGGGAGAGGCAAGTGGGGTTCACCTGGGTGTACAGGGGGTTCTGGAAATCAGGGTCTGTGGGGACTCCTCTGGTGAGTCTCTCACATGCTTTCTTTGCATGGAACTGTCCAGAAAAGGAGTGCAGCTTGTCATTGAATAAAAAAT
+
4104430232123122/25130232261150522443262136230203543234232635233122202240250223334224112240203023,10222222352021350224/5222323225232010014451203440600
@chr10_80214313_1_1_0_0_0_4:0:0_0:0:0_8/1
TCCCAGGGATTATTTTCTAATGAGCATCAGAGCCTTGGTTCCCAGAAGGGTGTTGAGGAAGCCAAGTGATGCTCGCCAAACTTCAGAGAAAGGGCCAGTTACGACCAAATTAAATTAGAGGATCCTGGATTCTACAGCCTTCTGGGAGAA
+
/262125441030/3523202222322234420342452204032223312621256125242112212422256142321210022422/250113/.110/5232520333044/4253.2451150422526544425234125210
@chr10_63733320_1_0_1_0_0_3:0:0_0:0:0_9/1
AAATTCACACAAACATGCATACACACACACACACACACCAGATGCCAGTGTAAAAAATGGGAGGGGGGAAACTTTTAATCTTTATTATTGATTTTCTGTGTGTACAATTTTATCTAAAGAGTATGGTTTACCAGCCATTGTGGAGCTGGG
+
232444432424025122214424714322232220243432142523152445222.2526252512252/222244224202.344352/26/35421314432024502331222222402/4123424620241261310.52210
@chr10_115250099_1_0_1_0_0_0:0:0_0:0:0_a/1
AATGCAGAGGTCCCTCCTCTGGTGGAATGGTGAGTCTCTAATAGAAGAAGGAAATTTGCTGACACTGGAGTCACTGGCTAACTATTGAAGATGGTATCAAAGCTAATCAGCAGACAGAAGAGCCAGTCTGGAGGACATGACTGTGGGCTT
+
230423241352133/2:52222332202052225222332323223222402/1/3/404/223443223323025011124303242222312301/323223514200/211520424222/2121232241360242203021222
@chr10_99561548_1_0_1_0_0_3:0:0_0:0:0_b/1
TGGGTGAGAAGTGGGAGGATGGGGGTGTGGCTGGGGAACAGTGGGGCGTTTGGCAGATGAGCTGGGTCTGAGGACAGAAGACCCAAGCACTAGCCCTGGTTTTGGCATTTATGATCATTGAGTATAGTATTTAAGCTAATGTCATAATTA
+
22321442052323/233024213/322420434320122232033224304122335526214204./631221123122327223242222120332223544231132432042212262234256023412153245222012331
@chr10_37544706_1_1_0_0_0_3:0:0_0:0:0_c/1
GGTAACCACTGGAGGATTCAGAGCTGGGAATGAAATGGTATAAGATACATTCTTACAGGAATAGTCCAGCTTTTATGGGAGAATAGATCATAGATTAACAGAAATAGAATAATAATAAATGCAAAGGCAGCTTAGAAATTATTATATATG
+
213424502-32523132643293230243413533215743402242002314313422212542254532240352124403232232224.22342202314022423222132203432122122152033420552342245375
@chr10_14201687_1_0_1_0_0_1:1:0_0:0:0_d/1
AACAAAAAAGAAAAAACAAAAACAACAACAAAAAAAGCTAAAGGTATCACCTGATGGAACTTCAAAATATACCAAATGCTGGCTGGGCACAGTGACTCCCTCCTGTAATCCTCGCACTTTGGAAGACCAGGGTAGGCGGATTGCCTGAGC
+
23232212122533333022452350442433222221/101342420214523/2134104422452220122303126022544702504465/3014.0101343324046/12233622442422222225012/52223245324
@chr10_89598493_1_1_0_0_0_2:0:0_0:0:0_e/1
TCTACTTTCTCACAGTTTGTGAGGCTGGGAAGTCCCGAATCAAGGTGCCAGCTGATTTAACTCCTGGTGAGGCCTCTCTTTCTGGCTTGCAGACAGCTGCCTTCTTGCTATGTCCTTACAAAAAGGAGAGAGAGAGAGAGAGAGAGAGAA
+
223422133020317221122215146522232413022264254352/2115320212427413523333322513327/152203220/3132430242041252221221342413212325324/433132022425136254222
@chr10_37936071_1_1_0_0_0_2:0:1_0:0:0_f/1
CATTTAAGAATACCTTGCAGATATCACAACAATTTCCAAACATTTCAGCCTATGTCCTAAAACAAGGATATTCTCTTATATAACCATAATATAATTATCTAATTTAACGTTGATTTTTTGACATCGTTGAAGAGTGCAGGGCCACTATAC
+
/322130343342212322523414225120204650/111251226421/35314431244221531223022212043222322242554222125112221222302323122435327212222232121123305/321223634
@chr10_47042140_1_0_1_0_0_1:0:0_0:0:0_10/1
GCTTAAGACAGAGCCACAGACACAGGCGTCCAGAATTAAGAGTCCATCTCAGGCCTGAGGCTGATTTCTCACTACACACTGACCCTGAGAAAAACTTCAGGGACTGCAAAAGGCAGCCAGAAACACTGGGAGAAGGGAGGGAAGAAAGCG
+
23221452134531032/25202223032224422443526211322546235212313055422426323422012523032221154412322003422.351231223222242,232231213121/27432125/2302622425
@chr10_65659555_1_0_1_0_0_5:0:0_0:0:0_11/1
TATGGAACCAAGCAGAATTTAAATCAATATCTGTGTGCATCTAACCCCACTCGCATATTCACGAAATGCATATCCACGGTGCATTTTGGACTCTCTCTCCAGAAGGCTCGCTTGCCAACACAGGAACTATTAAGGTTCTATAACAACTCA
+
1003/24/42/21222420024213112442123422301242312233220342225351232265121112343232241253222.-3022322124221232128423032533221620224034/4263302322532343331
@chr10_18043269_1_1_0_0_0_2:0:0_0:0:0_12/1
CTCAGGAGGTCGAGGTAGGAGGATCACCTGAGCCACCTGGGGAGGTTGAGGCTGCTGTGAGCAATGATCACGCCACGGCACTCCAACCTGGGCAACAGAGCCACACCCAGTCTCAAAATAAAAAATAAGTAAATAAAAAGTCTAAAGGAA
+
34243423231434324133402324242061332016435/05220214266322743232222/4335221211203224522252226232/10432244344420516113022622333322/23/2443227354224525222
@chr10_108823850_1_1_0_0_0_5:1:0_0:0:0_13/1
GATTCTAAGAAGGTAAGGCCCAGCTGCTGGTACCGTAATCAATCTTTTCTATCCCTTGCTAAGAAAAAATGTTTACATGTTAAAATAGAAATGACTGCTACTCCTTTCAAAAGGAAAATTGAAAAACACAGATTGCTGTCTAAAACGATT
+
23124534124224240042224722311323223222264421255125321421.2/30313552442257512/322233442/3132232225025233121440432333222211/42/242251412/423505224212420
@chr10_44292348_1_1_0_0_0_2:0:0_0:0:0_14/1
GATGGAGGAGGCTGACATAACCTAATCCCACTGATGAATTTACACATCCCAAGGGAGAGACCTCAGGCTCCCAGTGCCCCTGTGAGCTGCAGCAGGAAGAACACAGCAATAAGTGGGAAATAGTTTTGCAAAAACATCCAAATCTGATCA
+
02223/83322424303524233320442312630/233433222646424142221232212055323512524242/2134/2/22312/322423246224/24212351532222353221322242235562330/122430223
@chr10_63904710_1_0_1_0_0_3:0:0_0:0:0_15/1
CGCCCGTTTTTTGAGTTTTCTTAGAGACCTATTAAATAGGGACTGCGACTTGCAGTTCTGTTAGCTGTAATCGTGCTATTATTCAGGAGCTGGATTGATATGGTGGTGAGGTGTCGACAGAGGAGACGTTTTCTATAATCCTACAGTGAG
+
534120322333222252141234221222/2425302/2230352/33-,155233/114332132263221433343141/123333443052032402235231222343225224136253122221131/234235103323422
@chr10_76623832_1_0_1_0_0_3:0:0_0:0:0_16/1
TTGTTGTTTTTTTGAGACAGGGTCTCTCTCTTTCAGCCAGGCTGGAGTGCAGTGGCGCGATCTTAGCCCACTGCAACCTCCACCTCCTGGGTTCAAGTGATTCTCTTGCCTCAGCCGCCAAAGTAGCTAGGACTACATGTGCACACCACC
+
6320523221322404222223214357422444231362423-401/2115/2215324/5433433212342364132320322224046430223302/2322345151223.2422224462142223221304223263222326
@chr10_37286258_1_1_0_0_0_2:0:0_0:0:0_17/1
AAAGTATAAGAAATAATAAAGGATTAAAACTGCAAAAGTAGTAAATTATGTAGAACATGTATACACAAAAAATGTGTATACGTGTAGTAGAACATGTATACAAAAAAAATCCGGATAGGAAGACAGGCTTATTTACAATAAAAGTAAGGT
+
2342432213252324204332224164622743214110432256424242432.22234233127222232143534/3123264323256/3331332535224231225121-455512462212563470324230./1223322
@chr10_121809623_1_0_1_0_0_3:0:0_0:0:0_18/1
ATTGCACTAATAGAATTCCTGATGTTAAACCACTTAATAATTTTAACCCATCCTGAAATCCCTGTAATACACCCAACTTGCTTACTGCGCTTCAAAAATATGCTTTCAAGGGAAAGCTTATACACTGCTTGTGGGAATGTAAATTAGTAC
+
1266322024223110/0/221044243222221523452221422264320022311341332252102313021315022043445224200341030132621204332301245131413425322222613420132.0232322
@chr10_124006306_1_1_0_0_0_3:0:0_0:0:0_19/1
CTCCCCAGAGGTACTGGAAATGGCTCCTGTTCCTCTAGAGTCCTTCATTTTCCTCTTTGCAGCAGCAGCCACCCCTTATCATTGTATCAGATGTGTGCACACATGTGTGCACGTGTGTGCGTGCGTGCCTATGCTGGTGTACCAGCGTCT
+
220425242312222334161123223212.2/204344224042135134222423223322223351/634632330352214030302844.54020232233230224232/52122.2301/22022214222553552220202
@chr10_36117380_1_1_0_0_0_2:0:0_0:0:0_1a/1
GAGTAAAGGCGACTTCGCACCTCCCTGACAGCCCAGGGAATGTGGAGAGATGTCCCACCAAGAGCCCCCCAGCCCTAGGGCCAGTCTACCTTATCCCACCCCCATGTCCTCCTGGAGGTAGAAAATGAAAGCATGGACTGTGGGTGACAG
+
057724223032264441040402543265230352542.2232623312024112311210144131542212742120042222221/235322245517522213254012422415423142336410022322123323011350
@chr10_51099650_1_1_0_0_0_3:0:0_0:0:0_1b/1
GGAGGCTGAGGCAGGAGAATCGCTTGAATCGGGGAGGTGGAGGTTGCAGTGAGCAGAGATCATGCCACTGCACTCCAGCCTGGGTGACAGAGTGAGACGCTATCTCAAATAAAAAAAAAAAAAAAAAAAATATATATATATATATATATA
+
8222512232344034323344302243221233321222441242352132/242102244342127/1416432.143312420.22112432224022/0222423523243124134153232823024321222/10201312/3
@chr10_53839272_1_1_0_0_0_4:0:0_0:0:0_1c/1
ACTGGGGTAGGACAAGAAATGGTCCACTTGCTTCTCCCACCCCAGTTAAACAGTGAACCTTGCCTCTAGGATACACACAACTGCTGTGCTCAACTTTTTCTAGGAAGGACACAGGAAAGAACTTTCCCTCGCCTCAGAGTGAAACAGAAG
+
143234342223323411252253143222322022222164/2230250124441224454213101224022432552412223646/21242333/3314241324103525142222-2202423002221332032222232022
@chr10_107618071_1_0_1_0_0_0:0:0_0:0:0_1d/1
CACTCCTGAAACGCAGCCTGAAGACCTCACCAAATCTGATTGCATCCCTCCTTTCCTTTAGTAAATGTTGGAGAATGACTGCAGCACCTGATTAAACCAGGCAATGGGTGTGTGTGCCATGGTGGGGATGAGGGATAGGGACAAGTGAGA
+
3602222/324224112/2822213113442232412242424362245/215140212132220233230322324232/22020402332.02123266230432121132052.243632164230415122442271224521243
@chr10_127824362_1_0_1_0_0_4:0:0_0:0:0_1e/1
TAATGCAAAGCCCACAATGACCCAGCCAGGGTCTATGTCGGGAATATCTGATTTACTTACAGATTACCAACAGCGGTTTTTAAATGAACCCTAGTTTCACTCTTGTCTCTCTGGCACCCTGCAGGAAAGCCCTGATACAGAACTTTTTAC
+
222432622361422332362123231/04243424/242121140152331222313331/2112352134102333464422/56124237322/0/22120634432/7523531334522322215243422165022143/2114
@chr10_72255839_1_1_0_0_0_4:0:0_0:0:0_1f/1
TCTCCTGAGGACTGCAGTGAGGCTCTACTAACAGGCTGTGTGTGGAAACATGGCAAGGGTTGGGTTATAGGTAAGAACATCGGCTGGGAGTCCGAAAGACCAGAGTTCAAGTCCTGATACTCCCTAATGGGATATTTCTTCCCCTTTTTA
+
/2.36/52122032/421223550211542305522511222265223353223212421222112525222522220231134310121312313221307222213234206250021201222224532215222212242656623
@chr10_132443985_1_1_0_0_0_3:0:0_0:0:0_20/1
TGACCTTATTAAACTTACTCATTAATTTTAGTAGCTTTTTCGTAGATGCATTAGGATATTAAACAAAAACAATCAAATACTCTGTGATGAAAGAGAGTTTTACTCCTTGGTTTCAAATCTATATGACTCTTATCTTTTAATTTCTGTATC
+
1424/32523443223222/22225514262401342424330636222343330003/4332311222223153257021232222221321323124224232132262143325106655121341222425445736254343131
@chr10_115708788_1_1_0_0_0_3:0:0_0:0:0_21/1
GGGAAAAATGGGTTGACTGTGCAAGGCAGGCAGGCAAGGCCAACACGTTGTCTTCCTGGTCTGAATGTAGAGACTTAGATCCTAAGAAAACTGAGTTCTATACCAGCACTGTCCAATAGGCGATAATGTGAACCATGTATACAATATTAA
+
202226245024/213/.21164332325250322321614301222232653436/3152234244724221111-325/422132473463222122122620003142232840441214331431224312240324211213256
@chr10_113180227_1_1_0_0_0_1:0:0_0:0:0_22/1
TTGTGCCTAAATTCACACATATTTCCTCTCTTTCCCTGCCTTCCATTATCTGCTCCAGCTAATGTCATGTCTCAAATTGAGCTCAATGTTTTTTCTTACGACCATATCCATGTTGGATGCCTGAGTCATGGGCATAAACCTCCACAGGAC
+
335133433414223123746134212/2.0260134053264454226425231332/63231.4222412223331564321722122212132413203002414552225232351023123253222204422232352220122
@chr10_71502755_1_1_0_0_0_1:0:0_0:0:0_23/1
CCTCAGTCCCCTTGAGATCCTAAGGTTATGGCTGGGCTTAGTGTTAAAGTGTACTGTGGCTGATTAGTGATGTCTGCCATGGTGGCAGGAGTGGGGAGGGATAATACAGGACGATGGAGTGGTCATCCTTGTACCAAAGCGTGCCCAATC
+
242162241522/444354102222522241120032531134,123352.20243203422401226344452421212222143223/.2222310132/20423452322103-/30213632402124320222323334212-12
@chr10_79398787_1_0_1_0_0_2:0:0_0:0:0_24/1
GAGTAGGCAGAAATGATCAAGGACGACCTGGCCTGGGGATAGTGCAGGCCCCGATAGACAATAGAGTTCCTGGAAGGGTTGCTTTCCTCTCATATAGTCTCAGACTCCATCCATCCCGTGAGGAGGGCAGATGGGGGAAGAGGGACTCCA
+
2022122040322044321421022/2122431322434223423422223224621212623243443122232452232/3232/2114104514/323025612212421214120452/.23345607351221243.30142221
@chr10_21225151_1_0_1_0_0_3:0:0_0:0:0_25/1
TCTGCAAATATTTTCATTTCCATTTTACAGATGTGGAAACTTAAACATAATAAAGTGAATGAAACAGAATCACTTTATTACTCTATTTCCTACGGTAAAAGGGGCAATAAAAAAAAGATGTGGGCAGCAGAACTCAGGTCTACTCTGTCT
+
231225552222551,32045013301422.222210223162324414224-2.2030322320/202012133015124131152112421225424262420443233221222112345/2232012.14240322424/252244
@chr10_106089984_1_1_0_0_0_5:0:0_0:0:0_26/1
TGCAAGGGATTTTCCAAGGCACTTACACTGTTAGCACTTTGTTTTTCTGACTTCAGTGCCCCTCCCAGGAAGAAAGGATGTAGAAGTTACTTTATCCAGAGCTTTCCACTTCACTCCATGAATTTCAAATTCCTGCTCCTGGGAGAAAAG
+
5202332234211/3.024102211/21432325537223431241325205232212311224/5032333322612721224222222101212022126/22222633232150222322100254121225414452.53633221
@chr10_30781806_1_0_1_0_0_0:0:0_0:0:0_27/1
TCTACTGAAAATACAAAAAATAAGCTGGGCATGGTGGTGCATGCCTGTAGTCCCAGCTACGCAGGAGGCTGAGGCAGGAGAATTGCTTGAATCTGGGAGGTGGAGGTTGCAGTGAGCCAAGATCATGCCACTGCACTCCAGCCTGGGCGA
+
3251023/123331522262220/52233124465041422515022124621511403272323/402215335542133434-5243322012444232202112.225022255233233424235324222322451534224722
@chr10_76971409_1_1_0_0_0_4:1:0_0:0:0_28/1
TGAGGGGAAAAACAACACCCTGGTGTGGGAAGAGAATTTAATACTGGGAATTTAAATATTCAAACTTGGAAGAAATACTGCCATGTGTGTTTCACTCAAATGTCTACATGAACTAAATATCAAATAGCGCTTCAAACTTACTAATGTGAC
+
34606222134/02223322633063441102221/3/2244321514112432603153220266432311342542224146223022222322112343/3526220585322222224/654200224263535122442221/31
@chr10_48930877_1_0_1_0_0_3:0:0_0:0:0_29/1
GGTGTGGTGGCACATGCCTGTAGTCCCAGCTACTCAGGGTGGGGAGCACTGAGGTGGGACGATCACCTGAGCTGGAAGGTTGTGGCTACAGTGAGCCGTGATCACGTCACTGCACTCCAGCCAGGGTAACAGATATTTTTTAAAGGATCA
+
0//2422232332225/140242262123542352320121432222053242440220226235417332521223322232113123,3211/2122324036522434145231403233035121333-3322352242-041216
@chr10_134506988_1_0_1_0_0_2:0:0_0:0:0_2a/1
TCTAACATGAATCAAAGGAAAACTTAAATGGGCCAAAAGAAAGCTGGAGGAGCTATATTAATTTATAGCATCAAATACATATATTCGAAAAGCAGAAAGATCTGAAATCAATTATCTAAGCTTGTACCTTAGAAAACTAGAAGAAAAGTA
+
22515222251.43205532/222134432054221132444241012123200242210201761542/104611131/2232214142133213112313513242230030113432021223203021106221312152121423
@chr10_127254325_1_1_0_0_0_2:0:0_0:0:0_2b/1
TACTCCTGTGAGCCACAGAAGGCTGAGCCAGACAAAAACAAGAATGAAAAAAAAAAAAACAGTTTTCTTTTGTTTTAAGGAAGGTCAATTGCTTTTTGTAATTATAAAAATTAGATGGGCTTATTGTAAAAAATTTCAAACATGATAGAC
+
412246152223142513325..2.0242//2226/1323/04324.13153.5223241252626523332120242325222321135202222423026226226332224201222254222113322433125421122224234
@chr10_98499986_1_1_0_0_0_5:1:0_0:0:0_2c/1
AGGACGCCCATGAGAATCTGGGCCTACCCATATGGCCAGCTCTTGGAGGCTTAGGACGGCCCAAGGGGCAAGGCTCAACAGAAGGTCAGGGCTGCCTCGGTGGAAGGGCTGGTGAGCGTCTGTGACGGACCTAGGACGTGTGACCTGGCA
+
.12/32242011222254,320212250245204252250304221616242124222212/123421222223044402221.434102622432353420220222424123120324223441242233354522226/33131322
@chr10_77644000_1_1_0_0_0_2:0:0_0:0:0_2d/1
CCTCGGATCCTACCTAGACTATGGGATCCTACTTCAGTTTAGACCTTAATTAAATTTGTTCAGTTTATCCACAGCTCACATGAAAACATCCCCTCCCTTACACACACACACACACACACACACACACACACACACACACACACACAAAGT
+
140022522022242/160432030/51612202421236/553224524/423022.22240224432203603244252243210225323241122222212453522022324426236023401362212024322233263323
@chr10_96098541_1_1_0_0_0_4:0:0_0:0:0_2e/1
AAGATAAAATTTTTTTTTGCAACTCTTGTTCTTACTATATAAACTTAAATTGTGTTTTATTAAATTTGGGTGTAAAGACTTTATCCAAAGCTCTTATACAACCATAAATTTAAATGCAAATACAACTACAAACCAGTAACACCTCTTATA
+
2223211253022031420323342/0432024/22652235234516201302223526641381222512321222262113244223426402/51123020222231413303353331522244520333352232324312221
@chr10_117127138_1_1_0_0_0_4:0:0_0:0:0_2f/1
AGCAGGGTATACCAACAGACCTGCAGTTGAGGGTCCTGTCTGTTAGAAGGAAAACTAACAAACAGAAAGGACATCCACACCAAAAACCCATATGTACATCACCATCATCGACGACCAAAAGTAAATAAAACCACAAAGATGCGGAAAAAA
+
213202020212232224433/334523263313142410430212412/4/20/43245/14132240523231033/254,4123242/014362423025233132012.302142020044142134222/23343531320/342
@chr10_112043745_1_0_1_0_0_5:0:0_0:0:0_30/1
CTCACTTTGTTACCCAGGCTTGTCTCAAACTCCTGCACTCAAGTGATCTTCCTGCCTTAGCCTCCCAAAGTGCCGGGATTACGGACGTGAGCCACTGCGTCCAGCGACATTATGTATTGATAGCTGAGTCAAATATGTATTTGTTCTGTT
+
225156062245202/21432224401322224242223422035223414203231341222534326620232222231044053322231223122442225333332622/22470323133244526622325322031420611
@chr10_96811072_1_1_0_0_0_1:0:0_0:0:0_31/1
GTTCTCTGTTATTTTCCCTTAAATAAATTTTCTACTCCCTTCTCTTTCTCTACCTCCTCGTTAAGGCCAATAACTCTTAGATTTGCATTTTGAGACTATTTTCTAGATCCTGTAGGTGTGCTTCATTGTTTTTTATTCTTTTTTCTTTTG
+
22342343144/221/222023322325615212/352210310122130826322632152052415282402022211232123240222032244362336211122134207/1022231132262204/21232232222/0620
@chr10_106435620_1_0_1_0_0_1:0:0_0:0:0_32/1
AAACATTTTAGAATCACTTGCCAATTTCCACAAAAAAATCCTGCTAGGATTTTAGGGTAGGATTATATCAGTCAGTAAGCTTGGGGAAGAGGAACCTTTTTAAATTTTCCTTAATTTCTCTCAACAGTGTTTCATACTTTTCAGTTGAAA
+
4222322342432222/3432534243321200241230152255422241623232222122142115213342/522013221223424223243412232263414413442434224/1331342242314220222316632242
@rand_0_0_0_0_1_1_0:0:0_0:0:0_0/1
ATACTTACGCCACTTAGGCCGCCACCACCTGCGGACCTCAATCTAAACTCCCGCGGAATAGAGATAGCCGCGTAAAACTGAGCGCGCCAACCTCTAGGAGAAGCGCCCAGAATCCCTTTGGGTGCGGGGTAGCATGTCGACGTATTCCAC
+
4414432222122216231260223/123221622222523427212224322321.2124222232224240222255514530254351124222424315/3352253423322421334333-22/22420423522204234441
@chr10_36571041_1_0_1_0_0_3:0:0_0:0:0_34/1
ACTTTATACTGAGGCCATATCTCAGTTGCTTGTGCTGGAATTAAACCAAACCCCTTTGCTTTGGGGAATGCTCAACTGGTAAGGTTCAGAGAAGGCAGTTTCAGATCACAGACCTCACACAAAGTGATTACACAAGTAAGACACGTGCAG
+
047/442200223622043521122232240420112252632233030242220441/25361223641342252053250//431142412122224123752642/13530344202452023126222204323201124174322
@chr10_74879321_1_1_0_0_0_2:0:0_0:0:0_35/1
TATCTCTGTAGTTAGCATATTGAGTGGCTCGATTCAATAAATATTTATTGAATTGAACTTCAATGGTAATAAATATTTACTGAATTGAACTTCAAGTTACTCTGCCAATATTACACTGTGAGGCAAGAATTTACATGCAGTGGAGTGAAA
+
005555225,2332046132103443534323212562/1712402221322232222122/42/2212223224133102202222125420244213113236/21235132121322411045403505223224222042214252
@chr10_74469504_1_1_0_0_0_5:0:0_0:0:0_36/1
AACAATGCAGGATGAGACATTAAACTTAAAGAAAGCACTGACTGGGGTTCAGCTGTCCATTAAGTAAATGAATGTTCCAATATTCTGTAATATGTTACACTAAAATCCTGATTTACTATCTCAACTGTGCTTAGGCAGCATTTTAACGTT
+
4271323632742221231223404322242222114271422717421324022322614140220424450421.24212022510222525132022343045222/0220034530125./437/22223232126222322422.
@chr10_96455870_1_1_0_0_0_3:0:0_0:0:0_37/1
CAGCCATGTGAGGTGTCAGACTGCCCCTACTGGGGTGTGCCTCCCACTAAGGCTACTGGGGGGTCAGGGACCCACTTAAGACGCAGTCTGTCCGTTCTCAGATCTCCAGCTGTGTGCTGGGAGAACCACTACTCTCTTCAAAGCTGTCAG
+
344423233245223234034232221162332224344101326/5552442532402124412420.32412222312234526224011601422222122/4442/222226152042/24/4425213332202/.41122-224
@chr10_112203266_1_1_0_0_0_5:0:0_0:0:0_38/1
GGGAGGCAATGGCAGATTCAGCACTGGCATCACCTGCGTAGTCCAGCATTTATGTTTTACTACGTTGGCCACAGGTAGACGTGAGGGAGGGCACCAGACAGGACACCTAGGGTCTGGGCCATAAAGTGGCTGCCCACTCACAGGCCCAGA
+
224222525322322/42142212143544032222401122220340364332312224621037122/222322622534.1105152230224421/53021222242322421233222145225032.3147115-02/215003
@chr10_62621991_1_0_1_0_0_2:0:0_0:0:0_39/1
TTTTACCCAGGCTGGACTGCAGTGGCGTGATCTCGGCTAACTGAAACTTTTACCACCTGGATACAAGTGATTGTCCCACCTCAGCCTCTCTAGTGGCTGAGACTACAGGTGCCTGCCACTATGCCTGGCAAATTTTTGTATTTTTAGTAG
+
2024215320433212242122//4554322232121243401341225123223216323221411344523025022012233301201/3120/21226264/43223214//.22/315.03423162651120515234320323
@chr10_24107074_1_1_0_0_0_2:0:0_0:0:0_3a/1
TAACATATAAATATATAACATATTATATATTAGATATAAAATATATATTATGTATAATATATAAAGTTTTGCCTATGGATGCAAAAAAAATATGTCTTACCTAATACCTTTATTGATGTCATCGTACATGGCAATTTGTCTTCATGGTTT
+
4324200253225020702244112/222121250222311212220223222034713341332.320204215622401232222271/3321332232213272262221-22/3042512232242430724415412/1314412
@chr10_122286781_1_1_0_0_0_2:0:0_0:0:0_3b/1
GAGGGGCCTCATCCAATCAGTTGAAGGCCTTAAGAGTAAAGATTGAGGTTACCCAGATAAGAAGGAGTTCTACGTCAAGACTGCAGCGTAGAAATCCTATCTGAGTTCCCGCCTGCTGGTCCGCATATTTGGGGGGTCAACAATGTAACA
+
322402123273212102320311102/23320643/220302025222132040226434434252322250/22012450444412221305232./544231254437320235032214263312232022222232412422321
@chr10_28903381_1_0_1_0_0_7:0:0_0:0:0_3c/1
TAAGATTCAGAACTGGACTGCCACATTTTACATGTTCCAAGACGATTACCTAGATTTTGGGGGGAGAGATGTGAATTAGATTTGGAGACCATCTCACCAGATTTTGACATTTCAGGTTAGTACTCAAGCAGTTAAGCAAGGACCAGTGAC
+
1623/534232523243216432132222232232524103332340342/24223364343342436.340316343435235427233144143303031312324433452233144324220120343233251222322111215
@chr10_116692989_1_1_0_0_0_2:0:0_0:0:0_3d/1
TCCAAGTCCTTCATTTAAAAAAAGAAGCACGAAAAGGTATTCCTGAAAACCAGGGAGAGACAGCTGAGTATGCTCAAACCTGTGTGTATACTTGAGAAAGACATAGTTTTAAAGTCCAGAGAAAAGGATGAACATGATCCATCTTTTCAT
+
22402322012134422226222023224021/2243/412223122302543362513153334222123.0344411333202351/4324332321221225212433205221210423422541322007226632163203532
@chr10_93339630_1_1_0_0_0_3:0:0_0:0:0_3e/1
ACGAGGTAGGTCAGAAGACCAGGACATATACAGACTTGAAACCATTCACAGGAAAACATGAATATACAAGATTGTCATCACCGATTCCAGAGAACCTGTTGTTGCCTCTGGCCCTGGTTTTATGCTCCGCCTGAGTGAGGCATGCCTGGG
+
2214242606426422612276232202552222131021923054041222321221203132223212/0324/24324225414265121245133014222210354444244430223302120502/2.1232/3381424/3/
@chr10_28987854_1_0_1_0_0_3:0:0_0:0:0_3f/1
TTTTATTTTATTTGTAGAGAAAGGGTCTTATTATGTTGCCCAGGCTGGTCTTGGACTTCTGGCCTCAAGTGATCCTCCTGCCTCAGTCTCCCAGAGTGTTGGAATTTCACGTGTGAGGCACCATGCCTGGCCAGTTTTAGCAATTTTCGA
+
/2112025424202232021242231040333654.254324242201125344340120323422640324332242130252/23217134212335/231122612532274232426343222324523246322010.2223262
@chr10_37661858_1_0_1_0_0_3:0:0_0:0:0_40/1
TCTCTTATTTTGACATTGTTCTTTGTTAGTGTTTTGTTAAGTTACCATAAGTCCTTGCTCTTCCTCATTTGTGTATCTGCTTTACCAATGGGCTTGTTACTTCTATGTGTTTTCATGGTTATCTTTTGGCTTCCAAGTTTAGAATTCATT
+
124521052025141442-2243.4124.2.4229234221434242022234134444233442227201101/00-334214232/1034032223.3320241242313240350224.229221223316212241241203153/
@chr10_19870856_1_1_0_0_0_2:0:0_0:0:0_41/1
AAACAAACAACCTCATCAAAAAGTGGGCAAAGGACATGAACAGACACTTCTCAAAAGAAGGCATTTATGCAGCCAAAAAACACATGCAAAAAATGCTCACCATCACTGGCCATCAGAGAAATGCAAATCAAAACCACAATGAGATACCAT
+
2577/25233241334/343225332231122233433261033354/2/232235510522321/5125252333211110223452214142215433463/4141504/23223435234403122332496342420244245413
@chr10_121327126_1_0_1_0_0_1:0:0_0:0:0_42/1
AGACGGGGTTTCACCATGTTGGCCAGGCTGGTCTCGAACTCCTGACCTCAGGTGATCCACCCACCTCGGCCTCCCAAAGTGCTGGAATTACAGGTGTGAGCCACCACGCTCGGCCCCGATTTATTTAATTATTTTTTGAGACAGAGTCTC
+
24110123222233221672335240583141023214220364156142/32326222220461/0234121312312.2533620212242222031222541322206/2432324126203432252522222/440113244213
@chr10_106195361_1_1_0_0_0_2:0:0_0:0:0_43/1
TAAAGAATGAAATCCTTGAGAGTGAAAGCAGTAAAAGCGATGTTCAAGAATATGCTCTGGAGAATGGTTAACATTCTAGGGAACAGGAGAAATGAAAAAAGACCAAGAAAGAAGAGTCAACAAGGGAGGACAATCTGCAAACTTCTGAGC
+
4335212442422114255320234272010313463342232624444742363343426444/22213233121421224.2130722422433122/22241232032132332233243252542222102313322432212423
@chr10_13300016_1_1_0_0_0_4:0:0_0:0:0_44/1
ATTAAGATGGTAAATTTTAGTTTATGTGTATTTGACCACAATAAAAATAATTGTAAAAAGAGACAAGCTTTGCCCCCTACATTTCTGTACCTTATGGAGGTCCATTCCTCAAGGGAGTAAAAACCTCCACGAGTATCTCCTTCACAATAA
+
5212222203102452151532025121132524003241211/433132432/236232235422312523100553427242-223312243/7/251545.322222021350224212/312220052247223321220434243
@chr10_132071144_1_0_1_0_0_1:0:0_0:0:0_45/1
ACTTTTTTGAAAATGTGCAATATGGTTGAGTGCGTGCCGCCAAAACTGCATAATCACCCTGGACCCGTGGGAGGAGGCTCTTTTGATGAGAACTGACTTTCCAGATGAAAGGAGGCCTGCCTATAAACAAGCTAGCGGGAACACATTAGC
+
1224322633323275223523232625055+21.63512023222455514234212132432123/0.32422402243622162241444321032221221222424/20262221022043463221304132224401222210
@chr10_19915812_1_0_1_0_0_4:0:0_0:0:0_46/1
TCAGTTGGAAAAATAAATAAAACTTAAAGCCAAAATTATGAAATGGTATTTACAATACTAGACAATACAGCTTGCTATATGGTCATTGTATTAAATATTATGAAGCTGGAACAGGAATAGACAAATAGACACTTGGAAAAGAATAAAAAG
+
22324312914/225402262222312145214314500252533221232355/034562022222.202231035513222102224522352320/22422022623226122124145245313422/2/2013233352033335
@chr10_44426241_1_1_0_0_0_2:0:0_0:0:0_47/1
CCTCTTTAACATAGGACTCATGCTTTTTCCCCTACCTGAAAGCCTGCTCTCCTGGAAGGATGCTGACCTCAGATGGCCAGGTCCTCCACACAGCCCCAAGCAGGAAACGGGCCACCACTCTTCGTCCCCTGCTCTGTCACCCTTCCCTAA
+
2232123214342131260.412221332333203524021/20421222.2435220155433211321222314027111223133552/2321222331004342241131222522224225573113314615222621251/42
@chr10_20070935_1_1_0_0_0_1:0:0_0:0:0_48/1
GACTACATGATGTGACCCTTTTGTATTAAAGCTAAGCATACGTTCATCTGAAAACGTAGCACTTCTTTTCTTAGATAAATATCTAGCAAAAAATGCATACATATGTTTACCACAAGGCAAGTCCAAGAATATTTAAAACAGCACTCGTTC
+
222104207222632223/2562040/032122423105236/1.102712322122233232252/451523243214172222323-44411222442212532-4-21214240232242352223322243262142254213531
@chr10_29735651_1_1_0_0_0_3:0:0_0:0:0_49/1
TTAAAATGTAGACATCTCCCAATTCTACATTATCCATTTCATTCCTTAAGAGCAAAGAGTATTTTCAGTTTGGGGTGAAATCTTCTATACATTTGCTATGTATGTACCACACATACATGCGGGTGCAATGATTTCCTCCCTTCTGTGATG
+
130502225322333064133353412/22232531825212262300112.271300352211313422432535422432/54253523224521/432122433222323523032114642422262.1240222124341.3352
@chr10_83798667_1_0_1_0_0_5:0:0_0:0:0_4a/1
GAGAGGCCATTTATTCTATTTTCAGGTTGTTTTATGAAGCAGTTAGGCCCCACTGAGCTCAGAGGAGAGTGCTAAGGAAGTCTATGGAAACAATGCACAGTTATATAATTTTGTTTTGAAATGCGTTCTGAGAATACTTTTTCAGGCATC
+
6262216322242022422/136230232320502230332531122242036121631433/33/4231324123303052.23444222332352233631351544223.22254322524/14222522302336222.2522123
@chr10_86017574_1_0_1_0_0_4:0:0_0:0:0_4b/1
CCTGGTTTTCTTGGCCACATAGGGCTGTGGGCCACCTGGAGAAAGCAGACATCTCCTGTGACAATTTCTCCCCAGGTAAACACCACTCTGCCAGCTAGGACGCTGCTGCTCGGCTGGGGCCCCTATGCCATCCTGTATCTATACGCAGAC
+
1/3.3442112243222132214245/811.22211454222232435/32620212.423021201754252274143220.-22333022334242422216643135351244/025122142.232242123.2222042/11/23
@rand_0_0_0_0_1_1_0:0:0_0:0:0_1/1
GAGACGTGCCTTACATCAGTTCCAGCGTGGCAGAACGAGAGTCGCCACCTGAAAGGTGGATGCGGATAAATTTTCGCTTCTGCTTCTTTTATGCTCCACCGAGGGCCCCGAGGAAACCATGGCAATTACGGACCTATGAATCTGTAAGAC
+
033232330/153423634220552222211122222452322632114125212/2422212622153223132/22263325113013222/2232132232132340232531222112215121314420150223/123326224
@chr10_131170246_1_1_0_0_0_1:0:0_0:0:0_4d/1
AGTCATTTTTAGTAATTGATAGTAATTTTCGAGTAAATGCTAATTAACTGTTTCACTAAGTAAAAGAAGTATAGAGTAATGTATTCACTAGGCATTAGTAGTCCCAATTTATCTTTATACCAGCAAGCGGTTTCGGTGGAGCTGATAAGA
+
3202425442.5142234222342201.4343422342225223224432202325514022304252222111123252322/2252204322233/22224202/223224/22235433420202451/2514322/564112232/
@chr10_2787130_1_0_1_0_0_6:0:0_0:0:0_4e/1
AGTTGAATAAGTGTTAGCGGGTTGAAAACAGTACACTTGTCTGAGATAACACTGCTGCTTGTCAAGTTCACATAAAAACACCAATGATATTTGGTTCCCTCCCAAACCGGAAGCCTCTGGAGTGAAGGCTGTCCTTCCAAGAGGCTCCCT
+
325262402357/43120221224151524313332223353201215554213222522233322343236112032013343222/412403406535143.2242322152342422142337123222462022223330-21225
@chr10_11372405_1_1_0_0_0_5:0:0_0:0:0_4f/1
TCAAAAGTCAGTAGGAGAAGCAAATATGATGTTAGGTCAGAAAGACATCAGAAACAATGACGGGACGATGAAACTTTTTTTTGAGACGCCACAGGTACATGCTAGGCAAACCATGAACTAACGGGCATGAAGATGTCTAGGGAAAAAACA
+
12/34423422222242123542413112442/314274326431-4554320203310432223222/305,23324254244222122624123431241422232233236044132041122414451532251352241424,22
@chr10_33316296_1_0_1_0_0_1:0:0_0:0:0_50/1
AAACGACAACGGCTGTTCTTGGAAAGATAGGTATTTCGGAGAGATCCGAGTCCTAATTCTAGTTTTAACATTGACCATCTCTCTAACTTTGAATAAATTTTTTTATTTCTTGCGACCCCAGTTCCTTCATCAGCAAAGTGAGGAAATGGA
+
2723120253052213224423267532/223513312226420222443422222311310722232122212304226302243202233232434223313223305203662253//617023445622/2212554234352220
@chr10_43319039_1_1_0_0_0_0:0:0_0:0:0_51/1
CGAGCCTGAGTTGGCCCGTGGTCCGCATTCCTGACCAGGTGTCTTTCTCACCCACTGGTTTCAACAAAGATGTTACTGGGTTATAGAACGCTGGGATGGAAACAGGATACCAAGTTCGCATGAAGACAATATCTGAAAAGAGAGGTAATT
+
2400233454510142232432/12222352434//202622223/31235203162243212203212/4523423221/44132012/01222042531242222433202/13223202.436423123510342512221173023
@chr10_57358852_1_0_1_0_0_1:0:0_0:0:0_52/1
CCAAAAAGCAAAGACAAATCCTTGCATCTTTTGAATGATGAATTAACTAGAATAAACTTCACAAAGAGAGCTCTAGCCAAGTCCCCCAAAATCAGAGGAGCTTCTCCAGAACAGCTAGAAGAGTACACTCATTTATGTGGCAAAATAGTG
+
442232331223125243123231322655432445/42322311220222222112122234342123235221222223/22333202/322234352641/3433232221742/42334100362253231303222421325144
@chr10_122040230_1_1_0_0_0_4:0:0_0:0:0_53/1
AGCTCAGGTGATCCGCCCACCTTGACCTCTCAAAGTGCTTGGGATTACAGGGGTGGGCGAACACACCCAGCCCGACCTTTTAATAGTAGCCATTTTGACTGTTGTGAGATGGTATCTCATTGTGGTTTTGATTTCTCTTCCTCTAATGAT
+
134347220243321241523142222584213/0541434524222322322341-254/231422426343010334225234221133112310123325244/2202004460255242522831472322222312415331111
@chr10_52308199_1_1_0_0_0_4:0:0_0:0:0_54/1
TTTTACACTAAGTTTTTAATCCATCCTGAGTTAACTTTTGTATATGGTGTAAGGAAGGGGTCCAGTTTCACTTTTCTGCATATGGCTAGCCAGTTATTCCAGCACCATTTACTAAATAGGGAAGCATTTCCGCATTGCTTGTTTTTGTCA
+
232232422442214412333422122821443224.00/6532232331213022421443700515143012127235453104203262332324112443342242224/222221422227136323033120235141220230
@chr10_66225123_1_1_0_0_0_6:0:0_0:0:0_55/1
ATAAATTACCCAGTCTTGGGGATTTCTTCATAGCAGTGTGAGAATAAACTAATACAGTAAATTGTTAACATGAGTGGGGAGCTGCTATAAAGATACCCAAAAATGTGGAAGTGGCTTTGGAACTGGGTGAAACAGTTTGGAAGGCTCAGG
+
22262220232221114523120122034222222211222.027012222342353431123212120412233062422222424352433624322332325031331222142244422363344/4243123143043325222/
@chr10_4145064_1_1_0_0_0_2:0:0_0:0:0_56/1
AAAAACACTGGTGAAAGTCTACAGAGCATTGGTATATGGATATGGCTTTGAAGAATATTTGTCACATTTTCTTCTTTCGATCCTGACAGTTATTTCAGTTTCATACTTTAGATATAACCTCATAAAAATGCATAAAATAAAATATTTATA
+
4225233222232022322314315234233433230.2423.033232222332252223322324312232242224522022210112221526634322435152/0144/331320222242232452/3332210115525232
@chr10_114959269_1_0_1_0_0_1:0:0_0:0:0_57/1
TCAAGAGCTTGCCTGTGGTCCCTAGTAGCAGGGTTTCCCACAGACCAAAACAGGAGGTCTGCCAATCTGAGACCCTGCCAGCAAGCCCAGCCACTGACTCCTCCAGCTGGCCTGCCTAGAATCTCTGACCAGGCTGACTAGTGACGGGCA
+
2133222213022321552230233422153312310422213332312133511202536122.11/0624124221224243341214042233310640114316533213832525531642222433/1433323.238626323
@chr10_99229068_1_1_0_0_0_2:0:0_0:0:0_58/1
GTCAGCTGCTTCGTAAGAGCAGCTGATCACCTTTGCACATTACCCACTTCTTGTCATTCTGTGGCAAGGAGTGCAGGTCATGGTGCCTTTGGCACCATGGTGAATAGAAAGGTGAGCAGAGCCACTGCTCAGAGTTGGCTTTTTGTTTCT
+
22205032422614424349223334227333323153333.1222205027544262016324651522142322/03/20321525312362541220113122/343401232043-222122322244254172214224423112
@chr10_48785461_1_1_0_0_0_5:0:0_0:0:0_59/1
GATAAACCCAACTTTGCGATGGTGTAATATTGTTTTTATGTTTTACGATTAGAATTGCTAGTATTTTCCTGAAGACTTTTTTTGTGTTTATGTTCATGACAGATATTCATCTGTAATTGTCTTTTTTTGTGATATCTTTTTCCGGTTTTA
+
1426233422336622341143240612132204322212252466310033324422601/452221,4151023661221021213/.3283232243503/5544347124135332444242-423232/.44324903342252/
@chr10_117490276_1_0_1_0_0_3:0:0_0:0:0_5a/1
CAGAACTAATAGGAGATATATAGTTGTGTATATGTATATATTCTATATATATAGGAGTTTATTAAGTATTACCTTACATGAGTACAAGGTCCCACAATAGGCCATTTGCAGGCTGAGGAGCAAGGAGAGCCAGTCCAACTCCCAAAACTG
+
222340233200522022231/234223/11413362134122524222915232242242334241261402144/4222254220323330222234313442420035202.10243270122232223244331522442722220
@chr10_95380751_1_1_0_0_0_3:0:0_0:0:0_5b/1
AGTGCCGGGAAGATCATGAGAGGACACGTGGGACTGAAGTATGGGGATCTGTTCCACGTGGCATACACCCCCAGGAGGAATAGGAGGGGTCTGAATTTGTTGTCTCTGGGCGGCTTTGTCAGAATAGGTCAGCATGGAATGACTAATGCT
+
222512,422332422243222433223312154317323342432321022436320233122612223327/12.22+2.52/2132342420224437/133234242321424422216324512633323533752352.12213
@chr10_34689569_1_1_0_0_0_3:0:0_0:0:0_5c/1
GCAGAATTTTTATGTTGTCTTAATTAGTGCATGTGATTAAATCTGTGCACATATTTTCAATTTTGATTTGCTGGATATACCTGTCTTTATGCAGGACATTCATAGTACATAGGATAACTTCAGGTTTGTATATTAGAAACATAATTGAAA
+
2233/42044224022252413213000233441/521323032026142245143443524322222022124245222315202323210526231/340222213212264244352325/224731552323302222222-2144
@chr10_56696949_1_1_0_0_0_2:0:0_0:0:0_5d/1
GAAATTCGCAAGCCAGATCTAAAAGTCATTCTGAAATTGAAGGGCCCAGAATTTCCAAAACAACGTTAGAAGAAGAATAACACATTTAAAGGACTTACATTTTCCAATTGTATAACTTACTACAAAACCACGGTAATCAAAAGTATGATC
+
14222252035.24541202032712228231-222223354321312248222425223222434242561253153422013420/43222323233424332210120124254514132631224523112321133324442243
@chr10_48627132_1_1_0_0_0_4:0:0_0:0:0_5e/1
ATGGATTTCAGACTCTGTGCTAACTGCTGCGGCATGGTTAAGTCTGAGGAGGGGCTTCACTGTTTTAACCGCCACCTCACCTCCTCCCACCACCGCTGTCACCCGTGCTTGTGGGTGCTTCACAGTCTGCTCGCTCTTTAGGCTTCTCCA
+
22312221505233026/46204625221212/226202420-4562.1.124633322544313121220202412301232131352412226222/53351222322422430/323422601143123/4222222232332.324
@chr10_57041218_1_0_1_0_0_4:0:0_0:0:0_5f/1
CCATCTCCGACGTGAGAATCTCTCTTTTTCTTTCTTTGTCACTGGCTATTTCTATTCATTTTCATAAGCAGATTCCGCCTACCCTTTTTATTGAATAAAGGCTTATTTCTGCTCCTTTCACTCTTATTTTTTCACAGAAAATTGTATTCA
+
1222414241245260022453242314/235323122454123222204414522132213233460142046.413-30/0323/353322551321322453222314233321234231-3564//223022152123-350.414
@chr10_30883882_1_0_1_0_0_4:0:0_0:0:0_60/1
GAGAAGATATCAGGAAGGAGGGAGGAGGCTGAGGGAGGCAGCAGGTTGGGATGCAGGTAAGATCTCCAATGCAGGAGAGAGAGGGGGAGTCAGGTGGGACAGTCCCAGGATGCAGTGAAGCCTCAGGACGTAATCTCTGCAGAGCAGTCT
+
212522322322425423133222312310423324222354122402222371424202221/210733-1244135322331222322340/531103523530.4242222342152222/34246224521/50452423333.13
@chr10_38184985_1_1_0_0_0_1:0:0_0:0:0_61/1
GGTTAGGTCTGATTTATTGTAGAAGGTTTTTCCACGTGCATTACATTTATAAGGTTTTTCCCCTGTGTGTATTCTCTGATGTACTGTGATGACTGATTTCTCAGAGAAGGATTTCCCACACTCAGTATATTCATAGGGTTTCTCCTTTGC
+
2/34524/121212421433.333321612122340130252333/2742322/34322224.1223222444422042321102122233436250162620166232034425724223323247222641125322331553226/3
@chr10_71109800_1_1_0_0_0_4:0:0_0:0:0_62/1
CTTGTCCATCGTGATTGGTTCAGGATGGGCACATAACCCAAGTAAGCCCATCACAGCCCTCTCCAAGACCATCACAGGTCCATGGGGGGAAAGGCCTGCTCTTTGCACAGAGATGGCTGGCTATAAGGGGAGGGGTCAGCCTAGGGCTGC
+
220233212,3522232/44525/22211324./103211504251522331202202323100035/30281222327422222/25.4.23214102042422/2423216134222502422323321/224226252235402.15
@chr10_16439595_1_1_0_0_0_3:0:0_0:0:0_63/1
TAATTTTTGTATTTTTAGTAGAGATTGAGTTTCGCTGTGTTGGCCAGGCTTGTCTCCAACTCCTGACCTCAAGTGATCCACCTGCCTCGGCCTCCCAAAGTGCTGGGATTACAGGAGTGAGCCACCGCGCCTGGCTGAGATTAGCCTTTG
+
333433232262223122372022234544224001240245/15225032/122/33214012212322133232054111241022235231204223331323//2314242/622430223542426.52522123/211102024
@chr10_3493725_1_0_1_0_0_2:1:0_0:0:0_64/1
AGCTCCACTGGGCCTGAAGACCCTGTCCAGCTATCTTGATAAAGCCTTCAGCTTGAAGGCACCTGCATTCTGGCCAAGGGTGCCACACAGCATTGTGTAGGACACCCTTTGAATACTTGTGGGTCATTGCTAAGCCGATTCCTCCTCCCT
+
2/13056126212223122422208127232321404244322/2032250344442.02231523441212321-5022252/427041233222224231/2323462131/222313022121202533213322340014432260
@chr10_108623562_1_0_1_0_0_4:0:0_0:0:0_65/1
AGATTTTCCTTAAAAAAAAAAAAAAGCAGAGTAATACAGGAAAAGCTGCCAGTCCCATCTTACAATCTTTCCAGAGTCCCTTCCCTGGATTTTTGAATGCTTTGAGATGAACGCTGTGTAGACGAAAACACTCAGATTCTTCTTGGCTTG
+
51232.222/23/30522655112455212314225123333020001442222104443322242123420363323532451416113423234421222203222242522323254342332132305220221250/32231042
@chr10_102927570_1_0_1_0_0_2:0:0_0:0:0_66/1
TTGCAGGACTATTCACAATAGCAAAGACATGGAATCAACCCAAATAGCCACCAATGATAGACTGGATAGAGAAAATGTGGTACATATACACCATGGAATACTATGCAGCCATAAAGAGGAATGAGATCATGTCTCTTCGAGGGTCATGGA
+
31244153212221112251234343/602332525422341102422.2242422420242223132422240222222214223122120225302542252142052122222/240322444221325714322230521241332
@chr10_125358241_1_1_0_0_0_2:1:0_0:0:0_67/1
ACTCCAGCCTGGGTGACAAAAGCGAAACACCATCTCAAAAAAACCCAAAAACAATAACAAAAGTATAAAATAGGGCTTTGGAGAGCTGTGGCCACGCATGGAAGGGAGGTTCTACCAGCACCCGCCTGAGCCTCAGTGTCTGGTCCCGTG
+
12/6625260421523212546.2512302-1223.23322444410112224342065221.3160222202320236231452541232243231322022242/50045543233132.242233/123221017220310522202
@chr10_62112160_1_0_1_0_0_3:0:0_0:0:0_68/1
TAAACACAGATGCTAGTCCTGAACACGCTATGGGACTGGCTAAAGTAAGAGCTCTCATTTAGACAGATGTATAATCTATTTTCAGTTACTGCAGCACTTAGAAGTTCAAGTTAATTGGTAGCTGCGGAAGTATGATACCAGATCCAGGGA
+
41332240022241323651.02020055242323012422342225221313712525232222,12312225422431022132314/241112542631224210271/223210310342222614234221267.2130222445
@chr10_79727725_1_1_0_0_0_6:0:0_0:0:0_69/1
CCTCCTGATCAGAGTTAAGATGTCCTGCTGGCTGCAGGGTCTCCCTATTTAAGGACTGCACAAGCATTACTGCCCGTTGTCCTGCCACCACTTCACAAAAGGCTCAATACCAATTTTGCCCAAAGGGGGCCCCTCACAGGGCCAGACCAA
+
15222252320/13403224622426123/5424303/24342423230412012101121/313532/20532250222.222243322/4620225521610/5152224211015352342231/2223632212323722245122
@chr10_779662_1_0_1_0_0_1:0:0_0:0:0_6a/1
TTTAATCAAAGAGATTAAAGATCTCTACAAGAAGAGCTACAAAACACGATGAAAGAAATTGTAGATGACACAAAAAACATGGAAAAGCATCGCATGCTCATGAATTGGAAGAATCAGTATCATCGAAATGACCATACTGCCTGGAGCAAT
+
0.13332135223273142243212060232222213.423.3103042202//532003263521/62835333042/2232232224312043332652502223102244122.434231335403013252211224230122220
@rand_0_0_0_0_1_1_0:0:0_0:0:0_2/1
TCTAGCACTGGTGTTCATAAGCCTAGCAGAGGTGTGCCATAGGTGCCGGTACTCCTTTGCGTCCAGACATTGTCGTATACATACTAAGTCAACTGAATACTGTTTCCAATCATCTTCCGTACGGTGATGCAGTACGGCCATGGCGGCGAC
+
1244-2022220443442410/222220102463444222425241511.3214122042.30221241523325222/23725213265242122050221523112222414211245224222200112120424302213322220
@chr10_117389664_1_0_1_0_0_0:0:0_0:0:0_6c/1
TCAATTCTCATACAACTTAGTAGAAAAAAAATTTAAAAATGGACAAAAGACTTGAATAGGCATTTTCCCAAAGAAAACATACAGAAGGACAATAGATATATGAAAAGGTGCTCAACATTACCAAGCATCAGGGAAATGAAAATTAAAACC
+
1322205341252254.22154.422522203322/06322532362113242302021302221221042613442325373/222134442262162224/12465323254425553415603241212321523242523326451
@rand_0_0_0_0_1_1_0:0:0_0:0:0_3/1
ACAACTCTGTGGTCGTGTATGGGGACTCTTGAGCTGTGGACGGATAAAAAGGACCATGAGCGTCGAACTGCGACATCGGACGTTACTTACCTAGTTCGATGTGAGTATTCAGTGGCATAGGATTGAGGCGGTAGTAAGCCACTTTTGGTT
+
355023332422/3542312312222211123421422221224221222210105122243441/60/32222072623322261243424532226252532232064/2214.3034523./4/22245562224104463243421
@chr10_28656484_1_1_0_0_0_3:0:0_0:0:0_6e/1
TGCACCTGTAGTCCCAGTTATTCGGGAACCTGAGAAGATGACTTGAGCCTGGGCATTGAAGGCTGCAGAGAGCCACGATTGCATCACTGCACTCCAGCCTTGGCGACAGAGAAAGAACTGTCTCAAAAAACAAAAAACAAACAAAGTATC
+
222241332453322222222622.220442250113211.320222222312222122231322/222240023721..22422224/232313222222222221520423322235202243423343421520322/362022502
@chr10_91689105_1_0_1_0_0_1:0:0_0:0:0_6f/1
ATTTGTCAACGAAACCAGGACACTTTTGAGAGTGGAACAGGATATTATGAAACATTACATTTAGAAAGCAGGCATCAACAAGGACCCAGGCAAACTGGGACATATGGACACCGCTCTAATTTATCCTGCATAGCTGTCAGAATTTGCTTT
+
23113232202243212542412115635431322215022023322142225533322424252422552212224324224224036233452082/1332213253223463625.2332423042222104623/22221323245
@rand_0_0_0_0_1_1_0:0:0_0:0:0_4/1
CAGAGATTTCGGAAATAATAAGATGTATTAGATCACCCCAACGACCGAAACTGCGGAGCTGGCAGAACATGAGCAAATAAGATGTGAGTGAAACTCGTCCGAGGGCGACGTAGCCCGTCTCACCTGCTCTTACGCGTCATAGATCGCCAA
+
244424134234143321113431204330221335242322/42223132222/23202222346323333440222,41.12252237/252/3125242332041330425426184522334330125222423432423222224
@chr10_17595939_1_0_1_0_0_1:0:0_0:0:0_71/1
GTAACAGGATGAATTGGCGTCTCACTCACTGGGCCACATAAGTACTGCTAGAGTAGGGAAAAAAGCCTGGTATGGCCAGGCAGAGAAGACATAGAGACGGAGCACCCACCATACCTAACATCACCACCACCACATCCTCCACCTCTCCCT
+
311353241410226342/1263320235/2228254/432232202823222206512.2/26422/225213222342232411601021230225220322634/2212551422422332221000120/5234443224154234
@chr10_83921594_1_0_1_0_0_4:0:0_0:0:0_72/1
GCAATTAGGCTTGGCCAAGGTGTCTGCCATGGGAAAGCAGATGCACTCCATTGCTTCTTAGATTCAAATACTGCAATGTATTGATTATTGCATGAACATATTCAGTGGCTTGATATAACAAAGTGGCCCATCACTCTTGATCAATCTCAA
+
0243452115225543162124520254420512524412/42547123333/41432610241450312432144311425403344424-.6132431323421/223224522333140024202123114023722.221103421
@chr10_97341975_1_0_1_0_0_3:0:0_0:0:0_73/1
GTATCCACCACATAGCCATTCTCCCTTTCTCTTTTATGTGTCTTTCTTGCTCAATTAATTCTCTCTTGCTTATTTTCTTTCCTCTCTTCTTTCTTTATAGCATGAAAACTCTAATCAAAAAGATCATAAAAAAAACTTCTCCCCTTCTAT
+
41/122302344141202302242444002/2222204104232562/23424342134034433200615200/423021422/2433/2622255244..22230232121652234024533223.251322122322402152352
@chr10_87988667_1_0_1_0_0_3:0:0_0:0:0_74/1
CAACAGCAGAGACTGAGGGAGAGAAGTGTGACCCCTCTAAATGCTCCACTTGCTCAGAGCCACCCTGAACAAGGGTGTTTGTGTGGAGGCAGTGGGTACTCACAGTAGGGAGGGGCTGCCTTGGTCCAGAGTGGGGCTCCGTGCCCTCCG
+
134122422535402220241242/0212353521322842245416246332/20630032512242133553426442222211214421252325222/2125342423711313554126127/23.233/3-3221024130212
@chr10_128529208_1_0_1_0_0_3:0:0_0:0:0_75/1
GACGATGTTCATACAATGTCAACATTTTGCCTAATGCTGCATTTCTCAGGAGATATCTCCATTGTTAAGCAACACATGACTATAATTCCACGTCCACATGACTCCTGATGTGTGTGTGTTTGTGTGTTCACGTGTTTGCAGGTGAGGAAA
+
22753240422232426403302/306332362112/4233414/1213353453353522242212164222414443443425361642028534422/3236131202133262/21606243326420225211522445342221
@chr10_108936600_1_1_0_0_0_3:0:0_0:0:0_76/1
AATCAAGGAGAAACACACACATATGATTGACAATTTTGATACACATCTCTTAGAAAGTACAAATTAAGCCAAAAAAATTAATAAAATTATAGAATATTCGAACAACATAATTAACAAACTTGACCTAATGAACACTATATATATAAAACA
+
4225323215213232422321322250312421/3342/43043522403325132426144205121430/4522223403254532224152432133261222/4//42224.32622102/242122321531342312322343
@chr10_108429942_1_0_1_0_0_4:0:0_0:0:0_77/1
TATGTAGGGAGTTACCACCTACTTGTCCTTAATACTTTGTAAGCCTTACCTGAACAATTAACATTGACAACAAGCCAAGGGCTTCACAGTGCCCACAAGCTAGCTTTCTCCTGAGCAAATGTCTCAAGAAGGACTTTATGGCACTCTGAG
+
2242313312302435212320212222251222223301235/3255243400242202212222431.262553452102032023212132322332221201221233424002-3018152262432333335232252222221
@chr10_55067424_1_0_1_0_0_5:0:0_0:0:0_78/1
GGAAGCAGGCTTCTCCTATCTTGTTGCCCCATTTATAAGGTCTCCAACTAGTTCAACATGGATGCTACAGTTTCAGACAATCAATGATATTCTAAATAGTTTATGGAAGAATATTTATTGAAAAAATTCCTTTCATATTAAGCATTTTTC
+
3232053/7025234/31012./40323/21222202.333123343043222033.246420220212232513/223231143224121224/102692114012023.5362052122222821312522231/2424155330614
@chr10_133516839_1_0_1_0_0_2:0:0_0:0:0_79/1
TTCAGAGTATAAGGTGCATATTGCAGGAGCTGCCAAGATACCCAGACAAGACTTTCAAATACCTGGCACCCAGAGCCAAACCTGACCGAGAAACCCTCAAGTTCAGAGAGAACTCAAGAGTCAAGAACCCAACAACCCCGCAAACGTCAG
+
22253352023214322424232532234314222240214-244232220244202112123142105212/1/24235331322331443225224222112506144241.45/552246232335532224.3242221.450316
@chr10_12094336_1_1_0_0_0_3:0:0_0:0:0_7a/1
TTTTTTTTTTTTTTTTTTTGAGATGGAGTCCCGCTCCGTTGCCCAGGCTGGAGTGCAGTGGCGCGATCTCGGCTCACTGCAAGCTTCGTCTCCCGGGTTCATGCCATTCTTCTGCCTCAGCCTCCCGAGTGGTGGGACTACAGGCACCCG
+
322323006.2035/22/41253321340223323124302/2326241331323-424032222223032237123121232212/223223234535422223/3242430.252533222240112144724232534254122322
@chr10_72553481_1_0_1_0_0_4:0:0_0:0:0_7b/1
AGCCTTGTTAGTACTACAGATTAGCAGGTCCATCCACACACTGCAGTAGATTGCTATCTGGGAGAAACTGCAGGGTAGACAGGTTTTTAGCTATGGCCTATCCAAGATGGTGGGGGCTATCTCTGCATCCCTGGGACAGAACTGTCTAAG
+
353322220323363/232323312343042034242331214312122222402234302231344841263122345/124434/42512422241342332255/324111026342472282421622132211232232423241
@chr10_3734834_1_1_0_0_0_1:0:0_0:0:0_7c/1
AAGCCAAGAGTATTCTAATCTATCAGAGCCTCTTTGGAGCTAAAATTTCTGTTGTTCAGAAAGCTGCTTTTTAAGAGAGACACGAAGCCTTTTGATTCCTCATTTGAGAGAATTATTGTTCTCTCTGGCTTGTGTTGCAACTCCCTTGAA
+
402012112443242332/3222412555221222206314424223442212/253023223234021255232.2002302241122332,211600520120623046321262333115281013152652211221036622422
@chr10_30391650_1_1_0_0_0_4:0:0_0:0:0_7d/1
CCATGTAAGACGTCACTTTGCTCTTCATTTGCCTTCTGCCGCGATTATGAGGCCTCCCCAGCCATGTGGAACTGTGAGTCCATTAAATCTCTTTCCTTTATAAAGTAGCCAGTCTTGGGTATGTGTTTATTAGCAGTGTGAGAACAAACT
+
1351222222/0313/202337124313271211222542314222223/121122123234221222/22125433232242222022452225532101442215312122323/22/51/211473/4022224213442113/322
@chr10_68010391_1_1_0_0_0_0:0:0_0:0:0_7e/1
AGAAGCATAAATTAATTCCAGAAGCATTTGTCATGTCAAGAGAAGAAACAATAGAAGCATAGACAAAGAGTAGTTGAGTAGCTATAGAATATTGAATTGGGTAGCAAAAGACACCACTGATAATGATAAAACAACAAGGTTACTATAGCT
+
221221323333031013603522122/2/54205215265124321014/2333022363/632211467310264224212145323321/421255324033224332562323255222/12237142221542222223121123
@chr10_131221867_1_0_1_0_0_4:0:0_0:0:0_7f/1
TGCTTCACTCAACAATTTTATATGGCTATGTTCTGCGTAGAAACTCTGGGCAGAGAGAAAGATTTAATGCTGAACTGATAGTCAATATAGATTTGTTTTCATTTCAAAGTTCATTGGAATAAAATTACATCTTATAACTAAACCTAAGCG
+
25/012205320202302304233343432330522122043002232210212020321221232212312253326044/-203226/45341324225322/3524253242242/55104232121031/3431512216533734
@chr10_22320592_1_1_0_0_0_6:0:0_0:0:0_80/1
TGACTTGGGAACTTGCTAAAAAGCAGACATTGGAATCTAAATCTCCTACCTCCAGAATCTTGAGTAATAAATAAGTAAATTAATTTCTCTCTATTCTATTTCTTATACACAGCAAAACATATAATTTAATGAATATAAGAATAATACTCA
+
424121142102133322121042132436226242/222/223423326221222224/3331242030253-452143222212224/4322631240233130522123-32110442052/4122132241124145442123222
@chr10_25346628_1_1_0_0_0_3:0:0_0:0:0_81/1
AATACCTAACTGCCCTTTCTCCAAGATTCCCTGGGCAGGGTCACACAAACACTGGTGCAGGCTGCCTCTTAAACAAAAAATGCTGTTCAAAAGGGCAAGAGGAAGGGGAAACTAAAATTCAGCTACCAACACTATTGGGAGGCAATGCCC
+
342232445/2214103/430223221/21202212352,1520163/2223424312/01220643232610.1242224223020210162222224440223342322022463222434220531103311223122230201525
@chr10_8023759_1_0_1_0_0_2:1:0_0:0:0_82/1
ACAGAGTTTAACTTAAGCCTTGTGGGGGCTTTTTAATACTTGTAATGTCTAAATTTTTTCTATATATAATGAAAATGAGAGCTAAAGCTTTGCGTGTTAATCTTTAAAATCAATATGTATAGCAACTTGTCTTTGAGTGATCTAAACTTT
+
11212232322304223134224.332242262232334244411222321431243204110122222263012402422012222132405/17604122211602222223/22212342242312222522/33365161142/23
@chr10_69210157_1_1_0_0_0_2:0:0_0:0:0_83/1
GTGGTATTTGATTTTCGATTTCTGCATTAGTTTGCTAAGGCTAATGGCCTCCAGCTCAATCTATGTCCCTTCAAAAGACATGATCTCATTCTTTTTTATAGCTGCATAGCATTGAATGGTGTATATGTACCATATTTTCTTTATCCAGCC
+
33212521222453222313/53228245361533151222223634403/50/402715201-544232324240232202043-141112133223522233210023/0262/6/43332332322113416330326215121414
@chr10_132805499_1_1_0_0_0_1:0:0_0:0:0_84/1
GGAAAGGACCGTCGGTCTTCCTAGGCGAGGCCCTCACACCTCACTGGCTACACTCTCAGCTTTCCCAAGAGAGTAACCCTCTAATTTTCAACTCAAGGGCAAAGTAGGGTAGTGGTTAGGGTCACAGATTCTTGAGCCAGTCTGCTGGGT
+
62222.623420222342.221315512211231264134121/2252/124222451324340212544242265024631244643234222222322822242463342223223321142223324310222/0215124421221
@chr10_108317619_1_1_0_0_0_3:1:0_0:0:0_85/1
CAATTTCAAGCTACCCATGGTTAATAACTTCCTCACAAGATCCAGAAATACTTAGCCATCAGTTCTCACAAGCCGTTATGAGCTGGCTACAGTACATCACTGGAAGAATTGAAAGATAATTGCATATGTTCATCTTCTAAGCCTTATATT
+
123213801152122222204312262034222120325256-141043.143222102222441272432-2/224252336524432325323311322224631521324224142/523522242002033325452221415752
@chr10_14799828_1_0_1_0_0_3:0:0_0:0:0_86/1
AGGAAGGATAAAACGCTTCTGCCATTTTTCTTCTTTATTCTCTTGACAAAACCATCTGGTTGGGTTTTTAGTTTTTGTTTCTGTTTTTTTCTTGGAGGGACAAGTCACGGAGCTTGAAGGTAAGTTTTGAAAGATCTCCAGTTAGTTGCC
+
4224042660/5142322345002221020241322024215132642.2562151042242320203222432/3432312624235253521250.0221062241304352232323501213022255132123515033202052
@chr10_70909509_1_1_0_0_0_6:0:0_0:0:0_87/1
GCGTGATGGCACGCGCCTGTTCCAGCTACTCAGGAAGCTGAGGCTAGAGAAACACTTCCACCTCTGAGGCAGAGGCTGCAGTGAGCTGAGATAATGTCACTGCACTCCAGCCTGGGTGACAGACGAAGACTCCATCTCAAAAAAAAAAAA
+
5314225312432217425175022222232241522/032222222223253421/302322212455204324421213414331422213/22270233204321235431256233224132132204622122322324522212
@chr10_34758856_1_0_1_0_0_4:0:0_0:0:0_88/1
TATCTGAACTTTGATATGAAAGTTGGTACCACGCTCACAAAAGGCCATCATGAAGATGCCATGGAATCCAATGGTTTACCCAAGACACGACACTCATCACGGACACCAAGAAGGCTGGAGGGGCAAGACACAGCAGCAAACAAGCAGAGG
+
223402524271220220543241240532206232440203252412226124030022445/333222242242243227213162242302333103-1212025524424202232224306442523013/2323/521332212
@chr10_48700056_1_0_1_0_0_2:0:0_0:0:0_89/1
GCTGGGTTCTTTGCTCTGTCCCGCCTGAACCTTATCAGTGGTCCTCGCGCAATGTTTGTGTTGCAAAAATCAAAGCAGGTCTTGGGAGGAAATTATAGACCACTGGTGTCATGAGCTAATTAAAGACTACGGGGTCATACACAAGGCAGA
+
.21/154:40230614232212/021//243.68222243/5411420712247222125282215252352222515246352521225120352702221211244211222623222603232/30222502434415222217/23
@chr10_5140834_1_1_0_0_0_2:0:0_0:0:0_8a/1
AGCAGTCATTTTAATGATGTCACAAATTAATTTCTCCACTCATAGCTGTAACCCCAGGTACCTTTAAGGACACTAATCCTCCATGAGACAGGTGGTACAATGCTGCAGAAAGTGATATGTGCTAAGTGTTTTACATATCAAGGTATAAGG
+
502032421244242424426211311/36401323425022223613243/232122522424142162362151426222304246/24222-230312243314/33252002221433353/324123233221130242221332
@chr10_58551003_1_0_1_0_0_4:0:0_0:0:0_8b/1
GTTTATTAAAAAGAAAGATTTAATTTCAAAGCCTAATTCTGTTGAATTCTATCTCACATTGACGGATTTCCTATACTAGTCTGAATGTTCATAAATTGGATGTACTTATTTTGTCTCCTATTCAGCTACAAGGAAATATCCAGATTTTCT
+
2222415231124327431523302442314402235221212513432132342253352222022214365551//231//2222023331323224423603132123131122222423302351132602/40-21125523345
@chr10_33410122_1_0_1_0_0_3:0:0_0:0:0_8c/1
CTGTCATTGGGCCCTTGGGCTGTTTCTATTATCCTGGCTACTTTGAATAATGCTACAATCAACATAGAAGTGTAGCTATCTCTTTGATTTACTGATTTCCATTCTTAGGGGTATATACCAAGCAGTGGAAATGTTGGATCATTTGGCTGT
+
115225622-0/3066403322214202113243065101/22333323251.2152312253036347121101021222032020204322101342415644224501211203310232132333322161122273042333020
@chr10_78084500_1_0_1_0_0_1:1:0_0:0:0_8d/1
ATTAGAGTAATTAAAAATTATCAAGGAGATGTTAACTCCAGTATTAGTGATGGAGAGAAATTGGGAAACTCACTGACATTTATAAAAGTATCGTTGTTTGAGAATATAACAATTAACAGCTATAATTTCAAAATGAATGAACTCTATGTT
+
25.123333231313134215362222132/51144211322640202512222102266226221102221412533353223533232322/01313422132521151/234314221.0321134232//312414/222562221
@chr10_114712514_1_1_0_0_0_4:0:0_0:0:0_8e/1
TAATCCGGGCTTCTTAGAATAGGGAGGGAGGGTTGAGGAGGAGGGGGTTCAGGGTGAGGGCAGGGGGCACAGGCCGGTGGGGGAGGGGATGAGCCGTATTAACAAATGTCAGGGTTGGGCGCGGGACCGACCCTGCAGGAAGCTCCCCCC
+
.203122223270.23223224452021024202230511303422220220523202/32462252324214/.44423224654103221224/2212121423323/3426122032432252245342414242421218/40322
@chr10_14781258_1_0_1_0_0_3:0:0_0:0:0_8f/1
CTGCCACGGTGTCCCACCTTGGGATCTGACCAGGAGGGCCCCAGCCAACTGCTGGATTTGGAGAAATTTGAATGATCCAGAGATGGGAAATTGGACTGATACATAGAACTATACCCACTCAATGAGTAGGGCAGGCGCTGGGGACAGACT
+
112/0122452012102113/220222522-3341122715/2222212420443423/32525225232511523024242221222253530214412044654112233322312222242/4212222122652124762200215
@chr10_88352382_1_1_0_0_0_3:0:0_0:0:0_90/1
GCAGGTGAGGGCAGTAGGTGTGCTGGGCTCACCAGAGCAGCAGTGGGCCCACGAAGCCTGCTCAACCCAAAGTCCACCAGAGCAGTGACTCAGGGAAGGGCCACTCCCTGCTCCTTGTCTCAAGAAAGATTCATTTGGAAAATCCCCAGT
+
411341512221202033345344525222212322234422222201354150541233443222443215242322032321213/544322236226335,02042606220232123123250532335/5021352132662222
@chr10_65966285_1_1_0_0_0_4:1:0_0:0:0_91/1
ATGTAGACAACTTCCGGAAAAATTTGGAAGCCTTGGTATAATTTGGAACTTTTTCCCTAAGGGATTGGGAAAGTCATGCATATGAAGGAAAAAAGGGACCATTACTGTGGTGAGCTGAAAATACAGCTCTTCCTAATTTAGCTTTTCATT
+
2321222241214322221322204012425.231232322234,2242433132222011244025421204324222/62223411153113254444432033420112225/542222222/32525/4230220211/3252322
@chr10_109414907_1_1_0_0_0_1:0:0_0:0:0_92/1
GTCATCTGGTCCCCTCTGCTGCAGATGTCTCTAGCTTCTTTCCTCCTCTTGAGTAGCCAGTGTAGATTCGCAATCAAATTCCAGACAGCCTCCTTTGCTCTGACCTGGCATAACCCTAAGAGGTAGCTTCTCATATGAATTATTGGGCTC
+
/234612/235221133233322011224430243552542220202524232412132232333234421582222113625413020321022220122224523/252013222162152652131222211665433062341521
@chr10_120757090_1_1_0_0_0_5:0:0_0:0:0_93/1
TCTGTAAGAGATAGCTTAAAACAAGGAACTGAGGACACTCAGTAGATAGGCTAAATAGCAGGTTAGACACCAGGAGAAAATCAGTGATGAGATTCTCCCAAATGCAATACATAATGATAACAAGGAGACTATAAAACAGAGGTTAAGAGA
+
20132212212242.4224213502320242.02/32122022203121321203323235/122221/4202443222420122722/220145123231232722.234524253244172415132573422234422126429.40
@chr10_96981079_1_1_0_0_0_6:0:0_0:0:0_94/1
TGAGATTACACGCATCTGCCATCACACCCGGCTAATTTTTGTATTTGTGTAAAGACGGGGTTTCACCATGTTGGCCAGGATGGTCTTGAACTGTTAACCTCAAGTGATCCACTGGCCTCGGCCTCCGAAATTGCTGGGATTGCAGGCATG
+
232422232225521242355411320222220/3222644/222022221220234215222334025420213322221320332325/522.10433242303542032123403232404114624232602235320125.3252
@chr10_16346139_1_0_1_0_0_2:0:0_0:0:0_95/1
TGTAATCCCAGCACTTTGGGAGGCGGAGATGGGCGCATCACCTGAGATCAGGAGTTCGAGGAGACCAGCCTGGCTAACATAGTGAAACCCTGTCCCTACTAAAAATACAAAAATTAGCCAGGCATGATGGCGGGTGCCTGTAATCTCAGC
+
1322434244143311112143123204336342.412272/435131322132564232362252631572302630222022123725143332281234075413221422243241221213222124232422122272224302
@chr10_127075878_1_1_0_0_0_2:0:0_0:0:0_96/1
AACATAACATAGGCAAGAGTGTGGATTAAAAGGCACTTTCATCTTCAGTTAATGGGAGTACAAATTGCTAAAACCTTGTTGCACAGGAATTTGGTGATAACTATCAATCTGTAAGAATAGCAATGATTACTGTTGTCTTTTATTGGCTTT
+
5312021222322323131422211004201232434212323555124315122422232411312/3223222226321038153/250204440332341141352442202224202422/34/34221112/3212221222243
@chr10_54549390_1_0_1_0_0_1:0:0_0:0:0_97/1
AAAATGCAGATGTTTTATTTTTCTTATATAATTTTGTTGTTTTTAGTATATTGATAAAATTATGCAGTCATCACCACTATCTAATTCCAGCATATTTTTATCACCTCAAAAGAAACCTTGTACCCATTAGCAGTCATTCCCATTCGCCCT
+
24-22116334111.232012012244223333264224211612012112316212223320342511134031820026233/24214103270/0513232/4222720032241545223242162430232234/3313223212
@chr10_87285032_1_0_1_0_0_2:0:0_0:0:0_98/1
GGGCATGGGTAAAACCTGAATTCATAACAATAGAGACTCCCAAGAAGGTGCTTAGAAGAAAGCAGTCACTAGGTTTTGCTGTGGTGAGATGGGGCAGCCAGTGCTCTGCTTTAATGAGGTAAAAGTGTGAGTTTGTGTATCTGTGCCTAC
+
22232212222552/32524301254412120343.3320562424340222443535232225233002222.32234431142413/5203642230/3343213224/241414505404215232122441262346232172244
@chr10_61557258_1_1_0_0_0_1:0:0_0:0:0_99/1
GCCCACACTCTCCCTGTCTTCTTCTTGTTGAGTTTTTTTTTTTTTTTTTTTTTTTTTTTTTGCTAGGAGGTTCAGTTCATTGGCTACTTAATATCTATCTCCAGTTTGGTCAATTGTTGATACATCTTTTGACATTTCTGGTTTTCTTGC
+
46553121422212232234221322240234221552561231043422212635211034343047/2223242.2413223240223/22223222622525424546222222/03243170142233231061/20322022212
@chr10_80136214_1_0_1_0_0_1:0:0_0:0:0_9a/1
TGGCCTGACTTCTCGGGGACATGATTAGAGGAAGGATTGCAAGCTCCCCAGCCCCACTCCTTGGTCAGCGCTGCAAAGGGCCTAAGTGAGGAGCTGTTGTCCTCTTCAAGGTCATGGCCTCCACATATCTCGTGTGTTCAGCAGAACCAT
+
2255625273322434122/2322202542122210222212223364313123/252242244222411243032025323224232222003412230112312223222226546634344226232152/401143042/220.24
@rand_0_0_0_0_1_1_0:0:0_0:0:0_5/1
CTATCGACACGGGCGTCCTGGAGGCGTCTTGGGGCAAATTCTACATGACACGTCTTGCCCCCGGTACTTCTCCGTCCTGATCCTGAGTGAGGTCATGGCTCAGATTCGTATCGGCGTTCGGGAGACCCTTCGCAGCGCCGATAATCGAAG
+
2252321234212242220142443222243001253221223062033/2724232412024/2324421122.022404521122332212312243153131223434182320643452651230346442331012233465522
@chr10_5623937_1_0_1_0_0_1:0:0_0:0:0_9c/1
GCTCCAGGACCCCACAGGTCGCAAGTGGCAGCCAGGATTCAACCAGAGCTTTTGAGCCCTAAACCCTGCATTCCTCTCGGTATACAGCGCTGCCACGATGCCGCAGAGCAATAGCATGTCAAGTGCTCGCAGGATGGATGCATAAAGAGG
+
8521/432222350224230342925520244132306222262235202232423247161223215030132321220/2222273273465523623221522221/2222212123410124052236251340224336152/34
@chr10_28919786_1_1_0_0_0_0:0:0_0:0:0_9d/1
AACAAACAAACAAACAAAAAGAATCACTGTCCACTTTGGGCTGTTGCTCACCTGCACTGCTAACCCTGTTCCACCCGCAGCAGCCCTATGTCCTTCTCCTCTAAGCCGGTCCATGGCATGGAGGTACAGAAGCCAAGTCGGCTTACACGA
+
2220322415326,2324210224324140121352324251334302624251221.224433342351221334434312365/21454343/32204125113223422227113042211242242863213321222245623/2
@chr10_56929685_1_1_0_0_0_3:0:0_0:0:0_9e/1
TGTAAAGCATCAAGTTCTCTGCTACTCCTTCCCTCACTGCCTACTTAATGTCCTTCCTCCTCCTTTCCTTCCTTCCTTCCTTCCTTCCTTTATTCTATCAGTAAATTTAATGAACAGTCTATGGAATTTGACTCATAGAATTTTATGTCT
+
52132341/62334220122323.26343233214122344//303336220322342142222344233326142514235622.30303321.14142134033253122252512222152434552/57516440/6423225222
@chr10_34341187_1_1_0_0_0_4:0:0_0:0:0_9f/1
GTTTCCTTTCAGTGGAGGAGGGTATTTAGAGGGCAACTTCTGGGTCCTGAGTGTGCCCATTACTATTGTAACTCTGTCAGTGGACAGAGAGTGACAGGGTATATATGTTTGTAGGGGACCAGTGTATGTACATGCAAACACAAATATATA
+
222225435224520343632222/354423305402521054241.220522240452324/53226223424122451441433/2422426212322124301625422335232245552432223212222431224.224/222
@chr10_48999857_1_1_0_0_0_2:0:0_0:0:0_a0/1
GTGTATGTCTTATTGGAACTGTAATTATATTTACAATACTATAATTAGTCGTGTAATTAACTCTTGTTACTCACTAGAACATTATTGGTAATAAGCAGTGACATATCTTAAAGATTTTTCTTGTGTCCCAGCGTCTGCCCCGTGATTAAT
+
003.155241501224/433/3712214323/332-242212223613240552523233235322336322523132/53116/20122111211121231312122123143261241/05322212231341236522512422312
@chr10_122888950_1_1_0_0_0_1:0:0_0:0:0_a1/1
ATCCACCCAGGAGCTGGCTGGGTGGTTGTCAATAAATATTTGCTGAAATAAATGGACCTGACACTGGCCAGAGTTGTTCACCTCCCAACTCCTGCTACAGTTTTCTCCAGCTCACCACTGAGAGCACTCCCGTCCTCAGAGCAGCCTGGT
+
5121225153222.26424444/24222222422611335121432210/3344134322204.312041232312/242221413221115122302243236520252324225522232223325311.252152123.45321413
@chr10_11489821_1_0_1_0_0_3:0:0_0:0:0_a2/1
CTTGTCGGAGCTGGCACTGCCACGTGGCACCAAACCCAGGCATAGCAGGTGGCACCGAAACAGCCTTAATTGATAGCTTAATTAAGGAATTAGGTAGGTTATAACTTCCAACCTACTGCTTGCTTAAGCTAAATTTCATTATCTCCCTTT
+
323-225304232222221005423423432513413432235222152241233.03522432135224230260/0225221132021323531234442222222/13/4232224312/221225123523521023204442425
@chr10_4950470_1_1_0_0_0_3:0:0_0:0:0_a3/1
ATCTTACCTTGTCAGAGAATCACTTAACACAGCCTTCTGACAGTTGGTTAGAGTAGGTTCGAAACACGTTTTTGTGCCTGGAGAGAAATAATATCTACATTTAATTTTGCTTAGTTTTACACCAAGTTGATTGACTGTATCCTACCAATT
+
2323352302.2102254032404203324112432332114302414141225175253442522122442422226122324155320/4364/246223225144221421323062313242143/43252232214220030323
@chr10_18546261_1_1_0_0_0_6:0:0_0:0:0_a4/1
AGTGATCAACCCCAAGTCCTCATTCTAAACTCAGTTCACCACCAGATTCAGTCTTTACTTATCTCTATATCCCTAGCACTTAGCCCAGTGACTGAAACAGAGTAGATATCACAAAGATTCATAGTTGTCCCCTCCTGATCCATTCTTTAC
+
/212652/20/4/221324343/421342432222427322240332/.2321022742362424212222112121202322353422232452222335222444032357040441311/65242722272424224/222423234
@chr10_83860148_1_0_1_0_0_0:0:0_0:0:0_a5/1
GCACTGGCTGGGATGTTTATTATAATGTTGAATACGATGATGTATAATGGACTTTCTTCCTTTGTTCTTGAACTTAGGAGAAATCATTCAGTCTTTCAACTTTAAATATAACAGTAGTCTAAGCATTTGTTTTCTTTTGGTGTGAGTTGC
+
5522430/3432200426412212131413241202232224/222125532413545.224446323221322322153/5252251233234165143463023210223234/3.-51334313325223252141532432/5462
@chr10_50772441_1_0_1_0_0_2:0:0_0:0:0_a6/1
TTCTGGGTTCAACCAGATGCTCCCATTCAAAGTTTCAGAATCCCATTCTTAACCAATCAATGTTCTAAATTTCCAGTGCAATTCGGCAAAAAATTAAGTTGGTGTTTTATTTTCAGCATTATCAGTCCAGCTACCAAAAATAAGAGATTT
+
2116-5123.1322422/632264522//12253425.3/2722425240026147743224523224440232514.023245122224253412201333232213222.2-1323656/242132553422252/222302.42022
@chr10_105362546_1_1_0_0_0_1:0:0_0:0:0_a7/1
ATTCCTAAACCGAGCAGAGTCGCAGAACCAAGAGAAGATGGACATCAGCACTTTACGGCGCCAGCTGAGACCCACAGGCCAGCTCCGTGGAGGGCTCAAGGGCTCCAAGAGTGAGGATTCGGAGCTGCCCCCGCAGACGGCCTCCGAGGC
+
314442312331262/4330/543222742034342325442222233220312103121211722/14225//3544224235322224272434133231512244452425222502524120144145526220252416632222
@chr10_6097455_1_0_1_0_0_1:0:0_0:0:0_a8/1
ACATGTTTCAGAGAGCACAGGGTTGGGGGTAAGGTCACAGATCAACAGGATCCCAAGGCAGAGGAATTTTTCTTATTGCAGAACAAAATGAAAAGTCTCCCATGTCTACCTCTCTCTACACAGACACGGCAACCATCCGATTTCTCAATC
+
3015422223410231220223/1553123123414353041063263/22336122/0012223424403/3/20/20213152132/232//3114441/1342462230221234232335252202338323304503/23/21/4
@chr10_47397321_1_0_1_0_0_2:0:0_0:0:0_a9/1
AAGGACTTCTGGGAAATAATTATGATGAAGCCCTCGAGCAATTGCAACAAAACCAAAAATTGAAAAGTGGGACCTAATAATACTTTTTTAAAATTTATTTTTTAGAGACACGATCTCACTCTGTTACCCAGGCTGGAGAGCAGTGGCCTG
+
2033624323343235413622022250432120234241143462123253433222351440233.2014/12432225/01226361422236224325321222225222242433451332223220323261150240327214
@chr10_124612873_1_0_1_0_0_2:0:0_0:0:0_aa/1
CTTTCCAGCCTCATCTCCCTCTCCATTATCCCACACCCTATGTATTTTCATGCCTGTGACCTGGTTAGATGGCCCTCCCTGTCCCTCGCCTCCTCTATCTGCTGTAACACCAATCCTGCAAGACTTCAATAAAATGCCATGTCCTTATAA
+
22524234451423221301320276336362122/42232346412435422434253122/3232525322322224113442042/2420.1/32422322243442222111231221210213222023037//33103331311
@chr10_35779865_1_1_0_0_0_4:0:0_0:0:0_ab/1
GCACACTCAACTCCTCATGGCTTTTGAGTACCCACCCTCCTCCACACACCCCAAACTAGAGGGAAAGACAGGTGAGGTAGTAGTTTTTGCAATTCTTTTATTGAAATGGTCTGTCCCAAGTAACTTAGGGCTAGAGTAGAGCACAGGTCC
+
31723442322422320525252225232414205242,52/4023141223225531334423306233322222332223113502621051233033523022232422/210.0562231421221521253245724.4.3215-
@chr10_10498373_1_1_0_0_0_2:0:0_0:0:0_ac/1
GAGTTCAATATACTATACTGTGGGAAAAACAAAAACAAAATAGAAACGAAACGAAATTTTTGCAAGCTTGTTGTTGTGAAAATACTTCACTCAGGCAGCCGGGCGTGGTGGCTCATGCCTGTAATCCCAGCCCTTTGGGAGGCCGAGGCA
+
2225752223331234415322122011720125130124422512235231313125385223162142516250,3/22311232342222232231122023112223243546426203133.23125223232242352302121
@rand_0_0_0_0_1_1_0:0:0_0:0:0_6/1
AAGGCAGGAGTCGATCCCTGGAGCTTAAGTTTGAGCGTGGGGCTTGAAACGTCCCTCCGCGCTTGATTGCTCCCGCGGGCTAAAGATGGAAGGTGTGTAGTCAGAGTCGAACTTTACGGCTGGTTGCAATAGGGGACGACGTTTAGAAGA
+
242252205620330344021222024550/2411/25202242410151024431514222424201243113243211520245241323.22223332632160.33524423244134042342212.342402234634225/21
@chr10_78316721_1_1_0_0_0_5:0:0_0:0:0_ae/1
CCAATGGGCAGCAGAAAGTGGATAAAGCTCCAGAAGGGAAGAACTCTCCCTTTTTGTCCTCACAGGCAAGAAGATTCTGTCTACCTCATAGTTGACATTGAAATAAAATGTCACTACAAGTATAGGCTCCTAGGAATATCACTTTCAGCA
+
426242421283320/220232323242222220322215421223122525336212022/3240333//4452032122622328322245322323522426232142222262141325231320323145027223255523262
@rand_0_0_0_0_1_1_0:0:0_0:0:0_7/1
AACGAAAACCTTGTAGTCCGATACGCACAGCCTGGGTACAGGCTAGGGCAGGATTAAACATTATTCGTCCGCAAGGAGCGGGCTACGTCTTAACGCATGGCACTTGACAAACCGGTAGTCATTTCGCGGCATACAGAGAATAAGTCTTTT
+
433434322432220032302552224324523331724504045103625/2221224242023435232212233224122224304322353230734832141552/.524033430.3022114122344532232323321543
@chr10_15103771_1_1_0_0_0_6:0:0_0:0:0_b0/1
ACCTCAAACTTCAGATAGAAGAAACTCCCCTGAAGTCTTTTAAAACGGATATCAAATACCTGTGGCCAAAAAATGCAAATGGTCTATCCTGGATTGCTGGCTGCAGAACACAAACAACTTCAACAACTAACTGGGAGATGTCATTTTCAA
+
212325231111102352222522222042124223422102212412222/0422444232013221113232132222242522403025112023203123222613524223415425173512227242322322/220332012
@chr10_55688499_1_0_1_0_0_5:0:0_0:0:0_b1/1
TTTGGGGCCTCATTATTAATCATTAAATAATACTCTCTCGAAAGCATAAGTTTGCCAAAATATTTGGCATTCAATGAATGGCATTTTGAATCCCAATTTAAATTTGGACTAAAAAGGCTTAGAAAAAAAGTATAAATTATTTACTATATT
+
42012155122342133/14214221443413126042122342020341242312.1112203142074620/2.113.121215122221343402/051224-25342543303241122226/33022.41/1445/032442252
@chr10_117494017_1_1_0_0_0_3:0:0_0:0:0_b2/1
GACAAATGCTTAATATATTTGATCTAGAAGTAAAAAGGCAAGGAATTTTCCAATAGAAAGATGAAGAAAGATATCGAATGAGCTATCATTTCTAAGTTTTCTAGAATTAAGACAATATTTCTCATATAATCAGATGACTATCAATAAATG
+
421412112125023440222142021053126122320223242211224/32424045232143443231423123/40441235222231420732312212644313312023373/22331.20152414232432225163202
@chr10_120289855_1_1_0_0_0_3:0:0_0:0:0_b3/1
CTCACAAATAACTAGTAGTTGAATAAAGAGCTGTATGATACCATTTTACAACTATACTATGAAGCTATACATATGTTGTTTTTTGTGTGTTTATATATGTTTGTGAATGTTCTTTCTAATTTTTTAACAACTTATACTAGTTTTTTTAAC
+
22320223543326122042452112216221452312/3/1424114222222672002211623322025522223340221211/43223022202/620101342240635242222130201333323.22224223512234/2
@rand_0_0_0_0_1_1_0:0:0_0:0:0_8/1
CATCCGCGGACCATGGTTGCCGAGTAGGTATCTTTTAGAGTAGAGATCCCCCCGGTCGCCTACTAAGTGTTCTCTTTCCTAATCCTTGCACGACGAACTAACTACTCTCTTCCTGTGAACGCGCGAGAGGCGATGCCCCAGGTGTACTAA
+
1211332232232/322462222345523262222524324412211112722142132/22322326224323353245041413312.422122033721402414222243546331225522233523343144102320511222
@chr10_43496837_1_1_0_0_0_3:0:0_0:0:0_b5/1
CAGGGGTCCTCTGACAACCTTGCAGCTGGGCAGCTCTGCTGTCTCCTTCAGCCCCATGGGGTCCTTGGAGGTGGGCATGAACCACGCAGCTCTGCAGCCTTGCTGGGTGGGGCAGCAGGTACAGGTGTGGGCAGCTTACCAGGGGGAACA
+
2/323350142502321223352232502123244324522242252241210321226/22322233/64/103474620232422413323321234324223503332225222224421314252122222042413333212133
@chr10_131878201_1_0_1_0_0_2:0:0_0:0:0_b6/1
TAAAGCACACAACACTCTAAATGAATTTGCTTTTAGAAAACTTCAGCTGCAAATACAGACCCCTGTGGAGCTGGAAAACTTTATAGGGCATTTGAGGAGATGACTTTAAACTTTATCTTTTCAGAATAACAATCATCCATTACATTTAAC
+
2222535221032152522222052462432/0222264336331030523522262134314225122032252241422142233232722203/23/44215224504420444233/142232122224/14253324133,4325
@chr10_123582048_1_0_1_0_0_5:0:0_0:0:0_b7/1
ACCTCAATAAGTTCACTTAAAAAGAAACTACAGGTAGGTAAGAGACACGAATTCACAGAAAACATAAGCTGTACTACTGAACGAGAACTTCTAAAATTTTTCCTATCTCCACAGTTTTGATTCGTACCACATCTTCCGTGCACGGTACTC
+
53216322332315123323015233333124254343234333/53112013251251226242046343460044417232125443432252224522430263332322243674145.325222233222526224042222433
@chr10_119169029_1_0_1_0_0_2:0:0_0:0:0_b8/1
CAACAAATGTGGACTACTATTGGTAAAATATTTGGCTTGTTTTGGATGTAGACCTTAATAAAAATTACGGTTCATTATTTTTTCATATTGCCTTTGCATGGCTCCTTTAGACTCAGTGGCACATGACACGTTTGGAAGTTGAAAGACTTT
+
31206215242333223221322802732576023221151204334345302.2034341/2232233220-51/2233052312.252212423134/342.2431.23058312/1202532452112623205300124431121.
@chr10_84853154_1_1_0_0_0_2:0:0_0:0:0_b9/1
TCTCTGTTTGTCTGTGATTGGTGTATAGGAATGCTTGTGATTTTTGCACATTGATTTTGTATCCTGAGACTTTGCTGAAGTTGCTTAACAGCTTAAGCAGATTTTGGGCTAAGATGATGGGGTTTTCCAAATAAACAATCATGTCATCTG
+
520.2043.1351412214332.3033233/2335621/311235533212322203330211332241342232212322532243-2302242023222222123141/72/1112132352204625423232112.2241410434
@chr10_65933921_1_0_1_0_0_3:0:0_0:0:0_ba/1
CAACAGTCTCTAAATCAACCACCTACTTGTTCTTCCCTAAAGAAAACAAAAATCAGTTATTGTCCATGAGGCCGCGGTGTGAGACGGACCATGGAAAACCCTAAGTTAGGAAATAGGATCTCATCTCCCAGGTTAGGTCATATTCTGGAA
+
21253214022144422042/2644332031243.52302232222.02122532523136102331242433526513432441352242552414202332242/224522132522/1443324312210343/342210222224/
@chr10_116821714_1_1_0_0_0_4:0:0_0:0:0_bb/1
TAAGGTGAATAGCCCTGGGAACATGGTCCAGTTGGAGGAGGAAGACCCTGGCCGAGTGGCTGTAGTTTATTTGGTCTAGCATAATCTGAAGACATTGTCCCCAGGAAAAAACCCAAAGCAAAGCTAAGGCAGTCCATACAAACAGCCACC
+
331232122422.233262255220102/.21153/44225122402203232214213214232244422334522/221427222121332302444232022252451222323242325322312220532634231111222250
@chr10_121731063_1_1_0_0_0_2:0:0_0:0:0_bc/1
AAAGCTTACACAGCCTGTTTGTTCTGGTGGGGACTGAGTCCACACTGACCCCCGGAGACTCTCTGGACTGTGCGTTATTCCTAAGCCTGTAGGTAGCGATGCTGTGATAGACATCCAGACAAAATAAGCTAGACAGTTAGGATTCCTTGA
+
433022241313142222022342/21401234162420/32223221/32322433223314251122452246-2413232/4102646432.1412214641631223111320512223232432322371032532324231442
@chr10_72287925_1_1_0_0_0_1:0:0_0:0:0_bd/1
TCAAGATTTCTGTAGATGCTAAACCAGGTAAAAGTCCAAACACTCAAACAAGATTTACTGTGCCCTCAAGACACAACAGCTCCAGTGCTGATGATAACAATGAATATGACAGAGCCTCCCAGAGTTAATGTTCTGATGTTAGGTCCTCTT
+
212222010263033322031114222352344232353112333131325512320240/13422222502-02232222212122022342024213240323214/0224/122222522214212334024123214444223253
@chr10_26201962_1_0_1_0_0_5:0:0_0:0:0_be/1
CCCCATTTCGTGTTTCTGTGAAGGCTGCAGAACCAGGCTTTGTAGTGGATGCCTGCTCGTTTCCAAGCTAGATGTCCAATCTACGAGCTAGATGACAAAGGTCATGATGAGTCTTTGATGCATGACAGAGTCTGATAGTGGAAGCTTTGT
+
22423344623221352152-24412452232232242/22324320425522232301541222327412233422251334521402293253.100-24322215221344578113230/223/3324323/203431/3231/52
@chr10_85286803_1_1_0_0_0_5:0:0_0:0:0_bf/1
GGCCTGTGCAGGTATGTGCCCGCAGATGTGGTGGCGGCAGAGTGGGTGCCGATCCTCAATCTTTTGGAAGGAGTGAACAGATACCAGTGGTGGAGGATGGGCCAAGCTAATCCCCAGACTTTCAGACCATGTGTTTGGGCACAAGCAGCT
+
22222/222222322041341310532102201213/2222141222321/20/433212051242341222342245/3230222502422131424421230460234623210431145204233.22/322322223623244112
@chr10_84757592_1_1_0_0_0_4:0:0_0:0:0_c0/1
ACCTGGAGAATGCTATGAGTGCCTCTCATCTGACATAGCTGACACCTATGCAGAAGGTAGCTCCTTCAACATCCTGGTAGTCACGTTGCTCCTCCGGGCAGTCTTTCTTGCCTTGGGCACTCATGGAGGTAGGGGGTTATACATCCTTAC
+
213322242332222044452312254234205252223513333421252231025221230235324.323242124222320633252104442220/4233214335263313224014534402103424123/62.2232333/
@chr10_104211191_1_1_0_0_0_3:0:0_0:0:0_c1/1
TGGGGCCACTACGACCAGTACGGCTCACCCAGGTGTAGAGAGACGCTGGTAGCTCCTGGCCAACTCAAGGTGTTTCATTTTGCCTGGTAACCAGGAGGAGTGGCTGAGGCAGGGCATGGAGCGGAGCAACGCAGCTACAAAGTGCGGAGA
+
43324422/2412514404341220263-230/322122/6/540243252442242235313232243222222221.0233223020230205022124135034242522413222623321256221242321212412/201222
@chr10_66740421_1_0_1_0_0_3:1:0_0:0:0_c2/1
TTATTTTATCCAGATCTGTATCAAAAGTTGAAAAAACATTGCATGAATGGGTACCTATCTCAAGAAAATCAGAAGAAATTGTGAAAATGAGACACATCTGTTTAATTCTAAAGTCAGTGATGCTAATCCTTTGATGAAGAGCTAGTGGAG
+
3225222323/3-125025125501335002323212422.24212/22/155323225223222232333242223642021222322202-/2324252401418331/244/3032121234.33212343224242232/2347-1
@chr10_114413841_1_1_0_0_0_3:0:0_0:0:0_c3/1
ATGAAGCACACTAAATAATTATTCATGTTATAAACTGAAGTATTAGCGTGACCCTAGAAGGAGCGTACATAACCAAATACGCACTTACAGACTTCTTTTAGTAAAACTCCTAACAACAAAAAAGTTTATTATTGTTTGCTTTTCTTAGCA
+
204352424426320323442237224213223223532224022224212232322312452225224523222262021252123225543313223/221136223260222323104305172252220623312/2521212325
@chr10_69513043_1_1_0_0_0_5:0:0_0:0:0_c4/1
CTTTTGATGTTTTGTCATGAAATCTTTGTTAATGTCCTGAATGGTGTTGCCTAGATTTTTTTCTAGGGTTTTTATAGTTGTTGGTTTTACATTTAAGTCTCTAATCCATCTTTAGCTAATTTTTGTATTAATTATAAAGAAAGGGCCCAG
+
4315133242246522312321112251753021510452222262220120542215032263031252242722251323/222533122131242324414524334032121232202413525/323423333331424222106
@chr10_35033086_1_1_0_0_0_2:1:0_0:0:0_c5/1
TTCATGGTGACTATGTATTCAAACTGGGATTTTGCATGGAAAATATTTCAAGATTTGCATGGATAATGGCTAATGTACTGTCTGGCTTGTTGCATTTTAACTATAAAATTATGTTGTTGCGCTATTTATTGTTATTTCTAAGGGGCACCA
+
222342233222/33543221024022435122222212102.2534//7212253123122242242213213120432212124311254213024323242/5.25211364226422424324335544201382/1223316132
@chr10_112858543_1_1_0_0_0_0:0:0_0:0:0_c6/1
ATTTGTATTCAAGTCCTAGCTCTGCCAGCAGGAGGCTCTGGGTCCTTGGCTGAGTCACCTGGGACACCAGTCCAGAGATGGTTCTCCCATGAGGAGCAGACTTCAGAGGTTTTGATGGGAAAGGATGACTAACCATCCCAGTTCTCCCTG
+
5016626213.22323410023443/225240221246133250342435642222236223123254221031344202:6240222223132264243422320/36432441222231231024222/2021322226423031443
@chr10_125937908_1_0_1_0_0_3:0:0_0:0:0_c7/1
AGAACTTATCCAGCAGTGTGTGACCTGGGGGCATAGGTGGAGAGATGGGGTGGCGAGTTCCCTCAGGTTTTGGGCGGAACACTGGCCAGGGGTTGTCCAGCCACAGTCAGCCTCAGCCATTTCCTGCCATCCATCCCTATCCCGATTAAC
+
5212221/0.2223513622/22413422204221300222222/111424243222343230242213414/23424050403523532114055124230222522222223431246033225112.22201244322081422242
@chr10_47965708_1_1_0_0_0_3:0:0_0:0:0_c8/1
GCCGACTGCTCCGAGATGTTGACTTTCATGTACTTATGACAGCAGATGCCACAGAAGATGATGGCCAGGATGGCCGACAGCAACAGTTTCTCAGATGTAGAATGCATCGTGGAAGCGTGGCTGAAAGTGGCTTTGCTTAGCATTGCCACC
+
11544344223302422/240332202253324023/46222130/642231243636345226222324222222423222343712221522310/23225230123512424202225263412720422262223342312635/1
@chr10_71851023_1_0_1_0_0_4:0:0_0:0:0_c9/1
ATACCTTGTAAACCTACGGAGAAATGCTCTACAACTTAAAGTGGGAAAAGCCAATTAAATGGTGTATTACGCAGTTTCTTTAGGAAAGCGGAGGCCACATTTAACAGTTAGAACCGTATTAAGTCCAGGCCAGGCCCAGTGGCCCACGCC
+
35452/222312610242322151411542202523.435414282/6223/24412121/4551425223122.4244252132245222412222232423323224151153/2112132337112222121023522362323412
@chr10_2742594_1_0_1_0_0_5:0:0_0:0:0_ca/1
CTGCACTTGCAGCTAAGGTGTAAGCAGTGCTGCTTTTTGGTCCATGTGGCCCAAAGACTGCATGGCGTCAGAGTGGTGGGAGAGACACCCTTTAGGGTTTACGGGAGAACTCAGCGGCTGTATCACAATGCAGATCTCTAGAGTTCTGGA
+
41122225832220234344225323/6/322226/2253422262522212.422445222332333232222312324020220/241/1222521206142024020533132352225310125/50454/342424224162321
@chr10_83946950_1_0_1_0_0_3:0:0_0:0:0_cb/1
AATATGACACATGTGGACTAGAATATTACTGAGGCCGCCAACAGCGATGGCAACACTAACAAAAGTATGGCTTAACATTCTTAAAGCTTTGATTTGTTGCCTTCTTGAGAGGAGGTAGTTTTAATTCTCTTCTTATATGCCATTAAGGCA
+
/021422230052423044245/27033242312154224423341136421224-222/13/13222135234335123222223321333.521424323/4024313262032211233133322323/052222/23/31422352
@chr10_89390646_1_1_0_0_0_3:0:0_0:0:0_cc/1
TAAAATCAAATAGACCAAAGAATGAGCTAGATAAAAAGTCTATTCATTCCAACCAAGCAGCCTGTTCATTAATTCCCTACAGTTAAGTCTCTATAACGTCCAGTGTCGTTCCCCATGGGCAACTAGATGTATCAGCAACTGCACAGATAC
+
3245321/133222224460114222312272221135532135/121633243.2325/344312215232222214223201223425121.1222545010652312232112/23242414/032321111232434222143002
@chr10_82965319_1_0_1_0_0_2:0:0_0:0:0_cd/1
CTAGGAACAAAGTGGGCATGGAGGCAGGGACAGACGTTATGCATGGACTCAGCAACATGGACTTCCACTCACTAAGTCCTACCTGGCTATGGTCACTGCTGAATGCCCAGTTTGCCAGCAGCAGAGACCAATACTGAGCCCTAAATATTG
+
2310532124111510151.123452/43512432020205010221434102323301/32323212222422575/235,32344424341332/264526223.62323221321222222233422/5231323421222123201
@chr10_80076765_1_1_0_0_0_5:0:0_0:0:0_ce/1
TTTTTATTATTTCCCTGTGCCCTCTCTCTACTGGTAAACCCCAACCAATGTGAACACATCCCCTATTCCTCAGCTGCCTGCTCAGCTCTTCACAGAGCTTGCTGCCCAGGTTCTGCTCTGCTGAACACACAGCCACTGGCCATTGGCCTC
+
560/0444242325022042534322253020223212215.4221534332142232324313322651525602124/15224030326235151712441/22315202/432202.542123326221215411232111225401
@chr10_54331090_1_0_1_0_0_4:1:0_0:0:0_cf/1
AAGGAAAATTTATTCTTAGAGACTTTTAAATAATGTGAGAAATACTAACAATGAGACAAGCCTATCTTTACTGAATTTACAGTTTGTCCAGTCAAAAGTTTAAAATATCAGAATTTTTGTCACCGTAGCTGGGAAAATTCTGCTGAAGGC
+
021226.20130/1342202212432262222213214316466423223360103/5262424522232131/3241422232421223322122262122344422322334133533210004023622252255342252/15211
@chr10_17695876_1_1_0_0_0_5:0:0_0:0:0_d0/1
GGGGTCCCCAGGCACTTCTGACCAACTCGATACAGACTGGAAGTTCCCACTACCCTTCAGGATTGATAATTCACAATACCAACTCACATAGAAAGTACTATACTTACAATTAGAGTTTTATCACAAAAAACACAAACCAGGACCAGGCAA
+
022423124325201320423272236212432632232244112323543222442312/402755522212332122.32.3.22322344621753223331201233312271/12221252502212121412252214344120
@chr10_97044400_1_1_0_0_0_4:0:0_0:0:0_d1/1
CAGCGGTCTTCTAGGAGGCCAGATTACTTACGGAACACTCAGGGACTAATTTTTATAGACACGTCCATTCGTATCAAGTAAGACAATAAGAACATAGATAGGACCTAGTTTAGATAAAGATATTGAAAATGCATACAGAGGCTGGGCTTG
+
22222234231213322226323,02025423252./02342410240222323142/221252212420123433523/330232211/34425422025315542222321325122262.212120/42511222122433322623
@chr10_34570908_1_0_1_0_0_5:0:0_0:0:0_d2/1
GATTACGCCAGTCAAAATTTTTTCAAGGAAGCTGCAGTTTCCATTCTCAAAAAGAACACTGCCAATACCACAGACAGAACAGAAAGAAGGACATATGTAAGAATGCTTGCCCTAGTAAAATACAAGTGCCAAACCTACTCCACCGCCTAG
+
206233012412313142323322521423225230325422023331222022522521222622622.3322112524532214224343220530102242272342242313124442222153/212182622020702433201
@chr10_30312564_1_1_0_0_0_2:0:0_0:0:0_d3/1
AGCCAGTTATTAACAACACCTCCCTCATGACGTTTTTGGGTTTTTTTTTTAACCACTGCTACTAACAAGCAGAAAATTTAATTATTTTTTTCTCCGCTCCATCTGATGCATTTGCTAATATACAATAAAATGGCTAAAAATCTGCAGGCA
+
1320131/32325322426213324232422232024426632132523132202.5363222552442641021/21202.224235/1/4133223222/36262423322214202230222/024241331320246533230/23
@chr10_38767729_1_1_0_0_0_4:1:0_0:0:0_d4/1
TACCTTAAAAAATAATGTTAACTCTTAGGTCCTTGCTTTAAAGCTTTAATGGGCTTTTCCTTTGCAAAGAATAAAATCCTAATACTTAAGCATAGCTCTCTTTCCTGGCGATGTCTCTGACATCCCCTTGCACCATCCTCCTCCTTAATC
+
/212224342/41/225123222242564252533210242202234202/13222223433552412/4/443313262372136514/5423203224031550421//0/3423222522622332255125222332235132234
@chr10_102946143_1_0_1_0_0_3:0:0_0:0:0_d5/1
ACGACAGAATAGAATGGGCCTGTGAGGCTGGAAGGAGATATATTCGTTGGTCCAAGAACCATTTGCCTTGTGTGGGAAGATATTGATAGGTGGAAGTTTCAGTGGGAGAGTAGGTGGGAGTGACCAATGAGAAGGAGAGAAACTGGCCAT
+
/3252251224222422-114251221213432431412542113155222133.300240312212.262340/43.521575112162122223/315332212213324222122321232223226317334232322/3124331
@chr10_59391537_1_1_0_0_0_4:0:0_0:0:0_d6/1
TAATAATAATAAAAGACTCTTTGGAGAACTGGTTGATTACAGGGCTGAGGCGGGAAAATACAAGGTGATACTGGAGCATCTTTTGTTTCCAGAATTCAAGAAAGTGCTAAAAAAGATGGAGACATATTACAAGGGCACAAGAACTAATCT
+
4324333.0333/2/34333234233143831330124344253273.42050221434202252240372438854//31245352001.2325442322/2/2332.42404222002225011222122243014303254422143
@chr10_127258384_1_1_0_0_0_6:0:0_0:0:0_d7/1
TATGTGAGAATCCATTTTGTTTGCCTGATCTCAGAAAATGGAGTTGATAAGGTAATTAATTAGTGATTTATCCTAGCTAAGCACTTCTACTGCTCAGGTCCTCCCTTATTTTGACGCAGTGTCTGTTTTTAACACATGCAGGTACAACCC
+
24322224043/13125323222035323322225302521146332202421222132033252423204253321-2663327322320022273143253333222310416224122223242455442221343041022/3242
@chr10_85676669_1_0_1_0_0_4:0:0_0:0:0_d8/1
GATGTCCCTTTTCTCAAGGGAGGGTGCAGACTCCTGTCCTGATCCTGTCCTTTCCTCTGGCACAAGAGTCACCCTAGATAATAACTTCTCATTCAAAAATGAAATGACGATGATTCAATTATGTAATGTTTTCATTGTATCAAATTTCTC
+
215552/213553203602122610520232533332221137242251412232321.02323115322/31241/1134532513311244332203241220.52242402223223244322326432427232746213132212
@chr10_24948355_1_0_1_0_0_5:0:0_0:0:0_d9/1
CTGCCTCAGCCTTGCTAGTTGCTGGGATTACAGGCATGTGCCACCACACCCGGCTAATTTTGGATTTTTAGTAGAGATAGGGTATTTCCATGTTGGTCAGGCTGGTCTCGAACTCCCAACCTCAGGTGATCTGCCCACCCCGGCCTCCCA
+
02/422330224342821260723612/22202222020325622232210550223/152221322032256/3122422002212/453201224223202/3032322225132140/4132.542152522410124212404424
@chr10_60554656_1_0_1_0_0_3:0:0_0:0:0_da/1
AACACCTTTGCACCAAGAGACAACACGAGAATGGTGTTGAGTAAAAAAAGTATATTGCAGCGTAGTATGTAGTCAATGGCAGCATTTTTGTGTATATAGATGTCTGTACATTTTTAAGTATAAAGCATTGTTTAGAAGGATGCATACAAA
+
12633/2/5532431222323312/40/1102154/20344443455433022224042421223223234323222223353320203022.3112323632451222123032203244365242/131613352/235355114261
@chr10_20084880_1_1_0_0_0_3:0:0_0:0:0_db/1
CATCAAAACAAAACAAAACAAAAAAACCTTACAAAATACACAACAGCGATCCTCTGGTTTTACACTGAAATGTACTATAAGGGAGCTTTATAGAGCAAACCTTAGATAAATCTGACATCAGCCCCTAAAGCAATGCTGCTTGGAGGTCCC
+
122252252441530550222442/401/31/32353222233351132160/2020522352032235433322252/512343723412012323232644252330453537324334122421122403-2614022434235122
@chr10_22660974_1_0_1_0_0_2:0:0_0:0:0_dc/1
CCTTAGTGACAGCTGAGGTAGAATTCTACTCAGATAGGCTTTCGTTTTTCTTACTTTTTGTAACCCTTTCCCACTCTGCAGAATTCTTCTTTTGTTTCCTCATTTACACAACTTTTTTTTAGTCTGTGGTTATAATTGTTCTCTTTTATT
+
21214543002325/151312021/533222402212422222/42-22233201222424352132220220422313433352822622552122520366/062022/121121522224221226324512211354742532262
@chr10_39092565_1_1_0_0_0_2:0:0_0:0:0_dd/1
GCTAGGAATCAAATCGCACGGGTTTGAATGGAATGGACACGAAAGGAATGGAGTCGAATGGAGTGGAAACGAATGGAATGGAATTGAAAGGAATACAAATGAATAGAATGGAATGGAGTGTAATGGAAAGATATCGAATGCAAAGGAATG
+
52163072244122224112162222331332021123220343224111442242123/4225/2122231224055623144236112222322212245220332202/214221121432124.2052621144271425404263
@chr10_46308838_1_1_0_0_0_2:0:0_0:0:0_de/1
GACTGAAACACCCTCTTTGGATGGCAGTTTCTCTCACAGGACTTTATTCTCCAGGTATGCACAGGTACACACAAGTGCCCAAAGGCTAAGCACAGAGATCTATTGTAGCATATTTGTATTACTGAGAGATTAGAAACATCCTAAAATGTT
+
22521642265442/1624/2.251222212311222/22134452835052213021363342445442343624222332253423343134421443301631123232022/422001042122206242452415222/534221
@chr10_124297223_1_0_1_0_0_4:0:0_0:0:0_df/1
ACCACTAAGGAACTGACTCATGTAACCAAATACCACCTCTTCCTAGAACCGATAAGTAAATTCAGCAAAGTTTCAGGATACAAAAATAGTGTACACAAATCATCAGCTCTGCTATACACCAACAGTGACCAAGCTGAGAATCATATGAAG
+
3422521134532123431422534/221323422/2520030022442236426/3442212216.3453222242423731222145224/3323412/333402502212612322642.522012424151234524234323132
@chr10_45436274_1_1_0_0_0_5:0:0_0:0:0_e0/1
ATTAGCCTGCGTAACATAGTGAGTCCCTGCCGCTATCAAAAGTAACAAATTAGGTGTGGTGGTGTGCACCTATAGTCCCAGCTACTTTTCAGGCTAAGGTAGGAGGATTGTATGAGCCTGGGAGCTCCAGGCAGTAGTGAGCCGTGATTG
+
5626212326624242032222201/271222243333451262/45424262222222132232242333.232242206024104132654252244422333314422651200213084032121526264522442322222224
@chr10_94777468_1_0_1_0_0_3:0:0_0:0:0_e1/1
CTATTGAAATAAAATAAAAGGCTGGGCGTGGTGGCTCATGCCTGTAATCGCAGCACTATGGGAGGCTGAGGTGGGCGGATCATGAGGTCAGAAGGTCGAGACCGTCCTGGCTAACACAGTGAAACCCCGTCGCTACTAAAAATGCAAAAA
+
514222321321252.20442232222233370042261344331212523442222422212/30102223644/552201/22524221120222232224/2244142320232122-222254123244712/5213163332101
@chr10_7169930_1_1_0_0_0_3:0:0_0:0:0_e2/1
ATTAAGTAACCTGCTCCTGAATGATCACTGGGACAATAGCGAAATCAAGATTGTAATTAGGCTGGGTGTGATGGCTCACACCTGTAACTCCAGCACTTTGGGAGACCAAGTTCAGTGGATCATCTGAAGTCAGGAGTTTGAGACCAGCCT
+
7643211453/425224635222054412334322122/2354235535005023.232222415432233353442232861220241032213216/502353252231212352734232221201142203432354143232042
@chr10_63562835_1_0_1_0_0_3:0:0_0:0:0_e3/1
GCACTCTGGACCCGGATTCAAACCTCATTTCTAACACTTATTAGCTGAATGGCTTTACCTGACATTGTTTGCTTCTATGCCTTCATTCAACAAGTATATAATGAATGCAGACTCTGTGTTAGGAATTGTTCTCAGCATAGGAGATAAAGT
+
2524022623432224023012032440210400/40/161133222/126232321125120213121223223520240512202232213224224431423523113431362122210.12522212235232254223243332
@chr10_81145512_1_0_1_0_0_1:0:0_0:0:0_e4/1
TGCCAGTGATGTCAGAGGGGGTCTGGATTTGGGGCTTAAGGTGGGCAAGGGACAGAGAGGTCCACTCCCCAGCCGCTGATGGAACACATGTCCCCTTGCCACGATTGCTGACTCAGGAAAGAGGGATTTCTGAGAGTGGCTTTCCATACA
+
124415124124240223333125225216222274342344320412312421422222257262212234/05434232222332323331/5513313424225122423433/337231303011222231302322221/13441
@chr10_1171101_1_0_1_0_0_1:0:0_0:0:0_e5/1
TAAAATTTAAAATTGAAGAAGTAGAGTTGTACACTCAAGTTATTCCACACCTACTTCAGTGTTTTCTTTTTTTGAGACAGAGTTTTGCTCTTGTTGCCCAGGCTGGAGTGCAGTGGCATGATCTCACGGCAACCTCTGTCTCCCAGGTTC
+
1022041033221241043114/413234424202312722/24412155463022621.2/1421223301232014223335,316222.4243021244221233310432244222235554215521245264606232324422
@chr10_3968569_1_1_0_0_0_3:0:0_0:0:0_e6/1
CGCGTTATGATCGCTTTAAAATTACAGAATTCATGCAAAGTGCACAGAACAGCAGGTGGCCAATGCCTCTTTCTCTACCACAAAGGACAACACCAACAGTAACAGCCTCTTAGTGGTATGATCTGAGATTTGAAAGAGCTTGGGAAAAAA
+
310232315232384733140533/0322204012333674/603212557131122101210345642121242.222152/20423222324335244122446/1143255225322704232224034320213734342022322
@chr10_66710401_1_1_0_0_0_1:0:0_0:0:0_e7/1
CATCAAGAAATGAAACATGAGATATTACAACTGACATCACTGAAATAAGAAAGATCGTTCAAGGCTACTGTGAACACCTTTACACACATAAACTAGAAAACCTAGAAGACAAGGATACGTTCCTAGAAAAATACAACTGTCTTAGTTTAA
+
2012130240023055242/2322320453215523232.212422221122324433431212211430644010323620242262244225234602221232424633103212130221550440434/2311522546036314
@chr10_54969259_1_1_0_0_0_3:0:0_0:0:0_e8/1
ACGAAAACTTACAATCTTAGCTCAGAATTTAAGATTTTTTCAAATGTTTATTCCAATTTAGTGGTATCCTTTGATCGAATATTTTCCTATTACTGAATAATAAAATATATGGACTAACATAAATATGGACATATTTTCATCAGTCTTTTG
+
223354/0403..26323330243.23324242532124222522/311240225172433.23104124402.5422/02243/117631040221312124251422401527252223142212352/422502123234230414/
@chr10_66259055_1_0_1_0_0_3:0:0_0:0:0_e9/1
ATTAGCTGCCTTTCCTTTAGGTTACATAAGACTCTGGTAATGCAGTTTTCCTTAGAATGCAGGTGAACATATTTTGGAACATCTGGGCCTATTTCGAAATGGCTAATTTTTCCTTCTGTTTGCCTGCGAACAGAGGGAACTTATTACTCG
+
4323131242343133221223223/5410432/33022252462335223122433112231634154461824124444056461212223024371210230335112520222471/3362132125120337212422232/212
@chr10_25364132_1_0_1_0_0_1:0:0_0:0:0_ea/1
AGGAACAAATTCCTGGAAGAGAAAACTGTAGAGCTTAGGAACACATTGCAAAGGAAAGTTGTGACTTGCAGAAAATTACCCACCTATGTGGACTAATGGGTGCTTTGACTACTCAAATGATTATGTGACACTCACAAAACTTCAGTAGGG
+
202442424420.25242343524453012713122400242434322326123-3672224142/353213253326521654112431822.14121/2321155433222/320124/232132123722421622621022220/2
@chr10_35941025_1_1_0_0_0_1:0:0_0:0:0_eb/1
GGAGGGAGGGAGGGAGAGAAAGAAGGAAGGAAGGAAGGAAATGATTAATAATCAGCAGCGTGATAGACCAACAAGTAAAAATATGAATCCTTCCTTTTTAGCCCCCAAGGTAGCAGGACATCCTATCACCAACTTAATCAAGGAACATAT
+
13/2121242245243522013122522321232122022233511321333334/332241-22433.234034522333422513352425.22.1142433432143126222224520221422423223212244/103411112
@chr10_103185959_1_1_0_0_0_3:0:0_0:0:0_ec/1
ACTTGAATATAGTCAGATCTGCACATCACCATAAGATTTTATATATTATGGCTCAAATTAAAAACTAATCTTCAAATTGGTTTGTTTTGTAACAATTAATCTTATCTATACGGGTAAATGCCACTTAACACTGAGAAAAAATATTATTAC
+
42222236125362.220232552254260332425234243302523.10022340123282213234122612441123442240/462244124222223400223622240233334221/412323423/226142330222221
@chr10_91439434_1_1_0_0_0_1:0:0_0:0:0_ed/1
CCAAAGCATCCTACCTGATATAATTCTCCCCTGTTGTTCAGGACACTTGGGGGAAAGTTTTAGAATTATTTATATTACAACTCTGAGGTCTAACAATAGCTACTGCTGCATTTCCTCTTTACATATTGGCTGGTCAATGTTGTCTTTCAA
+
31222131/211223211512220122133222433354424224.3222542310253125222212333212231222/412432142.242552224535320015315212133452230253153022123021162/2232423
@chr10_109660047_1_1_0_0_0_2:0:0_0:0:0_ee/1
GGTTTAAATGGCTCTAACCACTGTGTTGTTTCAAGAACTCCCTTGATTTGTGGAGGCAAACATGTGAGGTAAAGTGGCCTGGAGTAAGGATACTGACGTCATTTTCTGCTGTTGATCGATTCTACAATCTCAAATATGGTACTAATAAAT
+
14.00322442322232672322342/221331451242512542462320415214222133222358012122264223514246224123211406420337304241623223252321324354214612203252243323242
@chr10_123150614_1_0_1_0_0_5:0:0_0:0:0_ef/1
CAAAGATTTGAGACGTTGGGCACCCCTGCGGCTTGATTGGCCCCCTGCTGCAGAGGAGCTCTCACATCTCCCCACTGCATCCCACTCTAGCCATGCAAGCCCCCAACTGATAGATAAACACTATCTAGGAATCAGGCTCTGTTACCAATT
+
233512020622215106753223002/12551232125045243013511224204631261213121121120327221013034:21/2422223242013334424245322235122222021324344/222342322604123
@chr10_4125002_1_0_1_0_0_2:0:0_0:0:0_f0/1
AATTTGTAAGGTGAGATAACTGTTTTGTTGTTTTGCTTTGTCATCTATGTTTATATTGTTCTCTGTAAATCCTCCACTGGAAAAGTTTTTCCATCCAGACCTGACTCTCATGAGCTACGGCTAAGATGTAATCACTCCCAAAGAAACATG
+
44244206232352235112222032/124043223413135524222122/432033213322215223412312053232421232212243213352205/3352342421042458/52432512422133310222314022422
@chr10_55327004_1_0_1_0_0_1:0:0_0:0:0_f1/1
TTCACAAACTATGCATCTGACAAATGACTGATATCCAGTATCTACAGGGAACTCAAACAAATCAGCAAGAAAAAAACAGACAATCCCACCAAAAAGTGAGCTACAGACATGAATAGACACTTCTCAAAAGATGATATACATACAAATAGC
+
44532054252423131425330202142320027042410523331222222205234342122453/5632222215223423224233012500-322252222744125242343220/125023222122202422312202442
@chr10_13734331_1_1_0_0_0_4:0:0_0:0:0_f2/1
ATGTTTTGTAGTTTTCTTCAGTAGAACCGCTAAAGGCCAGTGTGGTGGCTCAGGCCTGTAATCTCAGCACTTTGGGAGGACAAGGCAGGGGGATAACCTGAGGTCTGGAGTTGGAGACCAGTCTGGCCAACACAGTGAAACCCCATCTCT
+
02200122252422403304224342025202223432734302212223224342212222123242234203522237534032262204562450331433/112324526422234222234243411223205424432512.24
@chr10_94949767_1_1_0_0_0_4:0:0_0:0:0_f3/1
GCCAGACGGGTCCAGCCACAAGCCAAACTGGCAGTAAATGCAGGACCCTTGGCCAGAATGGGGTGCTTGGGGAGAATAGGGGAATGCGACTGGTCAAACCAGTTTGACTTTCTTTAAATGAAAGAAAAACGGTGAGAATGGCACATTTGA
+
16/2312233325332220./45451341222225614244.411535222023102265/14231341/04226322520303342253222354322211222233136235242522454221222342213022222040327372
@chr10_25569154_1_0_1_0_0_3:0:0_0:0:0_f4/1
TAAAACACACTCAAAGCATAAGGACATAGACAGTTTGAATGAATAAGGATGAAAGAAGATATGCCAGGAGAATACTAATTAAAAGACAGCTGAGATACCTATCTTATGTCAATAAAAATAGACTTGAAGGCAAAAAGAACTGTTGGTTAT
+
1232303202254/2502222142252323242312220/52234213555315/28232253222212.22211011231.232/21/1642003431342122213323222444205004220321523241252542213245202
@chr10_23142812_1_0_1_0_0_5:0:0_0:0:0_f5/1
ATAAAGTAGGCAAAGTAAGAGATTAATAACAGTAACTCATAATAAGATAGAATGACTCTAAAAATACGCTGCAGTAAAAGTTGTGGGAATGTGGTCTCTCTCTCCAAATATTTTACTGTTCTGTGCTCACCCTTATTGTGATGATGTGGG
+
722541/33324/11332/425601265252/73337632551231/322142321413525512042345455021214256350221152121243031/302422104222233222226320122152/60222244602335322
@chr10_132630783_1_0_1_0_0_5:1:0_0:0:0_f6/1
GTTGCACATTTAATGCACGGCATCTCATTTAACCCCTCTACTCTGAGAGAGGTATCATTACCTATCCCATTTACAGAGGGGAAAAGAAAGGTTTTAAGTGACAAGTCTGAGGTAACAAAGTAAGTGAGTCATGGACAAGGTGTAAATCCT
+
0324340/022232224254246322220012444542/32451/2.224/222332721223243.2205223106214221145132667/22122/2255134204122712222/32342433441143/2320224023243224
@chr10_44257166_1_0_1_0_0_1:0:0_0:0:0_f7/1
ATATCTTCATTGTAAATTATAGCCTTTAGCATTAAAAAGTGTTTTTGTTTTGCTTACTGCTTTTTGACTAGAATTCTACTGTGATATCAAGATTTGACTAGTATGAATTTTCTCATCTGTTAATTTTTACCTTTTCTTAATCTTTTTTGC
+
301113221225322/233261512434222323404332221121.204222524213323331514422422311321322622344252420254/224420124321137453.6/34337344041402.322122002152212
@chr10_88924398_1_0_1_0_0_4:0:0_0:0:0_f8/1
GTCTAGTGGTGCCAGACAAGACATGTTGAAATAATGCAGGAGCCAACCTGAAGGAACCCCTACTGGCTAAAGGTGAAGCAATTAGAGTAAGAAAATAATGATAGTATTGGATTAGAACCCATAGATTAAAATCTTTACAAATCCTTACTG
+
42312256452.3221343724225221624322634263/342615454544124223203.123524516252102222132632224626321172220213032307355525522.22563303025243333242221222110
@chr10_83836934_1_1_0_0_0_5:0:0_0:0:0_f9/1
AATTAATAACTTATTTCAAAGATATAATGAGATTGAGATGGATTAAGTGTCAAAGAGTGCTGATGATTTGTTTTTCCTGAATCTCGAAAAACTAATGTGCGATGAGCACTATTTTCTATACAGCAAATAAATGTAGACATTATTATTATT
+
145342332451252323224225412/1124324223223263222322/3136122243342332.22120343444241112222252752523322/3432341355220221213321131324112/32522243041132432
@rand_0_0_0_0_1_1_0:0:0_0:0:0_9/1
GCCAGTCCCCTCTGCTTGCCAGAGTCTTCAGTTGTAACTAGATCTTCTAAGATGATGCCGGAACTTCTTGCAGGTCAACTGCGTCTTGGGGTTGGATGTCAGCTTAACGGGATGGGCCCGGAGCTGGGTAAATCAGCATTCTAACGAGAA
+
7231222612322202433320344172242203221225022/01511221535446221362212164202232322024/1431634421532320324023042251327022/22342326223565225203531204251323
@chr10_26341933_1_0_1_0_0_2:0:0_0:0:0_fb/1
CAAGAGGACAAAATTCTTATAGAAGGATTCCGACTTTGCTTTTTCCAAGTCTTACAGAAAGAAAACATTAAAAAAAGTAAAAAGAATGGAAAGAGTGGGAAAGTAACAAGAATGGAAAGCACTTCTATAAAACGAAGGCAAAAGGCAAAT
+
022210/2003223221424152441312421236.423252242330422132223302540313200333233132423123321721222/2524212443221435352225415200432.22222/14442/224103444512
@chr10_53525740_1_0_1_0_0_3:0:0_0:0:0_fc/1
CTCTTCCTGGCTTGCAGATGGTCACTTGCTTGCTGTGCCCTCATGTTGCAGTCCCACCAATGCACCACAATGTAGCAGTCTCTCGGTGCCCATGATATCATTCAAAGTTCTTTGTCTCATGGCCAAAAAAATTAAGGAGCTCAGACACCA
+
26142,23522422344423222342251623540253/334323222012423232525/4243630022252354262322600514425333244333222131/222220032222.43222322722315522242211101232
@chr10_15118688_1_1_0_0_0_3:0:0_0:0:0_fd/1
GTGAAATACAAACAGGTTATTAAGAATCAATGGCAAGGCTGAGCGTGGTGGCTCACGCCTCTAATCTCAGCACTTTGGGAGGCCGAGGTAGGTGGATTACTGATGTCAGAAGTTCGAGACCAGCCTGACCAACATTGCAATACCCCATCT
+
61221222251226250244400222352443322.6211.33241223232124223312524130522344122.3255463212114232622332221025322053231/22364515324422310415220246312252321
@chr10_12495639_1_1_0_0_0_4:0:0_0:0:0_fe/1
AAATGTATCCTAGTAGTTACATTTAAAACTTTAGGGGTTTTGGATAACCAGCAGTTCAGGTAAGTCCATGTAAGTCTGAAGTGTGTTGTGGTTGCCAAAAATGCAATGCCTGTATTATATTTCAACGAAAGTTTCCGTTTAAAACTGTAA
+
335112201124/2035220420123221343054521132332252141252236342212652//64222022032213131412022233202113213.4725222512424282242222122422.536632213222402221
@chr10_93018629_1_1_0_0_0_9:1:0_0:0:0_ff/1
TTAAAAGTTATCAGAATATTAAAACACACAAAACAACAATGGAATCTTTTAATGATATTACTCCTATTTGTATGTATAGTAAATGAGGTCAGCATCAATAAGTCACAACTGTTCAGTCAATGTTTAGTTCCTAGCAAGTGTTTTCCAAAC
+
23/33222122112/22023454316250222222/353021264430332323213163224121232122502534346002252112058122231131352411232232422422433230/22321333427244213260222
@chr10_107032392_1_0_1_0_0_3:1:0_0:0:0_100/1
GAAAAGTCACATCAGATGTTCATAATACTTCTCCGGGTCTTGTGGATTTTAGGGTATTGCCTTAGAGTCCTTTTAATAAACTTTTTAAGAAACATAATGAGATTGCTCTGCAATACTGATTAATAAGCATAGTTAACACAGGCACATCCA
+
3123335222542362301141323344230422220422322242/2323344442202512424404122442211/12050323461556221023232123262104225224142432312361022212262222443512410
@chr10_129064123_1_0_1_0_0_2:0:0_0:0:0_101/1
GGAGATGCCAGTTCCTTAAGGATAAGTCGTGTTGGTGCTCAGAAGGCAAATTTGCAGGGTAGGCTGTTTGTAGGTACTTTGCCCTTTGCTTTCGTTGCCGTGAAGGAATTTGAGTCGTTGACCACACTGAGCTGAGGGCTCGGATCAGGG
+
151223022313224.033314441232325420201012.1321343410320223273241551334.2032123231236254624301/144023224-233012/213312221043122230232232/425011124/13312
@chr10_9373594_1_0_1_0_0_3:0:0_0:0:0_102/1
TGAAGGGGCTTTGAAATCTATAATTCATCGTATTGCTGAGATGGTTATTCTAATATTCATAGGTACTTAAAATAGAGCAGTCACCTTTACTACCACTAGATGGCAGTCAAGTATAATTAGCCAATCCAAATGCTGACTACGCCGTTTCTG
+
5312220302342/0.24,72223134242402223433246112112/222222/02,72212100031223513133221112322031371/6420252216/20221223420222634/2.4/233321531122134354428.
@chr10_115806259_1_1_0_0_0_1:0:0_0:0:0_103/1
ATTAGATCAATAACATACTAGACAACAGAAGTAGAGTTTGAATTTTATTTAAGATCTGCCCAGCCCCTCTCCCTTTAAAAAATATTTAATTTCTTTTTGTGCAAGTAACATCTTCTGTGGATTTTGTAATTCCTAACACTGTGCAAAAAT
+
124223111362142200/211154/224224212252432323127415245/31624234323422342431621312224255231445416545122320024/2/2224322302422240222/364/212.121124173123
@chr10_26596122_1_0_1_0_0_4:0:0_0:0:0_104/1
GAGACAACTCTGTCTGAAGCTTCATAGGTGTTTTCCATTAACAGGGCCAATCAGAGCCGTCTTACTCTTTTCATTGATTTGCTTATCAAAACACGCATACATGAGTATGTGTATATACGTATATGTTATATATATGCACATATATAGCTA
+
314250716022753/3/220/6007211234715532041212442332432261444623303127201204222202324262023231222424024220-22213351523511662635225123373,350232114112310
@chr10_110022115_1_1_0_0_0_4:0:0_0:0:0_105/1
TGATGATGATGATGATGAAGAAAATGTTATAGTCATGACAAAAGGCTTTGAGGCTGACTTTGAATGGTGGACTATTTTCAGGGCTTTGCAGAATGGAATACTTTGCTTTCAATCTCTAAAAGCAATGGCAGATATCTCGTGACTTCATTT
+
204435423042254634424251034032220432433123322200224/14225421212/1237432213451042442200422224551715211235234.32053422212.223104333622625052124401120201
@chr10_51644265_1_1_0_0_0_2:0:0_0:0:0_106/1
CACACACACACACACGGAGTTTATATTTAGTTTTATGTTTGCATACACATAATTAACATTATACTAAAACTAAGCAAACTCTAGCAGAACTTGAGAGTGTTTCCATTTAAAGAGTTTGCTTTCTGTATTTGTGAGCCTGAGTGGTTAGCG
+
21223342226332234/2241212240452423223352557272241333225832442342211423/2212,214546222117233331532223247342132/425433/32502/223227525222212142432221/32
@chr10_114707958_1_0_1_0_0_2:0:0_0:0:0_107/1
ATCTCGCTAACTGTGTAAATCTAAAGGCAACCAAGTAAAAGACCTAAAAAAGGAAACTGTTAAGTCCATTTGTACATGGATTTAACAGTGAAGCATTTCATTCTTCATGTTTTCACTTGGTGTCTTGAAATAATCCCCTTTCTGTCTCCA
+
1221624233225233315232215422131431242242325552223310222120322234124222024123/424323132132434222412223425320122212152122/23143412325113221040235103421.
@chr10_83454980_1_1_0_0_0_2:0:0_0:0:0_108/1
GTTTTTAATGACAGCAATTTTTAAAATACTTGGTTTCAAAATTTGTCTTTCTTGGCTTTTTTTTGGTAAATCTATTGAGATAGTCATATATTTTTTGCTTCTTTAATGTTTTATATGCTGAATTATATTGATTCATTACTGCATGTTTAA
+
462051111402212207152524620322243254224742144232/1643521342242623402346560252323082.31.502270252351022/434444310222221220424123344022566/1022224338230
@chr10_114747670_1_1_0_0_0_4:0:0_0:0:0_109/1
CTTTTTCCCAGTAAACTGTACATTCCTAAAGGGCAGGGATATGTTGCTGTATCTAGGATGCCTAGGTATGGAAATGGGTACATTACAGATCCTAAATAAGTATTTGTCTATGGTGCGTTTTTTTTCCCCAATTGAGGCACTTTTATTTTA
+
22024211251421222201276437461202122532331324/022531433435222322211233222370.343236324534321-20312.3224353330/011201241211222623032/3242212343332600503
@chr10_87097825_1_1_0_0_0_5:0:0_0:0:0_10a/1
GGGATATATCTCTTGTAGCTTTCCAGTTAGTACTTTACTCTTACTTGACTCCATGATTGTTAGCCTTTTGGTGGACGGCAGGCAAAAGGACTGTTCCCTGATGTTCTGGTCAAACCTCAATCTTAGGTAGACATTGTATCCCTCCTCTCC
+
2023013433232/3323235212644053121325231431222/4332345035022411622423234232//4240/2/43542220153241444532042102532212/2/222/3342221232421/13204232122422
@chr10_70571222_1_1_0_0_0_3:0:0_0:0:0_10b/1
TTATATGCTAATTATAATGCATTAACATACTGAAAGACACTCCCACCAGCACCATGACAGTTTACAGATGCCATGGCAACGTCAGGAAGTTACCCTATATGGTCTGAAAGGCGGAGGAAAAAAATTTTTTTAATTAAATAAATAAATAAA
+
207422-2342242243122323420242212303222172242332221426151332232131252.4302152304212542210222510522272415220412262615/524041/434220204214333323334135602
@rand_0_0_0_0_1_1_0:0:0_0:0:0_a/1
ACGAGGTTTGCTGCTGCCGCTGGGGAGACTTGGTCTCAATTGGGGGCATATATGTCGGGCACGGTATTCAATACTCGGAGACAAGTTGAACTAATCACTGAGCACATCGATATTATGCGGGCAAGGATCAGACGGTAGCCTTGGTGTTTG
+
3215212232453424122225221335436265314224252153322222/112223/24245324/22522131314332/02221542222211535522.06651212323/2120235220362/0222642234213.32252
@chr10_101380286_1_1_0_0_0_2:0:0_0:0:0_10d/1
GGGTTGATCGCACATGTCGGCCAATCAGTGACCATTAAACAAGAAGCTTCTAAGATCAAAGGGGAAAAGGTGGGATGTAGGCGCTAGCAACGCCTCAGGGCGGAGGAATGACAGGCGACATCGCTAATACTACCGGCTGATTTTTCGTAC
+
21252215312222422356232360012152122214342207342033357122211224113222332275151341321243/222357133422324222.01214203345/23/26522.22250532622325223342312
@chr10_130447580_1_1_0_0_0_2:0:0_0:0:0_10e/1
TAGTATTTTTGTATTTTCAAGTCTTATGTTTGATCTTTAATCTATCTTGGGTTAATTTTAGTATGTAGTAAGAGATTGGAGTCGAGTTTCATTTGTCTGCTTGTGGCTATCCGATTTTCCCCAGAACTATTTATTAAATAGTGTGCCCTT
+
22/250315-2236332312512222265432434482/1222436033422235222021223323427522232-4230222422721.21221/44134222222348422230230332230404242314136225331022313
@chr10_46278144_1_0_1_0_0_6:0:0_0:0:0_10f/1
TTGAAACAATGGCTAAACATCATATAGTATATCCATACAATGGAATATTATTTGGTAATAAAAAAGGCAAAGTAGTGATACATGCTGCTACATGGATAAACCTTGAAAACATTCTAAATAAAATAAGCCAGGCATGAAAGACCACATATT
+
1527//26013223220201/22021024212035342120222.54230242234456524/22222327244124122246625444033223653402427146233332514142243444112222051122224/302/23324
@chr10_133158622_1_0_1_0_0_1:0:0_0:0:0_110/1
CAGAGTGGGACCCTTCCTAGAGGTCCCGCTGGCGGCATCAAGGCCCCCTTCTCTATTGTTGGCGCAGAATCAGCCCAGACAGCCCAGTGAGATCCAGCCAGTGGTCAGTCCCGGGGCAGGGGCGCTGGGGAGGGAGGTATCTTGCAAAAA
+
2241002225210221243232132111132122/201/320253204525345152032234-356232265/32324302152245141302246220342022243520213051153244/20012243.2225630463121234
@chr10_10589994_1_0_1_0_0_4:0:0_0:0:0_111/1
TCAGCTTCTCTAGAGAGACAAGGCAGCAAGTTAAAGGGGAAAGAGCCCTGAATTATCAGCCAGGGGCCATTGGTTTCAGTCCTGGCTCTGGCACTAATGAGGATGTGACCATGGACACATAGTGTAATCTTTCTGGGTCCCAGTTCCCTC
+
322311242/22634.235426102243252113322303422-2446122642246233124224326524322432424328121211525462422032243322/32120/232051122.122121205/221224130324122
@chr10_18247425_1_0_1_0_0_1:0:0_0:0:0_112/1
AAAACTACCGGTCAAAGTGGTTGCCTAACAAGTACATCAGTGGGTCCACAGCCTGTGTTCTCCATGGCACAAAAGGAAGGAATAAAAGAATGGGTCCTGTTCTTCGAAGAGCAGGAATTGTGACTAACAGTGCTCTCCACCATCAGCTGT
+
2425310122224523321422053217.216122/2215234133141/.13124204151223214/222/62242414242424426242534236222213/2240152363361623132421132/432134344/1.021212
@chr10_24609105_1_0_1_0_0_3:0:0_0:0:0_113/1
GACTCCAAGGAGATTATATTTTTAATTCCACACCACAGAAAATGCAAACAGATTTCTAATTACACTTCATGCATGGAGATCTGTAGAGGAAAAATAAATTGGTACACATCCACCCAAAAGCCACAAATCAGACGTAGAATGGCTAATCAC
+
252214.241242220241222313022411332321205312/321/21240/135233352422334322214121522224423327220223235035220533443323352642232113231223227242233224020624
@chr10_123067774_1_0_1_0_0_2:0:0_0:0:0_114/1
TAGTGAAAGACCTAGTGTAAATATGACAAAACCCCTTCAGTGGGGATAGTTCATTAAAATGAAATAGCTTGTTACAACAGGTTTTCAGCTGAATTGCTTAATGTATGTTTTATAAAATTTCTTTACAAGGCATCTGCCAATGTTTAGCCA
+
72443353221/42522352212214226242/32323324.54222212224240335321220642332210332243415305314422423131424/223152533242231112112163216222524343421322122144
@chr10_80860100_1_0_1_0_0_2:0:0_0:0:0_115/1
ATGCCTGTAATCCAGCACTTTGGGAGGTCAAGGTGGGAGAATTGCTAGAGCCCAGGAATTCAAGAACATCCAGGGCAACATAGACACCATCTCGGAAAAAAAAAAAAAAAAAAGAGGGCAGGTGAGGTTATCAGGCCTGGGTGGGTGGGA
+
3/32332/23211340022/34060244/222/31402/20455531222332230525220251142412321124421031242/4900223432024-3.10212232730003124224384/44565545434422242222027
@chr10_115010638_1_0_1_0_0_5:0:0_0:0:0_116/1
ATTCCCCATCAACATAAGTGCTAATAACACTTGAGTAAATGAATTTGAGCAGTTTTGAAAGCAGCAGCATAGCAACTTCAATGAGGATTGCAGCTAAGGGGATGCCCAGAAGGCACAGTACTAACTGCATCTATCCTGCAGGCAATAAGC
+
224213/334330423321222322231244/45845301506.41541423.432446253422322213356622/3511122704201215222/4412314710622122421422102233672221353251224322222241
@chr10_2358292_1_1_0_0_0_2:0:0_0:0:0_117/1
GGTCTGTAAAATACCTCAAGCACGGATCTTAGGAGCGCTTTAGGGAGGGTCAGAATCTTGTAGCCTCCAGCTACATGACGCCTAAACCATAATGACTAATCTTGCGGCTAATTTGTAGGTCCTACATAAGCGGTCTAGTCCCCAGGCAAG
+
34022235321537324444212422521322534722210127634221232561212413055232262456345311524223041244340225325112/7202150014122422044241224254232232/3324122222
@chr10_84438571_1_1_0_0_0_4:0:0_0:0:0_118/1
ACCTCAAATATTGAGTATAAGAGTGGCATATTTGAGAGTCCATCATTACATACATATGTATACACGGTGCTCACAAATATCAAGGAAGACATGATCCCTGGATTTGTTTTTATCCTGTCAACACTCTTCTGAGGATAGGAGCTCCATAAA
+
262243335824224232/2234613230522422/2/531113/203452340140722015023222012002242222214323322221255322222232576130227422520252252440323031125212632832331
@chr10_124389248_1_1_0_0_0_2:0:0_0:0:0_119/1
CACTGGCATAGAATAAGAAGCCACCACAATTTGAAGAGGGTCCTCGAGAGGAGAGAGGGGGCATCTCCATTGTACCAGGTCTTCAGGTATTTTGTGACAAGGAATCATCTGTGTAAGTATCATCCAGTTTCATCTTCTGCACTTTATAAC
+
124272/2303522222220635043422021230122524304101322253723423427653222322344325.332/445121505222320.3322424213233243122340344240302110032255261021223222
@chr10_122566302_1_0_1_0_0_3:0:0_0:0:0_11a/1
GGCTTCCAGCTGTGTAACAATCCTGCTGTTTCTCCTCTTGACCTTTTATTATTGATGTAGGGGCCTCTTGAATGTGATGAGGAAACAGAACGGAAAACTCCAGGACAGTCCTGAGCAGCTTGTATGAGAAGAGCATCATCGCCTTTATTC
+
210/320052204602423122322002225250234253201002352212323342644324115235110451515303.2/530025122240362032542/3305320102003232202220044420122312151233232
@chr10_8360625_1_0_1_0_0_1:0:0_0:0:0_11b/1
TTTTCTTAATCCAGTCTATCATTGTTGGACATTTGGGTTGGTTCCAAGTCTTTGCTATTGTATATTGTATCTTGCAAGATACAAGATACAAGGTACAAAATGTTGTTTGTTTTTTTCTTGTAAATTTGATTGAGCAAGATATATATATAT
+
51342/3053242341243342322223213224133442222423103322232232430322225132421123142422432463243122/22213543302222224112632/3236610523400224242524443622316
@chr10_36195938_1_0_1_0_0_3:0:0_0:0:0_11c/1
AAAGAGACAATGAGGCCTGACCTTCAGCTGTAAGAGGGAGAATAGTAGCAGGACACAGAAAGAGAGATTGGGAAGGCCCACTTGACAGGACTTGGGGTCTGGTGTGGTTAAGAGAGAAGGGGGAGCTGACAATAAATCTCTTGGGTGGCT
+
//243122425452431042225125/1242061224422723131231214453421022214231222041221225/634/225/322/3222212432005322424056/2021101/233424522360134111245232112
@chr10_67567252_1_0_1_0_0_1:0:0_0:0:0_11d/1
TCCCCAAGGAAACTGTTTAAAGCTATTTGAAAACACATATTTAAATTTCTTGGTGGACTGATATTATTGCTTATCTTTGCATATGAATGTCTATATATTTTTCCTTTAATAATAAATTTAATTAGTTTTTATGAATTCGGAATTACCAGT
+
2222413224525114323021224732/22174235/00325222/132281052/2204223031432332//-2322242342/312124332342/222152242532345235222142222262132233032.4421222144
@chr10_132038998_1_0_1_0_0_2:0:0_0:0:0_11e/1
TTATCACAATTTTTGTTTGACAAAGTCTGTATTTTGCCTTCATTTTTCAAATATATTTTCATTGGATGTAGAATTCTAGGTTGACGTTTTTTTCTTTCAGCAATTTAATTATATAATTTCATTGTCCTTTGTCTTGTGTAATTTCTGGTG
+
051022+5313222442222410/227362233356525003461045/8504212432123322101222214361344642562322222223344444632511612/43224323221220052.2/24223524242224332/3
@chr10_57203754_1_1_0_0_0_2:0:0_0:0:0_11f/1
CCCCACCCCCCGATAGGCCCCGGTGTGTGATGTTCCTCTCCCTGTGCCCATATGTTCTCATCGTTCAACTCCCACTTATGAGTGAGGACATATGGTGTTTGATATTTTGTTCCTGTGTTAGTTTGCAGAGAATGATGGTTTCTAGCTTCA
+
35302223322232503312622311247202/240222332332313323213252/1412422401.234224202/032212423323223210632143/2623235124422103425233246/22435223240362526422
@rand_0_0_0_0_1_1_0:0:0_0:0:0_b/1
TAGAGTCACGAAGCCCCGTCACTCCGTCACGTTCGATCTAAATCGCTCGAGGGGGAGTCATCCCTTCGAGATGGTATAATCTAAGTGGGTGCCGTCCGCGAGGCGACTGCGCAAGTTGTGGAAGCGCATGCATTCAACGGCTAGAGAACC
+
141253523264/4242333023454501252415133446225652256127/3422/51222242232405321220234/0112342102222223353422111302322/02423322.23/53622523423446321230222
@chr10_74828910_1_0_1_0_0_5:1:0_0:0:0_121/1
ACTTCTAGCTTGTTCAATCTTCCAAAAGCCTAGTGTTGCTTAAGGACTGTGTCGCTGTTATATAACTTGTATCTGTATTAGCAGGTAAAGATCACCTAGCATAATAGTTATGAGTTTTTAGTTATATAACGCAACAAGAAAACAAAGTGC
+
02223244215232122223/32313223323520320/2443532/221322462242333.30.22222221.0223324522102212023343254226/4132372441522424554.22222033223363624225222232
@chr10_100968108_1_0_1_0_0_4:0:0_0:0:0_122/1
AGTTACCTTGAATGTAAATGAATTACATTGTCCATTCAAAAGGCATTAGAGTGGCTAGGTACAGTGGCTTATGTCTGTTATTCCAGCACTTTGGGAGGCCAAAGCACGCATATATCTTGAGCCCAGGAATTCAAGACAAGCCTGGGCAAC
+
5220222232122228421121/31222542525344532124244561330126244/022/2211202324.224515.447051170643232122204204124302123422022205212311264036222243634333322
@chr10_46395304_1_1_0_0_0_3:0:0_0:0:0_123/1
ACTAGTTTATTTGCATAAGTCAACTAACGCATTCCTTTTCTACCCATTCCTCTCTTTTGTGCCCCCCTAAGCCCTTTGTGGAGTTCTTATAAAACTGTTTTGTGCTGAGTTTTATATCTCCATCTTCCTCTATTGATCCTTAACATTCTT
+
12232002722/023222123224223033213425121352230323434243331/4342311126423232223301553202003232522253510211431.4422423430324443522310/3205502223233112224
@chr10_12770217_1_0_1_0_0_5:0:0_0:0:0_124/1
TAGTAGCTTTGCATTTTTGTTCGATTAAAGATATAAGGAGATGCTGCATGTTTTTCTAGCTACCCTCTTGGTGCTAACATCTTGCAGGGACAGCCCAGTTTGCAGTGTGAGCCTTCTTGGCTGCGGGGAAAGATTCTTGGGCAGCGCTAG
+
7342223424444242231544727224123110124232220/43422532232222253223454641432122202123022242/2225212502.-7332245224422112222241222022212324442422242204475
@chr10_29210892_1_0_1_0_0_5:0:0_0:0:0_125/1
TTCTCCTGCCTCAGCCCCCTGAGTAGCTGGGATTACAGGAGCCTGCCACCATGCCTGGCTAATTTTGTATTTTTCGTAGCGACGAGGTTTCTCGTGTTGGTCAGGCTGGTCTCGAACTCCTGACCTCAGGTGGTCCTCCTACCTTGGCCT
+
44333313240333325126322621244344424222452632033330441010264201132322454024222205/023444022404202/50412333238424203213012122142125361324220321253414202
@chr10_123518294_1_0_1_0_0_2:0:0_0:0:0_126/1
CTCATTATTATTATATCTCTTATGGTGATCTATGATCAGTAATCAGTGATGTTAACTACTGTAATTGGTTTGGGGTATCACAAACTGTGCCCATGTAAGATGGCAAACTTAATTGATAAATGCTGTGTGTATTCTGACTGCCCCACAGTC
+
54622210322333113203110022/2/22112040244242236333124531224542212246121363244244434243/22221251350224223322224162202022/44.2220222313235214142722322132
@chr10_66354926_1_1_0_0_0_0:1:0_0:0:0_127/1
AAGAGTTTGGGACCAGCCCGGCCGACAATGGTGAAACCCCATCTCTACTAAAAATACAAATATGAGTCAGATGTGGTGGCAGGTGCCTGTCATTCCATCTACTCCAGAGGCTGAGGCAGGAGAATGGCTTGAACCAGGGAGGTGGAGGTT
+
222532225235243712/44134407241.03222523124121203132043423/2221223232/232536/22/23438023422222130224251222124303222/21212242362352264244341141324133471
@chr10_73195365_1_0_1_0_0_3:0:0_0:0:0_128/1
CCCAGGTCCAAGCAGGAAGCCCAGCACAGAAGGGTGTGTCTGTGTTTCCTGATCCGGTGGGGAGACAGGATTGGTGGGAACTCAGGCCGCATCCTGAAGGTGGGCCTGAGGATGGTGGAGGAAGCCACTTGGCTGTGCTGACTGGGAAGT
+
135/3524222622422202242222232552233144942221351122432213243243520422221222535231247223242245115625123122204222622102221364522432134122/6335230.6221614
@chr10_54432882_1_0_1_0_0_5:0:0_0:0:0_129/1
AAACACATGGGCCCCCACAGCTCTTTTTGCCTGGTAACAAAATGAGGCTGTTATTGATGTAGTACATTACAACATCAAAATGGGAGATACTTGTGGTTAGCAACCAAAAGTAAAATAATTAGATGCTATAACTTACAGTGATATTTTTGA
+
22143411216343572224421/413211225322524231425201248432212524222326221242026323522451214213302022022033212442224.55222522311222322322515434714.2323/112
@chr10_82609363_1_1_0_0_0_3:0:0_0:0:0_12a/1
TTGAGTAACCTCCCTACTGTTTTTTATAATGACTGTACTACTTTACATTCTCACCTGACTATTCCTTTCTCTTCATCCTTATCAGCATTTAATATTTTTTGTCTTTTGGATAATCATTCTAAATAGGATGAGGTGATATATCGTTGTGGT
+
2625022523113532324-1322435222362330236/23262303536303332364/3252132433321203132222032351143621023220173423222222//22501722232251232323420322134463214
@chr10_116761998_1_0_1_0_0_2:0:0_0:0:0_12b/1
TTCTTCCCTCTGGCAGTCACGTTTCTTCGGGTCAAACAGCACATGATTCTTTAGAATCACCTGGTACTCAAAGGAGCTACAAGACATTGGGCATCCACTTCCACTCTCTTGGAAAAACAATTTTATGGAAGCCAAGGTTGCCATAGTGCC
+
22541222224224214243362242321461202250223329522224613322521442221432532223230425222420303131122422230222230224/230200442212/30511134633233355411124224
@chr10_25967832_1_0_1_0_0_7:0:0_0:0:0_12c/1
CTGCGGACCAAATGGTTTTGAAAGGCATTGACCATGTCGTGTGTAACTCTCTGAAATTATATCTGGGAGTTATCATTTCACTTTCACGCTCATTGTCAAATGAACATCAGCCTCCAGTGTAACACTGTGTGCAGGAGGGGTCAGAGAGAA
+
32224231312312243374230326232/123321135/246543210356240124542302522,62223142127/36222314/120532232321203201235210/201005330222416222122452215524266331
@rand_0_0_0_0_1_1_0:0:0_0:0:0_c/1
CGCATTGCGTATAGACGCCATTAGCAGTAGCTCCATGTTTCGCTTTTGCGGAGACTCGCACCCGTTCGTACTATCGCTCTTTACCCACACTAACCTTTAGCTTATCTAGATGCGGACAACAATGTTGTGGGTAGTCTTATTGGCCCCAAG
+
5123162313222142312325/1462330212232552/43242623250262361121252422/21553625127521232264302344631022552331431021381551442224022254031221222034212325544
@rand_0_0_0_0_1_1_0:0:0_0:0:0_d/1
GGCCCCCAGCTAGTTAACTACTACTAGTCGATGAGTCCCTAGTTGTTTTAGTGTCTAATCGCGACAATACATGGCAAGCGACCCCCAGTGGTATTTGCAACAGCTTCTACCCTTCAGAAGTTTTTACGGTTAAAATCACCAGCCCTTGAG
+
01522345325/41/32522/2022230231012326312421135224.24221043/432322245123003313423240022523223122225241250522223/222514233501342222033225352252232322242
@chr10_79964988_1_1_0_0_0_3:0:0_0:0:0_12f/1
CCCACGCCCACCCACATCCTGACACCCAGGAAATTGCCCTGGTCTGAAAGTCCAGAAATCACTGCCATTGTCTCATCTTAGAGTAGTTCCACAGGCAGTGAGGCTGCTCTGCCAGGCTCTATGCTGTGGTTGGGGTGCGGCCCCTCAGAC
+
13//02212230222330254222322021023324450621552131220/3322342/322351225442501051226142206160215321453/2424,22823/1223121230266/02233232/2222305343332.21
@chr10_124396773_1_0_1_0_0_1:0:0_0:0:0_130/1
CGCCGAACCTGGTGATATTCACAATTCCCTACTCAGGCTGCGGCACCTTCAAGCAGGTAAGCCTGGGGCTTCCCATTCCATTTCCCAGTGCACAAGCTTTCTTAGAGCGGTATGTCCTGTGCTTCTTGAATTCTGGGGATGAAGAAATTC
+
1222222540221721430214522212222242132214222/23135132233115125512524322-21432/230142232236413222212533532460222-3322335.123334222041503.342232232312332
@chr10_65645002_1_1_0_0_0_4:0:0_0:0:0_131/1
CTGGGCGTAAAAAACTAGCCACCAAGACAAGGGAAATCCCCCAATAAGATGACTAACTCTCATCCTTAGCAGGCTGTGTCCCCAAGCCTGTACAAATCATCAAGTCCTGCTCTGTCTTAGGGCTTTTGTGCTACTATAACAAAATACCAT
+
33224212/21235/022233/336//302202231626232022143/2231/202122322222303135323232223327122332/023/432233120142123453322162-2233322443252323/1456234124223
@chr10_83187818_1_0_1_0_0_3:0:0_0:0:0_132/1
GCACTCCAGCCTGGGTGACAGGGTGAGACTCTGTCTCAAAAAAAAAAAAAAAAAAAATAAAAAGGATTCTCTCCCTGCCCGTTCCACTTCACTGTGACACTATCCCTGTGAAAGCTTCCATAAGCTCTTGCCTGCATTTTTACTAGGCCT
+
13026331254226521224222225223/1323162223337351331220312240031154/3422.1242223021442214043525/14322241324/342245144213251311415.222222,2438134222121222
@chr10_91307161_1_1_0_0_0_2:0:0_0:0:0_133/1
TTCCAACTAGATTGTAAATTCTGTGAAGGCAGGAACCATGTCTTAAAACACCAATGTACCATGCACAGGGCCTATACAGACTAGATACTCAGGAATTCTGGTTGATTTATTTGTACCGGATTTAGCTAGTATAGAGATGATAGAGAGCCA
+
32512/1331322335113235112522262034213322/2232542223132322122420223033334203544212253222052242052222334215221124210236533261220223222222132323422320331
@chr10_49042504_1_1_0_0_0_1:0:0_0:0:0_134/1
ATCTTGTGCTACAAGTAGATACAAAGTATTCCCAGTTAGATTTTACATGTATACATTTTGAAACTATTAATTTTTTAAAAATAATGCAATGACTTTTTAAAAAGTTTTATTGATTCATTGATTGATTTATTGATTGATTTTTATGGAGTC
+
34214113042221222243253102232/2323237432255324.113204322216222622132243.122622434101243442353323224020525255254222261241232223123123/23306412243322325
@chr10_35657439_1_1_0_0_0_3:0:0_0:0:0_135/1
GGAGTCACCCAGGCGCTGATACCCCCAGGAGGAGTCACTGTGTCTCTGGAGAGCACTCCAAAAAGACCACGAAATGTGGATGCGAACAGTCCAACCTGGGAATGCTTTCACTAGCAGAGGTGTGCCTGTGACATATGAACAGAGTATAAA
+
32122444622/221622211425172232231223022220223222315422222140242222/404441225524034610343/34./271342014/6254523352224220552251313530125343440212/421202
@chr10_35281057_1_0_1_0_0_1:0:0_0:0:0_136/1
AAAGCACAGTATGAAATATTTCTGTTCACCAAGACACTCCATTACTTGGCCTGTAAGATAATATCTTAAGAATGCTGTAACTATCCTTCTGATCCCTTACCCAGTATTGCAACACACACACACACACACACACACACACACACACACACA
+
32112442362304323/340203252532324522302632134240131/1222320217222.33243224450233253222431223113214051/2221.224432545434012544.22241212416//12242413423
@chr10_95752279_1_1_0_0_0_4:0:0_0:0:0_137/1
CCTTAAACTGTCTTGCTGTTATCTCACCACTAGGACTTTAATGAAAACTAACATGATTGCCTCCCTCGAGAGCTGATTTCACAAAGGTCTCTGCAGAGGGCTCTAAAGAAATTCTTTGTTCCTTAAGATCTTGGCATTTTACCACTAGGA
+
3332412622233132312553210222053255/2222302223522/511232435223315322212312235205433033325/12310242223323222424422222222125282123331342/302332261223035/
@chr10_122246037_1_1_0_0_0_4:0:0_0:0:0_138/1
GTCAATGTTCCTTACTGGCTCTGACACCTGAAACCAAATTCTCGTCCCTATATCAGTAGTAATTTAAAACAATAATATAACGTGTAACAGCTGGCATTTATGTGTCACACGCAGTTCTGAGCACTTTAAATTTATTCCATGTCTTTTCAA
+
134512141124331322322402022524262422532421/2232102/22212032232410/3332432532151621222522272243232331602/23132411533/22222323342232472622532323022182.2
@chr10_6350458_1_1_0_0_0_3:0:0_0:0:0_139/1
GAGAACATGCCTTTAGCGCCTGTTTTTATTATCTGAATAAATTAAAGGAGTCTAAATGCACTTGGTGGTCTTAACTATAATGAGGTACATTCAAGCTGTTTTCTTCCCTGTTTATTTTATTTATTTTTAGAGTCACAGTCTCTCTCTGTC
+
21271204445243252262141124223212522313222253232656422223322520252241//1253213104/241424222022346021462240222135232122122522421144533022323323452322233
@chr10_20618656_1_1_0_0_0_6:0:0_0:0:0_13a/1
ATTAAGTAATCTCTCGGAAGTTCCAGACTTTCCCTGCAGATAATCTCTTCTGAACCTGCACCAGAATCATGTTAATGTTCCATTCAGGGCAACTGATGCTTTTTCCAGCCTTCAGTTCAATACTGTTGCAACCTGTACCGATTACCCACT
+
312442232203332221412231302/22531332/32425224.42441344/62252522223/522120223114422.3452432222322/12200634454322200544212222222320263225222425661212320
@chr10_92240532_1_0_1_0_0_6:0:0_0:0:0_13b/1
TAAATTTTCTTTAATGTTTTTGTGTTCAATGAAGACAGTCTCTTCAAAAACTAAGTACCACTAAAACTTACAGAAAATAAGATGGGCTCAGCCAAAAGAAAAAAAAATAGTCATGAAAGTTGCATTCTATCACTCACCAGTCAGAAGACA
+
04./43520225122243222/431622032533-2522/320355432202-5263243/3412332/41/21236242423233/3654224442332222130222222422302320442124202.2452102621212022444
@chr10_24590462_1_1_0_0_0_4:0:0_0:0:0_13c/1
AATAAACATTTTTTGCAAGCAAAGTCCTTCTTGCAATCCAGAAAAAGGAAAACCACTTTCAGCTGAAATGATCTGGGGATGAAGCTTCAGTGTCAGCAGGTGGAGATGGTTGGGGTTTGGGGAATGGAGAGGAGGGAAGACCTGTTTGAG
+
22230335012322232223532222/353603212023222504245334542222313064420543/24332512422302322413442222132121242442225521142024542213213.52102314342300430344
@chr10_43536016_1_1_0_0_0_5:0:0_0:0:0_13d/1
GTCAGCCCCTCCACCCAGAGCATAGCAGGTGCTGACAGCCCCACCCCACAATGCCCCACAGCATGGCAGGTCCTGTCAGCACCCCACCCCCACAGCATGGCAGGTCTTCTGTCCTTGGGACCCCTCGCATCTCCATCGTTACCATCACCC
+
22/602231202425234222102213132/22233302313323243321213402205/3255002213422241223233320253253-4022.33320122221363441/202442714123223122264125415341/112
@chr10_61095675_1_0_1_0_0_4:0:0_0:0:0_13e/1
CAAATTTAAGTGATGATTTAGAGAGAAAAGCTTTTTTGAATAAAAGCAGATATTTTAATAAACTACAGCATGCTCATGACTTCTTCAGATGACAAGCATATACCAGTCAGGGTTCTTAGCTACAAACAATAGAACCAAACTCCAAGTAAC
+
2162223421122234332232302422221202226022431/3402425621120332./2222614222443232273510,023323522/61252334305423/1452324522343424222562044233212322343242
@chr10_75530256_1_0_1_0_0_1:0:0_0:0:0_13f/1
TGGGTGTGGAAGTATACTTTGTGAAACAATTGGGAGCCAATATAGTTAGTGTGCTAGTACCCTCAAATATCAGGGATCACTTGGGGACAAGGGCAGTTGCTGTCATTCTTCCCAGGTTTGCCTGTTTCAGATGATGCATACATGTATGCT
+
1420562032155522522540/2042012251242242.22257162335232222234443/3331143224022/422252225354132212445221142341202334051223544244102257222412441243444223
@chr10_101416975_1_0_1_0_0_2:0:0_0:0:0_140/1
TGTGGAACACTAAAGTTTGAAATATATATGTATAGAGTTTAGACTTAGAACTCACAGAAGGTAAGTTCAAGAAATTTTTAAAAATTACTCCAAAACATTATTTTAGTTCTTTCCATATCTATTTTGTTCTAGGAACTGAACTGGGTTCTG
+
0/331414202100501552720452252/3.4/233.3222522433215023303222220541222222-626225053/.452232205543243212231152622220411322114501222426225346215322242103
@chr10_79555458_1_0_1_0_0_4:0:0_0:0:0_141/1
GTGCATGTGAAATTGTTCGGCACATGCATTTGCTGACCCCGTTCCGGAATGCCCTGCGAGAGGCCTTTCCGCAGAGCTCAATACTCTCATCAGAGATGAGACCTCCCGCACCTGCCAGAGAGGAAGATGCGGCGGCACATACACAGGGGA
+
1322300253102222224221322/1535542526511343052223221221022323/02252251521132322225142264132512232233/235043540523225420122522312132024132252252/2056163
@chr10_17743671_1_1_0_0_0_1:0:0_0:0:0_142/1
CTCTGAGGCAATGTACAACAGTAATCTTCACTACGGGCAAGCGGTAAGCCTTTCTTCCGTAAAGTTGGAGAGAAGAATTGAAAAGGGAGAGGAGGGGGGTAAAAACGAAAATGGTAGGAGAGAATGTTCTCGGGCAGATCAATTTTAGGA
+
2.211-1523422535632533334232224022421251212323625/12541402232602201301232322323122545301028320262223/36.42123273234062260224213212232122343533/3343102
@chr10_113793227_1_1_0_0_0_1:0:0_0:0:0_143/1
TTTACTCCTTTAGAGAGAAAGTTTCCTGAGTTAAAACCACAATGGTTTATCTTTCCCCATTCTAGGAGGCTGTTCCATGTCATCCTCCCTCAAAAACGTTAGATAATGGTGCCTCCACCATGTGGAACATCAAGGTTGGTTGTGTTGGGG
+
44213121324022239241270/422152222212340123/2241341/2211232431312323424124/2233632130531202.222312352442232222404152212/24122222235354.2324411216250424
@chr10_31665229_1_1_0_0_0_3:0:0_0:0:0_144/1
GATCTTTCCACAGCTGTTTCTCATTTTAAATAAGTTATACAAATAATAAGAACTTTTTCAGTCTCTACTAACTGCAACGAACGTCAGTCTAATTTTTACATCAAAACGAACAACCTCATTTCATGAGGAGTATGAGCGGATTAAAATTAA
+
327/44203/32441053222134331353523222222412422524325411-3242333422325152223122472172502247235434322232231262321/0232242,3221.32330322221221122205124111
@rand_0_0_0_0_1_1_0:0:0_0:0:0_e/1
TGAAGTCCCCTCCGATCTGCGAGTGTCCATTACGCGTCCGGACTGTCCAGGAACCGGAATTAAACAGTACAGCTGGGTTGTGCACAGATTGCGGTCCACGACTGGATAAATGTGGCTAATGGGCTCATGTGTCCAGGCTTGAGACGCATA
+
2222232326305022302724237613051220212234303528222232224/23252402246213475303301222414721422414454202222216146433223523323423322/3322//2332623323102345
@chr10_28012168_1_0_1_0_0_3:0:0_0:0:0_146/1
CATGGGTTGCTGCATAAATATGAATTAGTCCCATATTTCTAAAAAGGTCTAAAATAAATGAACCCAGGAGACACAGTCAAAACTAAAACAAGACCAGTTGCACTAGTGACAAGGTTATGAGGAAACTCCTTGACCCATCTGGATAGATTT
+
2033301423224123242322211235222272252523414/02323252240322203162422044463225431092227422/212233201433222522662423252322/25023110252/2232032122222322.3
@chr10_89406242_1_0_1_0_0_5:1:0_0:0:0_147/1
TATATTTACCCTACTTTTAGGCAGAAAAGGGGAGCGTAGAGAGTCCCATCTGAATGTGCTATTTCTCAATTGCTTTAACTTCAAAATAATCCTATGCCAAAGTGGTATATTTGGGGGTGGGATATTCTGATCACCTTCACCAGACTCTCA
+
4223234633226623626213124/23430/34130.2/31242524241110552206/2123232243144152414/2321313314442322333202314123312233601032355314/43-222222621222202/023
@chr10_62598760_1_0_1_0_0_3:0:0_0:0:0_148/1
TTAACAAGGGCTCTCCAAACTGAAAAAGCTTTAGAACTCACAAAACTTGATCTGCCTCTGGGAATGGTCCTTGTCATGGCGCATGGTGGAGTCCAGGTGGGGCTGATTCCATCCCAGGCTCTGGAAGGGTAAGTCTTTCCAAGCAGGCCA
+
322124132434422/21122322/301226222132363214142204242102322222822232/23312024310420332122/4531222422222525222312252222.200222234230201332.2031152022/52
@chr10_129231560_1_1_0_0_0_3:0:0_0:0:0_149/1
CTGTGAGCTTGACTCACCCGTCGGAGCGTGGTCTGGAAGGGGTGCTGTCCGATGAGAGGGAAGAGACATAGGCCACAGACAGAGGGCGGGATGAGGAAGGCATCGTGAAGGACCGCACCTTGGACCGGGGGCGGCTGCCTCTTCTATCAT
+
0/12210123232223663314422124421447330522413231222024033/4422544152/44154243150122310122311221232222062222142030443222352323222143325241242322137242422
@chr10_107390019_1_0_1_0_0_7:0:0_0:0:0_14a/1
GCACTTTTCATGTTCTCTGTCCTCCCTTAAACCATTGGGCCCTTGTATATCATGCTATTTCTACTCTAAATCTCATCTCCTGCAGCATTGTCAACTCCAAGTCATCCTTCATCCCCATCTCTGACTGATTCAAAGGTTTCCATAATTCCG
+
120323133146124222232253220222321243422620202.343304203542422.2303524242.42322122241314410552253323224262323250120201252/4352.212022.11212144154305262
@chr10_125116183_1_0_1_0_0_1:0:0_0:0:0_14b/1
GGGAAAGAGCTGGCGTCCTCTTGGGCAACAAAAAAAACCCTCCCTCCCACTTGCTTTGTCTTCATTTCATCTTTCAGGACCCACATCCGTAGGACAAGCCATTTTTTGAGAACCCCACAGAACCAACCACCTTCTTTTTACAGATAAAGA
+
221311344212312202232164124223221342243253533412232312225043623533313122242142342274225243122133422431542/1/4333112215/131553622/20224243252/53322435/
@chr10_36399494_1_1_0_0_0_5:0:0_0:0:0_14c/1
GTTGGTACTTCTCATCTACATGCATCAATTTTTGTCATATGAAACAACTACCTAACTGCTGTTAATACTGATGGTTTATGTTTGCGTTACTTGAGAATGTCACATTAGTATAGAATTAACTGAGATCAACATGGATCAGTTATTTACTTA
+
23224242524235352631220231242622322220134121552420033242123-23612234323441401250/222322242205222422414426233222204422.421552253215324221213/3321206342
@chr10_71987466_1_0_1_0_0_1:0:0_0:0:0_14d/1
CTTAGTCTGATATCAATATGAGCCCTTGGACATTTTTCCTTAGTGGAGCTGACTGAGCTGTGTTAAAGGTACATGCTCACTAGATCATGACATTCCCACATTATAATCCCTCGGATGACTGACCATATTAGGAATAAAGTCCAAGGCCAA
+
4111324242352122522233442201412451442/1524300202122231324002224412321124122422./352223136,251432322052223/216.2503212236/.1213233227014514142221201/21
@chr10_30175030_1_0_1_0_0_2:1:0_0:0:0_14e/1
ACATTTAATCTCACCCCAGCCTTGGGCCATGGGGGACCTTGAAGTAAACCTGGGGAGGCTACAGCTGCGAAGATAATCTCACTGTGGTCCAAAGTCCTACATAACCCCAGGGAACAAGGGGTCTAACCCACAGGCCATCTGGGATGTCTC
+
32233542122432524245140520232542223442462-212223752213223220222532203544242162/210005260224412343/3/13222221220232202211033543.24/34223231550402161462
@chr10_15379150_1_1_0_0_0_5:0:0_0:0:0_14f/1
ATTAAAGTATAGATCAAAGACCATTTGCATATATTACTTTTTTAGGGATTTATCCTCTAATTGTTCGAACTCTGGCTCTTTGAAACACAGACCTGACTTATTTTGTATAAAGGTGATAGCAGCCAGGTTCGGAGGCCCACACATGTAATC
+
513422223233342112422722312231212/24202.2256263223254/3.1303505042224113132332246222306421245422112223112232022564244241333027543122532062321132242028
@chr10_95429962_1_0_1_0_0_1:0:0_0:0:0_150/1
AATTATAGTCTGCTCAAGAAGTGAATAAAAAAGAAACTATTTTTAAGGAAAAATGTAAGCCTAAGTTATATTGGGGAATAACTAAGGGGAATTGGGTAAATCTCCCTAGGCTGTAGTTTTTTTACTACACTGAGCATAGTAAATATATTA
+
358224137305520536412214456421342220430252331522343230032.34112150.532/1423112422420273042222242334223252232461412/43033016302124213222223303522223/42
@chr10_22868945_1_1_0_0_0_2:1:0_0:0:0_151/1
CTTGAAATTGGGAGTCCCCGTCATGCATTAAAGATACAACCCGTGTCTCTGAGAGCATTTGGGGCACATATCAGGTGCTCCTGGAAGTCTCCCTCCCTCACGCCTTCCTGCCTTTGCCCTCTCGAGACCTCACCTCGGGGCCTTGGCTGC
+
02225301242422333224240215111422522375425232./8332121225/623242222122633.2122244.433464225422200031222522332122122101220120322333604222424304424320341
@chr10_107550744_1_0_1_0_0_5:0:0_0:0:0_152/1
ATCTTCAGCTCTTTCCTCTCACCACTACATTATTTCCTGAGCTCACAAACGTACTGTACGTTTATTTAAGATGAGATACGTGTGTGTATCTGTTCATATAGTTCAACTACTTTACCATTTCTCTACCCACTCGATAGCAAATCTCCTTGA
+
40222440254212264234234213142403247234234331120213223381026140222115122223312-352/1164232542254021424234214223/224115-32221434585212022144222200225224
@chr10_74732419_1_0_1_0_0_5:0:0_0:0:0_153/1
TGTCCATTGTTTTACTATTCTCTATTTTACTTTTTTCTGTTCAAATCTTGATTATTGCCTTCCCACTTATACCTTTGGGTTTAGTTTACTCTTCTTTTTCATTTCTTTTTTTGTTTCTGAGACGGAGTCTCACTCTGTCGCCCAGGCTGG
+
34/12214124343402/4223/52/33124232624644051215462722312/3202224/121322212224222/3322241622522024223334026417220514255421232123341/442221243242463.2332
@chr10_110711651_1_0_1_0_0_3:0:0_0:0:0_154/1
CACCTCTATGAAAATAAACTATAAAATCTAGAAGCAATGGATAAACTCCTGGACACATACACCATCCCAAGACTAAACCAGGACGAAGTCAAATCCCTGAATAGACCAATAACAAGTTCTGACATTGAGGCAGTAATTAATAGCCTACCA
+
1141114221214523/221340434231-0424323240232323234121522243304.24324402027332222/05512.21224223223202002501352431226322/1222522323200522620621224422566
@chr10_104675655_1_1_0_0_0_6:0:0_0:0:0_155/1
ATGTCTTTTTTTTTTTTGAGAGAGAGAGATGGAGGCTCATTCTGGCACCCAGGCTGGTGTGTAGTGGTGCGATCTCGGCTCACTGCAACCACTGCCTCCTAGGTTCAAAGGATTCTCTCTTGCCTCAGCTTCCCAAGTAGATGGGACTAC
+
2022.214223343433232322422014202122322105322084.31423.2412/040262120213610225343-212224040122226244224405252213132222144525222444214332122141254354222
@chr10_21836783_1_1_0_0_0_3:0:0_0:0:0_156/1
TAGCCTCAGACCCTGAGAAAAAAATACCAAAACCTTCAAAGTAAAGAAAATGAACCCACAAACAAGGAAAATAAAAGGCTAGATAGAACAAAAACATGAGTAATATTAAGCCTAATTATAAATAACTATTTTTTGAAAACACACGATTAT
+
2220222157231624442321523222433322422/23404243232270/2771/221214321223422234342345224.5212332243244203023232302403212412221125225225232263041122227422
@rand_0_0_0_0_1_1_0:0:0_0:0:0_f/1
CAGACGTATGGGTGTTCAGCAACACACCGTTGATGCCTTCACCCCGGATTTCGCCGCACAACTCTTGTCCCGTTCATGCTGAGGCTATAACTGCCCACTCGTACGGAATCGTGTGTGCATCGGATTATCAAGACAGGGGTCGGTGTAACA
+
31052444025223141254103523103.542121525103242402224222733224452245424424313422114472324222/253533222333;/370231210522212521325343015242341362222523213
@chr10_78646285_1_0_1_0_0_1:0:0_0:0:0_158/1
GTATTTGATACATCCATGATTGGAATACTATTCTCTCCTCCATATTAAGGTGAGAAATGTTCATAAGAACTCCCAGAGGGAACTGGCTCTGGGACAAAAGGCCTTGGTGAGTAACTAAAAAAATCACTGATGTTCTCTTGCAACAAGCAG
+
2334253152323232/252315204301252305212.23625213333633233152822323206122315/202012413312232732445224400125202542204411012331235116314253242434432140022
@chr10_117532454_1_0_1_0_0_1:1:0_0:0:0_159/1
TACTGACTGAGGCAAAAATCAACCAGAGCCAATAGGCGGTTTCAATTGATATTTTATTGGGGAGGCGTTTTCTTGCTACCCTCTTTATACAAAGAACATTAGAGAAATTTTAGTGAAGAAAACTACTACGGAAGCAGAAAAAGAGGGACT
+
2324223520//2212232420444323/33134621./4122356221022.21362405330133021252/412422232372/12334124482223210232754422122241242213335042255533.172232112221
@rand_0_0_0_0_1_1_0:0:0_0:0:0_10/1
GAGCATACCTTACTCCATGAATTGTGTCCGTATTAAATGGGTGGGAGAGAACGTAGGAATCATTCCGCGACCTGGTGCCTGACCCAAGACGCAACGTAGTGGCCTGAGGCTGCGAAAGCCACGGGTCTGATGCAGTCGTCGTACCTGGAC
+
2742032024331235.122323413412332134/4225522422212/2224245153012233240310250/1425642015022253232012252115553313221402/133321240722.431333222252/122/142
@chr10_132086849_1_0_1_0_0_1:0:0_0:0:0_15b/1
GAATTCTGAGGGGAGATCATGAAAAGCCTCTAGCCGCTTCCTGGGCCTCTCGCATACCTGCTGTGGGAGAAGCCAGATAAACCTGGTTCTCCGAGACTGCTGGACTGGGAGGAGGTCCAGTCTGGCCACAAGGAGAGGCCTGGGTGCCTC
+
2131405/32232427422032222124322432512242413225151.221214122222211/2132422022323243232224344242231232224242446521412/2322642414422256302212122622314213
@chr10_121857637_1_0_1_0_0_3:0:0_0:0:0_15c/1
CATGCACAGACTAAACTATGTGGCAATTTGCATTTTTACTTGGGCAATGTTAGCAATATGGGGACTATGAGAAAGAACAGTTTGATTTTATGCATGATGCACATGTTCCAACCGAATGCCTCTGGTCCCTTTTAATCGTTAAATGCCTCT
+
222330222222340-10522214/04242112323352325333423222242632233063303340293/2721270212736222162013/212/12324462222142322322311322335215425341421453022524
@chr10_126445163_1_0_1_0_0_2:0:0_0:0:0_15d/1
ACTCAAGCTCTCTTTTTTCCTGGTTACTGGAGCCCATCTTGACATCTAAGCTGGAAATGAATGATCGTGCAACAACACTCCAGGGATTTTGCTAAGGTCATATTCAATCATTCATTAGGCTTCTTACGCGTCGCTTTTCAGAGTTCCATT
+
2414521326232132143123312332252525332202433/222226222162/2344333435224233412252242200223225244223032412224/4146243222334225573125322451453234510446233
@rand_0_0_0_0_1_1_0:0:0_0:0:0_11/1
TGCACTACGGGGTGTTTACATGAGCAAAACCTTGGCAAGCTGTTTAGCCGAACAAGTTGCGGGACAGGTGCCGCCCGGTGATTTAAATAGTGTCAATAAACTGACCCTCACTTGCTTAAGGCGCCTAGTGGCAATGCTAAAAGGGAAAAA
+
2424222322/14.413/262222222331322222222255221322053230132/23331263153212310221025112501246243212522522522563243231112214342/02300-16.715104332332124/0
@chr10_59380986_1_0_1_0_0_2:1:0_0:0:0_15f/1
TGAACATCTAAGAAGTTGGTGTTGAAGTTATTTTACAACAACATTTAAATGACCATAGATGTCTGACTAAGAATTTAACTATTATCTTCAAAAATATTTTCAAGCATTGCCATGCAAAGGCAAAATAAAATTCAAACACCATATGCAATA
+
204253223243122320242/2/20222132530204222322222.0210223116362222132002054325222444324232/3/34214122/4224/234250542323224202222513422223242302310021352
@chr10_127635577_1_0_1_0_0_2:0:0_0:0:0_160/1
AAACTAAGCTTCATAAGTGAAGGAGAAATAAAATACTTTACAGACAAGCAAATGCTGAGAGATGTTGTCACCACCAGGCCTGCCCTAAAAGAGCTCCTGAAGGAAGCGCTAAACATGGATAGGAACAACCGGTACCAGCTGCTGCAAAAT
+
2203031342212314242300364222534542/503222022232223222550502125/24122223,11/4210500223242122462424333232/02415-424333643304103342224254252424247305/22/
@chr10_83823034_1_0_1_0_0_4:0:0_0:0:0_161/1
TTCTGTGTTTTTTTCTTTATTTTATACCAAGACGAAAATGTGAAAAAAAAAAGGAAATAGAAGTATTACAAAAATCTTAGCTTATAATAGCAGACCCAAAGTAATTGGAAGAAACATGAGATGAGAAAGTATAAACATATTTTTAACATA
+
62224315231145/21214602422242222213042223385231462324252333072212235532342/31167.33252430350355352033.13412102230101253304222324321.751444514524232222
@chr10_125114794_1_1_0_0_0_2:0:0_0:0:0_162/1
ATGCCAGTACAGACCAGTGGACAAGCCCTGCCCTCTCCTTACCTGGGAGTCAGATTCAGGTTCAGGGAGCTTATACCTCACTCAGGGAGAAGAGAAGATGTTGAACCTGCAAGGAGAATGGGTGGAGCCAAGTCCAGATGACCCACGAGT
+
512/5222130024432240.3612320/223514.533231224333332522340.21432244415234422242133623374352215/34211232.53483423133233223323221034342225342222355202132
@chr10_98547525_1_1_0_0_0_3:0:0_0:0:0_163/1
AGTTAGCACTTTGCCTCATATGACTCACACTATAAATAGTAAACCCCACAGAGATTGAAAATACCAATACAAAAAAATAAAATTGCTAAAATAGCTGAAAATAAAAGAGAATATTTGTTTTGCTTAACCTCTGTTAACAAAGACTGTGCG
+
.3233222222/6332044134023023332111556424221142331524.510324321212512231342./32222222162323412232202222242222412454246132126132224013422232231242212627
@chr10_51888825_1_0_1_0_0_2:0:0_0:0:0_164/1
GTAGAGTAGGGGCCAAGGGAGGGGTTGTGAGACAGAGAGCCAACATACATACTTTTCAGGTTTCCAGCAACAGATAAAACTTTTTGTGTGAAACTGAACTGAAACTGCCCTGAGAAGATTAAAAAATGGAGAACTCTAAAGGATTAAGAA
+
/25423222/11/324314322412/34314422/42203222422232304152121201/244222323255451332330222022322223323/220241122222144315/23024122353221543225342225525322
@chr10_25865061_1_0_1_0_0_3:0:0_0:0:0_165/1
AAGTTTTACTGCACCTGTCACCCAAGGGAGTGTACATTGTACCCAGTCTGTAGTATTTTATCCCTTATCCCCTAACCCCTTCTGAGTCTCCAGTGTCCATTATACCAATCTGTATGCCTTTGTGTGCCCATCGCTCACCTCCCACTTATA
+
0223323432130322722232243331223454174212420441/53322224310134521624442242324221104422552332153422440052401012316420323052224322212121334235254/6122350
@chr10_80789089_1_0_1_0_0_3:0:0_0:0:0_166/1
GATGTTGCCCAGGCTGGTCTTAAACTCCTGGCCTCAGGCAATCCTCCTGCCTCGGCCTGCCAAAGTGCTGGGATTACAGGTGTGAGCCACCGCAACCAGCCTCCTTCTTTCCTTCTTTCTTCGACTACTTCTCCTGCCCCGTGTTCTTCA
+
24223312242324142/12420162322222314327244263524342322322222124222323012453062.413232141225022024245611223322234/4313231511465223.13222212022222233472,
@chr10_30810224_1_0_1_0_0_4:0:0_0:0:0_167/1
CTGGGATGGCCTCGATCTCCTGACGTCATGATCCAGCCGCCTTGGCCTCCCAAAGTGCTGGGATTACGGGCTTGAGCCACTGTACCTGGCCATTTGTTGTATTTTTAGTAGAGAGGGGGGGTTTCCTCATGTTGGCCAGGCTGGTCTTGA
+
53532324312214222123340232523203023342422622142/21122334/32233131221/46323424271223533302224262212/3/2322422/0421222226321421235343236.213223332222.10
@chr10_45036676_1_0_1_0_0_2:0:0_0:0:0_168/1
CATGCCATTTGGGCTTCTATAGCCTTATAGTATAATTTGAAGTTGGGTAGTGTGATGCCTCTGGCTTTGTTCTTTTTTGCTTAAGATACTTTTAGCTATTCAGGCTCTATTTTTTCCATATGAATTTTAGAATAGTTTTTATCTAGTTTC
+
224304224362202.4222223044227112712231222813653222/52340526466444423122452334211622/11231332252242221353420522451.222311213247502444212120524222/23224
@chr10_58863465_1_1_0_0_0_1:0:0_0:0:0_169/1
ATATGTAACTAACCTGCACAATGTGCACATGTACCCTAAAACTTAGAGTATAATAAAAAAAAAAAAGATGAATGCATAATTGACCATTCTCTTCACTCCTTTCTTTCTACATGTAAAATGGAGATTCACTGAGTGCTAATCAGAGTCTCA
+
35314042222046220332231224230612322321613351242222422323242214223233122403432633224421/22322553/212552433732342203335/12.211210192435223432233212642/4
@chr10_86552099_1_0_1_0_0_2:0:0_0:0:0_16a/1
CTTCTTGATGTCTGTCCTTTTGATTATAGCTATTCTAGTGGGTTTGAAGTGGTATCTATCTCACTATGGTTTTAATTGTCATTTCCTCATTTCCCTAATGACTTTTTTTTTCTTTTTGAGACAGAGTCTAACTCTGTCACCAGGCTGGAG
+
4215321/22222212224025202003322253332223.44425214821043224232514223223236142244322542222122/363250551231134132234112415/2220324342134345132.2211533522
@chr10_107192077_1_1_0_0_0_4:0:0_0:0:0_16b/1
TTTAACGTAAAGAAAACAATGTTATGGAATGCGTACTGATCTCTTACTCTCTTTCAAAATCATATTCTGATTATCGCAGTTGCACCTGCTTCTTACAGATGTTGAGAAACTAAAGAAAAGTAGGACAATAAAAAATAATGTTTTTTTTCC
+
222232233422204504232223314425530232430124342.25251212205243301243412/5521721233202-2/52423210214424432021430/432143.21.56553102123232322212413.43412/
@chr10_92390798_1_0_1_0_0_2:1:0_0:0:0_16c/1
GAAATTGATCCTTATCTCACACCATAAAAAAAAATTTACTCAAAATGGATCATAGAGCTAAATGTGAAATCTAAAACTCTAATACTGTAGGAAAAAGAGAAAATATCTTTGTGACCTTGAAGTAGACAAAGGTTTCTTAAATAGATAACA
+
542/13.3442225212236042213253113503010242223235422152524222222143353431221223234402123212463322620324332341142/34522323421553222/243242222322313232222
@chr10_30078628_1_0_1_0_0_2:0:0_0:0:0_16d/1
TTATTCTCTCTTCCTCAACCAGAATATTAATTTATTTAGTCTGCTGTAAAGCCAAGTGCTAGTATCTTTAAAGTAATTTTAAAAATCAAATTTCAAAAATACACAGAGGTAAAGAGAAACATGTGATGAGCCCCCACGTAGCCACCCATC
+
361232220313232240220-320472600033333235425006241243212122324/8/02353132245321353/2333350422412544125/511004223231442252433381344102312422234123113216
@chr10_86320787_1_0_1_0_0_0:0:0_0:0:0_16e/1
TGATTCCAGACAGCATTGGAAAAGACGTAGAAAAGGCTTGCCAATCTATTTATCCTCTCCATGATGTCTTCGTTAGAAAAGTAAAAATGCTGAAGAAGCCCAAGTTTGAATTGGGAAAGCTCATGGAGCTTCATGGTGAAGGCTGTAGTT
+
2231244/0122224312422232334234142124242282221453244033/203302.23344513324122433323332027224324/541203/230126022753334434.21032131/331322143/2525312/22
@chr10_108098650_1_1_0_0_0_2:0:0_0:0:0_16f/1
GTCCTTTCATCCTGATTGCTTGTTATAAAACTATTAGCGAATGTCAAATCAATTTGACTGGATTCCTACAAAAATAAAGTTTAGGTTCAAATTAACTTTTCACCAAATGATTTTCACAAAGCTTGAAATTATCTCAGTGCTGCGAATCAC
+
23233224321231233231/34332202121151232412023.23/22222322443232.2423512343023212155352.61042232432/222322142445/3223216424533301131012473244312245.2222
@chr10_22032183_1_1_0_0_0_2:0:0_0:0:0_170/1
TTTTACTTTTCAATTAAATCTACCAATTAGAAATATTACAAATCAAAATATCAATGTTATCTTATGAATTTGTCACAATACAAAACAGATTCACAATACTTTATTTACAGAAATCAGGTAAGAACTGTGCAATGTTTAACCAAGAAACAT
+
24352551242623.325.22422122212242221212114243420231312225210231323122/30206304241/422324454212272930236432242022/015254225121324314422/1420262/2110514
@chr10_93010575_1_1_0_0_0_7:0:0_0:0:0_171/1
GAATATATAAAAGTAATTCCAAATTATTTATAGGTGTATATATAAATTATACTCGTTTCTAAATAAGTATATACTCAAATTAAAACCAAATACTTTTCATATGATAAAATTAACTTCTCAAAATTTCAAATTACTAATCATAAAATCAGC
+
22222213234422115000111214232122122632/312426142561430221811222151212032/21024230243142622242243142172012623372242222+014712253305241105/221.22/2/262/
@chr10_19217785_1_0_1_0_0_1:0:0_0:0:0_172/1
AGAGGGATCTAACGTTGAGATCATTACAATAGGCTGATCGGGCTGGAGAGAGAAATGGGATCGTGAGTGTTACTCTCCCTCTGCTTGGGCTCAAAATCCCCTGCTCTCACAGCTAAGTTACTGGGAACTCCAAGGCTGTTTCGGAACCAC
+
14223142113603113243301332/421322020103312341322224222253322221123132415222211132430250522332324214240225412240124227236-2/05232413200222123334/326223
@chr10_52336766_1_1_0_0_0_2:0:0_0:0:0_173/1
AGTTACCCCTAGCTTAACGGAAGCAGCCTGAGCCTTCCAAAAGACTCCTCTGAATTCTGAGGGCCAGCGAAAGAAACTAAACCTTTTTTATGAAAAGGAAAACTATCACTGTTCTTTGTAGATACTACCAGTTTCTGATCTTGCCTAGAA
+
332235220222145240332151202222220500544202432142220/65202221114443342212136229.320.53243255413224133022344021524323134335465317122/26127-2332232202332
@chr10_110431515_1_1_0_0_0_3:0:0_0:0:0_174/1
TTCAAACTTTCTTTTAGTCACGTTTAAGCTCCGTGACCTTAAGGAACTAATGTAATTTTACTATTTCTCAATGTTTTCATGTGTATTAGTTTTTATTAGGAATATTACAATATCTGCACATGTTGAGCGCTCAAATTACCATTAATATCT
+
2214425312022/3722221320162221.03171324331233554410213306413032134/2253354320014335223441224241342111/41325130/312224343214215216447332322/22235413.13
@chr10_134134577_1_1_0_0_0_3:0:0_0:0:0_175/1
TGTGACAAGCCGGTCACCATGTGCCTCCCATGAACATGCAAAGGTGCAAGACGGTAGCTGTGGGAGGACATCCAGGGCCCACTTCGCTGGCATCCCCCCAACAACCCTTTGACCAGTCAGGCCTCACCGTGTTCCATCCCACTCTCAAGT
+
213362344223222325142422236541430252202242442121641/302124224242251312632102255233322/06142673224322211232102204220543225122227224-.43/2132322213-2402
@chr10_125112326_1_0_1_0_0_0:0:0_0:0:0_176/1
CCCATTAACCATTCCAAAAGGAGGAGTGTATTCATTATGAAATGTTATCTGGTAAGAAATGTTTGCGTTTTAGTGAGTAAAAATTCAATCCCTTATGTCTATATATATATATATATTTTTGGAATGAAGTCTCACTCTGTCACCCAGGCT
+
31425226122143653243232321221332324320222132438227132/527224313312144040.34/313422525632225233321216112202112262202241745612022241220034/5240202033001
@chr10_90925339_1_0_1_0_0_4:0:0_0:0:0_177/1
GGTATAGCAACTCGAAAGGTGGTAGTGGACTTTGGGAGATCTATTGCAGGGATCTGTCCTCCGTGTTATCCTGTTTACGTTTTCCCTCCAATAACTTAAATGCAGTTAGAAAGAGACTGAATATCAAAATGTATGAGACAAAAAACTAAG
+
414022.7131123342213113422212324252023644230102231235423472432354220/32226236143505222/2222244222014231364422153412312143/4224243121424612314213322/31
@chr10_7644826_1_0_1_0_0_5:0:0_0:0:0_178/1
TTCCTTCTTCCACATGCAAAGTCACCACTCTAGCTCAAGTTCCTTCTTGTGGGGCACATGCGCTCATTCCATGCAGGCTCCCCGTGTCTCATAGCTTCCGTGTCCTATTTGTCTTACCAACAGCTCTGGCCCACAAATTACATTCCTACA
+
0022303231222322054420.0/5222234555233323423412312123212303138654/5243420412114024222611037343224214223352322222213.33342331.5440303622232213232322221
@chr10_84741828_1_0_1_0_0_3:0:0_0:0:0_179/1
AAACCACTAAATCAACAAGGAATGTGAAGAAAAATCACATTTATGGCTGATGATTTGTAAAAGGAATATCTAATTTTATGGCTTCAGAGGGAGGCGTGGATGCCTTCAAAATAGTCTGTTCATTCATTTTCATGTGCCCTAGGAACAGAG
+
43322453103152051222252322/22236322022223222232325334.3264234525/22022323221334133244242325330626222242252222125332122314332311122211313,0225241223252
@chr10_49921475_1_0_1_0_0_5:0:0_0:0:0_17a/1
TGTTTATACTTGTATCTACAGTAACTGCTAGGCAAGTACAAAGGTGGGCTTGGTTTGTGGTACATTGAATCCCAGCCCCACTGCCTCTTGAGTGGAAGAGTGGCTGCAGGGGTGCTAACCCAGTCAACATTTTGGCTATTGTCTATGTAA
+
2/20232351/125222022723-04343222123220122550224321222201521441122223234033234332202023131-133212/22311143423431662232233512243420341312224242212/23253
@chr10_113203457_1_1_0_0_0_6:0:0_0:0:0_17b/1
TGAAATATAAGAGTTAGCTCGCTCTGGCTTGGGAAGTGAAGCAAACTTGAAAGGGCTTCCAGCCAGGCTTTGGAAGATAGGGAGGGATCCTGTCAGCAAGGGAAGACCTGATCAAATGAGAAAAATAGCACTATCAAAGGCCACCCAACC
+
243522.34612432423214311.1303/316562/04412461032.22222/.25122022574260343331437331222264044326122331501223331451.011451241423320/313433344102033214623
@chr10_34927316_1_0_1_0_0_2:0:0_0:0:0_17c/1
CCCCAATTAGCTAAACCATGCTAAGTAGCTAACTGCAAAATGTTCAGTACACCTAGGTAGCAGGAAACAGCAATATCTTCTGTGACACCTTACAAATGCTATTATGACACCTATGATAAGTTTCATGACAACATTCTAAAATAAAATGTA
+
514443146274543213121023323-362.02232312322243122/13212422232534342532210242243122242220/2624614222025203,36253227132232232221214532134533222323306422
@chr10_98742776_1_0_1_0_0_2:0:0_0:0:0_17d/1
AAAACGTTCAAGAAAAGAAGGGCAGCCTGGTGGGACAACACCTAAGGGCCTTCTACCTGACAGTTTCCACACGGAAACTCTGGAGGACACAGAAAAGCCAAGTGTCAATGAACGCCCCTCTGAGAAAGATGCTGAGCAGGAGGGCGAAGG
+
4312312243.3222205423445342231223454/34113422533224214225722222-21421106222523200131162413326513230423322/233.1322222232421410/2231432.22.132222554332
@rand_0_0_0_0_1_1_0:0:0_0:0:0_12/1
ATCCCCTGGGGTGCACGACCCACAAGGTTTATAGTATCTATATCTGAGCACTCTTACCCCTACGGTCTATTGTGCGATGCACTAGAGCCGCTTTTCGCAGTAATAGTGCAGTATCTTCCGGCAGATTTTTGGGAATCCTGTTGTAAGAGG
+
4251402233324441-353/35,04411204477220.22222114322232641223221212523243542004/312222221/221/1332/0.222042511/32.346/22221264232232.1033242224334221214
@chr10_17057290_1_0_1_0_0_2:0:0_0:0:0_17f/1
GGTTGATTCCCTCCTCAAGTAGGGGAAAACAAATGGGTAAATTGTTCCCCATATTCATGTAGATAATAGCTCCAGCTTTGGCTAATATATTCCTCCCTAATAAGGGTGTCCGACTTTCAGGCATAACAAGAAGGCATGTGAAAAGAGCAA
+
.23353222243246221224220./20522224402153322323414022021032234-4422342333140222213355210232/1224715031622211402022421906/222257/022233032432122242/2533
@chr10_12943163_1_1_0_0_0_4:0:0_0:0:0_180/1
TGGTGACACAGCAAGACTCCATCTCAAAAAAAGAAAAGAAAAGAAAAAATAATGTAAGAGGTATAGGTGGTGTTTCCAAGAATGCTCCCGGGATTAATACCTTGGGTAGAAAAGAACGAGAACAGGCGGAGGCAGACATCAGCCTGTGAT
+
321354224232822223042028504562.102231/541234236343.320024223303122523/2/002/244225224234142120334/2323231355321/30130242312340352325326313123224473241
@chr10_123668440_1_0_1_0_0_1:0:0_0:0:0_181/1
AAACAACCCAAGACAAACGACCCAGTTGAGGAATGATGGAAGGGGAATATCTAGAACAAAAGAGATTGTTGTTGTTGTTTTGAGACAGGGTCTCATTCTCACCACCCAGGCTAGAATGCAGAGGCACGATCTCAGCTCACTGCAGCCTCG
+
332323121322312272132224322241-642433221232225132220734231226214424/21322424511.2240002422213201423561512443204314221225221122213241452600223442327144
@chr10_62539310_1_1_0_0_0_2:0:0_0:0:0_182/1
AGGACAGAACTAAAATGTGTTCAGACTGTTGATTAGGAAAATTTTGTTTAAAACGACAAAAACATTTTAAGTGTTTACAGTTGCCCACGTGACAATTTTAATCTTTTTCCTCTGCTTGCTGAGGTCACAGACAAACTTGCTCAAGACTTT
+
250230213513253262422423224022214/40/2512322412222044201043052213252222534443322112223033642222112155/10313332258222252221014247522102.232452225053/22
@chr10_1218753_1_0_1_0_0_1:0:0_0:0:0_183/1
CCTCCCTCTCCGGCCTCCCCCCACACCTGTGAGACCCTAGGTCATGCTTGGCCAGGCCTGGCAAGGAATTTCTGAATCTACTTTACATTCTTTTGAAAAATGGTCTGGTGTGGAGTTAGCTGCCAAGGGAGGCCAGGAGGTTTGTGTGAG
+
/24331324312224237120324132242123232623560213442426243562/03222/132212533232-023322242223.32044223101524232232.2222722321062/2152230114222321322055720
@chr10_107011616_1_0_1_0_0_2:0:0_0:0:0_184/1
CCACGTTTAGGATTTTGTTATTTTTTTCTTCTATATATTTGTATTTTTATAGAGTTGTAACCAAAGAAATGTAAGGAAATAGATTGGAATGCAGCTATCACAAGTATTTTTCTATGTTGTCTCATAGTACTTATTATCATCTTAATGGTG
+
3324134432322323352220232221364331382536242224533421220242152315372142232422433522322241347222321211224032210133321765402/5522423202540433222025213225
@chr10_101655885_1_1_0_0_0_5:0:0_0:0:0_185/1
TTGCTCCTCAGGTGAGATCCCCATCCTGGAAGGCTTCGCGCATCTTTGACAGCTTCTCAGGGCTCCATGAGACAGCCTGCCTGGCGGCAAATGGCGTGGTTCCCTTCCTCAGACGTCCTCCCGTTTTACGAGCTGGTGGAGACAGGGCCC
+
642424212322.42330144025226322-25231210.43343152212051522222234100202222210643133233621223223522222235224233222412522322434502/232533/1323233233.21211
@chr10_34374020_1_1_0_0_0_8:0:0_0:0:0_186/1
CTGAAAGGTGCTACCAACCGTTTAGTGTTCAATGTACATACAAAAAATCCTGTAATCTGATGGGGACTTTCACACAAGGGTAGCTGCAAGCAATTACATGGGCAAAGAAATATTTGAGTCCAGAGCAGTGCACTGTGTTAATTTCATCTG
+
122132225632253124.2422234431522124023642132522232330242225462244212123222232524444152223.22/6221322522212-426322.1230112512324331232.6342426722342312
@chr10_32278785_1_0_1_0_0_1:0:0_0:0:0_187/1
TGCGACCTCCACCTCCCTGGTTCAAACGATTCTCCTGCCTCAGCCTCCCGAGTAGCTGGGACTACAGACACACGCCACCATACTCGACTAATTTTTTTGTATTTTTAGTAGAGATGGGGTTTCACCATTTTGGCCGGGCTAGTCTCAAAC
+
13223222324122121021343124731523133433220104121421252423414455/213575122/2143121222133237412242256420122213134024-20151423262331124134.143110343/324.1
@chr10_66624807_1_1_0_0_0_2:0:0_0:0:0_188/1
TAAAACTTAAAAAAATGTGTTGGAATCAGCTGTAGTTGTGCCAGAGGAAACAATATAGCCTAGCATTCATATATAAGAAAAAAGATTATATAAAAAAATCTTATCCATATTAAAAGTTTATAAAAGAACACTAACTAAATTCCAAAGAAA
+
222133330580622253/2223322222312222//2625221245325244354640444003312/22353361402413220513/353126230240322272105133222235223221322322202131122342034575
@chr10_66494075_1_1_0_0_0_4:1:0_0:0:0_189/1
GAGACAAGAGAAACTCAATATAAGTGGCAGGCCTAAATAGTTTAACAAACATATTTTAAGTAATTTTTAAGGTCATGTATCCTGACTTAATTTAGAGATACAATTTTATTTTATTCGTAAAAAGACATAAGTATTTAAAGGCACTCAAAA
+
300202233722320323420203330512224.33232220242202311023255135441313/5233220152242263323221001255136256.2063/52242213212221134224174432211.2401434322235
@chr10_57670894_1_1_0_0_0_2:0:0_0:0:0_18a/1
ATAAAATTTTAAAAATTTATTGTATGCTCCTCAAAATATTTTATTCAAATAATAAAATATAGAAGCTTTTAAGTTGTACTTTCTTCTTGCTCTTGTGCTGGGTATACTTCAGCCTGGCTTCTGCACTGGGAAAAGTGCTAAAGTCTATTG
+
25222221221262/1362243223303252033523222222/453.3223325303422233/42220322013213322241242131352240222522412223124352532322211224532221-22224122535/1433
@chr10_10229354_1_1_0_0_0_2:0:0_0:0:0_18b/1
AGTGGAAGTTGAACAATGAACACACATGGACACAGGGAGGGGAACATCACACACTGGGCCTGTTGATGGTTGGGGGAAGGGGAGGGAGAGCATTAGGAAAGACACCTAATGTGTGCAGGGCTTAAAACCTAGATGACAGGTTGATGGGTG
+
22032242355327324448/0222423213222.322321/032222422532222262343236320432142253322402243202132363130/03223522/21223400203/,30246431532052/6124352232422
@chr10_34345799_1_1_0_0_0_2:0:0_0:0:0_18c/1
ACTGCAGTAGCTTTGCCCTATTCAGAGGTGCTGTGTTGAGAGAAGGGATTTTTTTCCTGATCCTTGAAACAGCAAAAATCCCTGCATGTTTTCCCTCTAGGTCTTTACCATCAAAGGGGTGAGGGGTCTTGTTCAGCTGAGTGAAGAGTG
+
323246052283645.2/42.01222344322341324/2044/20053/5313024212255513134-13124303253/231115222011222252212/0351302252232/432/620123321/325533212621222204
@chr10_26109361_1_1_0_0_0_5:0:0_0:0:0_18d/1
ATTGTATTTCCTGAAGATGAGCTCTCATCCTGATGATGGAAAAATGAAAAAAATAAACAAAACAAAAAGCTCAATACTTTGTTTTCCTGAGAGGACAGGTCTTGCTGCTTTGAACCAGGAGTTTCTGTGGAGCAACGTTCTCGAGACGAA
+
01222252212122425422/63022102152142432.8322454251234/2222013133314023152212/31202/3515/1226102322323322412061224522122322022132244242262254231222062/2
@chr10_92028462_1_0_1_0_0_3:0:0_0:0:0_18e/1
AACTCCCAAATTAATTCTCATTTGCAGGCTTGAGAAATATTACAGCAGAGGAAATCCATGCTAAATAATCAAGGACTATCTATGCATCAAGATCTAGGTAAACTAAATAAAATGCTATTCCACACGATCAGAAAGGAGTCATACGAGGAA
+
6/632612322223111233/2222322220542225342342122342661112201122/0003132120/31421213232223211112246442256241342434602164432220422431502642436/12222/03350
@chr10_30176748_1_1_0_0_0_4:0:0_0:0:0_18f/1
CTTCTGACTCTAGGTCTTTTTTAGTTATTTTCATTATTTTTTAATTGACACATAATAATTGTACATATTTCTAGGGCACAATGTGATATTTTGAAATGTATTGTCGTAGTATGTTTTGCATTTCTATAAAGGACTACCTGAGGCTGGGCA
+
212424223143242323260423032222356054263222322335.132504323421404332/2222412245124351/02227413,0433206322522321224212.223223215330223223352516210201220
@chr10_75584188_1_0_1_0_0_3:0:0_0:0:0_190/1
GGACTGAGGGCACAGGCCGGGCCCCGCCCACAGCGTTCATCACGGGGTATGTGTGAGGCATGAACATGGGCAGAAGAATGAGGTCTCCCAGAAAGAGCCAGGACAGGAGGCCCCCTCAGCAAGCTGAGCCCAGAGAGCTGCCCACTGTGC
+
16263143142143225/20232/221/45233124044330512333232-2453322652/1121422031322222530421322352353511/31402322421362325344241/252232121013322523223444221/
@chr10_105383742_1_0_1_0_0_4:0:0_0:0:0_191/1
ATCTCACTTGGGCCTCACAAAAGCACTATGTGGTTGGCATCTTCCAAATGGGGAGACAGAGGCACAGGGCTGTAAAGAACACTCTGTGTCAGGCAGCATGTGGATCCAGGCAGTCTGGCTCCAAAGCCTAGACTCTTAGCACAGACTCTG
+
5262621224542233921032236312221253410222222122222332612252222124033246212222423244.24/52032212464312023221422/3405233114243225211342353512632243593172
@chr10_97451764_1_1_0_0_0_4:0:0_0:0:0_192/1
TTTAATCATTCCTCTTAACTCAAATAATCACAGTTAGACTATATTCCCCACTTACTACAATCTCCATGAGGGTACTAACTGAATCCCCAGTGCCTAACCCATAGTAAGCACCAAATAATGTTTGAATGAAAATCTTTGACAAATGAGTCT
+
222121332621422.52223024323223234/4223224222225222213323434.206520421333342722522.124-1221215223245433042213223242403332225242230205/123/2242/21342521
@chr10_127564288_1_1_0_0_0_2:0:0_0:0:0_193/1
GCAGTTTCATTTTGCTGTCATCATTTAAACTATAAACCATCTCCAAAAGTTAGCTTGGCCCACTGCAGGAATGGCTAAGGGAGTTTGGGGGTGAAAGGCAAGATGGAGTTGTCAGGTCAGATCTCCTTCACCATCATAATTTTCTCACTG
+
22333422321111032402240323246423244421431229122257223332327243422122233244212222.2122201332351/5422533322342.244222204322522243/2432634433215120411322
@chr10_114960004_1_1_0_0_0_7:0:0_0:0:0_194/1
AGACACCTGCCACCACGCTCGCCTAATTTTTTATATTTTTAGTACAGACGGGGTTTCACCGTGTTAGCCAAGATGGTCTTGATCTCCTCACCTTGTGATCCGCCCACCTCGGCCTCCCAAAGTGTTGGGATTACAGGCATCAGCCACGGC
+
31/333424/2/322325201223223254421231141222022301623222245222222031302.652312301/22222022223151/0232122//2502233333314325030422237121112223122410425231
@chr10_124584763_1_1_0_0_0_6:0:0_0:0:0_195/1
TAAACTTCAGAGCCAGGGTAATTATCAGGAAGCAAGAGAGGTATTATATGAAAACAAACTGATCAGTACTCCAAGAAGACACAAGAATTTTTCTTATGTAAGCACGTAACTCAGTTTTAGATAGAAATGCAAAGAAAATCAACAAATCCA
+
33/4324272033725402622222/135222002443450623322071305222441240122351152334474.222540240753202443212204321220-4334/023221206322/2320115332/454242304434
@chr10_44403170_1_0_1_0_0_4:0:0_0:0:0_196/1
GCGTTATTACAAGTTTATCTGAAATTTAAATTGAAGTGTCTGTCCTGCATTCTCCCAGTTTGGCTCCCCTAGCTGCCATGCGGACATTGAGATCCCAGTGCAGAAAAGCTGCGTTCTCTTGTGAACTTGAGAAGTTCAGACCCCATGTGA
+
22224225140232521024540230165263240/24262247233033243.3123121223252242223222333216425042232/214214/42432522/282/24140521312/32434223013245423227324142
@chr10_64878608_1_0_1_0_0_3:0:0_0:0:0_197/1
CTGGACTCCCTCTCCTACTGCATAATGGAGGTTCATCTTTTTCTCCTGCTCTGCAGAGAAGCTCAGATAGCAGAAAGTGGGACCAGGACAGTCTGCTCCACTCTCTCCCCATAAATGAGCAAACCAATGACTTATAACCGGACAGGCTTT
+
22222223245/2552606321253374/32033222641235244265222030102422222//2212332/3332/2354302422222452222222267111245232221034225214522257115422021202242522/
@chr10_54412014_1_1_0_0_0_1:0:0_0:0:0_198/1
ACTTCCTATTTCTCCTAATGTTTCAAGACACATTTTGATTGTATTTGACTCATATCTGCTAAATTTCTGTACATATTATTATCTTTACTACCAGTAGGGATAGTGAAAAAAGTAAATTCTACATTGTGTTGATGAGAGAGTTTGTATAAG
+
7224224222214,22123513403354123222533233331526322420722435024/2.2211224.22224151204121033223222322041202542522222232123242124223123022233.232132222542
@chr10_1838452_1_0_1_0_0_3:0:0_0:0:0_199/1
GGCCCAGTGGCCACATCACCTACACAATGCAGCGGTGATGCAGATGGGATCTTACAGAATTATTAGTCACAATTCGCTTTTCAAATGATTCAAATAGAAAACATAGGCTTTCTTAGCCCTTTGACTGCTGAATCCCCGAGAATCCCGTTT
+
65241153321323232225211362222122052232433.4060023423222225353220221430220225042.3222062221214451321232421462324214602222242013222142232251442242321232
@chr10_42778242_1_0_1_0_0_5:0:0_0:0:0_19a/1
TTCAGTCAACTAGTCGACCATCTACACTGTGGTGGTCTCATAAGATTACACTGGAACATATATAGAAACTTGATAAACAGTTTATGGCCCTTGATATTGGCATTGCAGCTCAAGTAGAGGCAATGAGTAATGCTCAGTAGTAGTGCTTGA
+
21113372422422315521420223260.221/34222532472424412523524124121535142.222332320334231.323211262132223221412.2.21223112530341142.1350352-22213262422211
@chr10_77909843_1_1_0_0_0_1:0:0_0:0:0_19b/1
CTAGGCTTTAGCACTGACTCATAAAGAAGGCTGCTCAGAGGCATCTGCCACAGAAGTGTGTAGCGCGGAGGGGCTTTTGGCAGCCATTTGCAGACACAGGAGGGTTTGCCGCTGGTTGGCAGCCTTTAGTTAGTTCTAAGAGGCAACTTC
+
242227331051332232223-3113252272252442332023244522221403421222133045223433232253212552232/22/5/54222262424212434.40/233-222204122532061072302324434222
@chr10_18870639_1_1_0_0_0_3:0:0_0:0:0_19c/1
CTTGAGGGCTGCTGGTTTCCCTTTTTTTTTTTTTTGAGATGGAATCTCACTCTGTCACCAGTCTGGAGTACAATGGCACGATCTCGGCTCACTTCAGCCTCCGCCTCCCGGGTTTATGCGATTCTCCTGCCTCAGCCTCCTGAGTAGCTG
+
35.3/2444332232227292023152353224424041432225423013342623215311201212335140.25101223243326232/232340253400223222212600132223315232222.0102234344322231
@chr10_48372037_1_0_1_0_0_3:0:0_0:0:0_19d/1
AGTCAACAAGGTTTGTGATGATGTCTGTACTAGTTAGCTATTGTTATTACCAAGATCTCCATGGCAAACAAGCTAAAGCATCTGCCTCAGTCGTGAGTCTGTGGGTTGGCTCAGGTTAAGCTGAGCTTGGCTGGGCTTGGCAGCAAGTCT
+
52/5132253323443202122.221432332131115222212122322442123243212243/3622014220335422121212421553333533/5232011410102663262423522524/15432432254/02420210
@chr10_53724889_1_0_1_0_0_3:0:0_0:0:0_19e/1
TTCCGTAGGTAAACTTGTCTCTTTGTTTTTGTACAGATTATTTCATCAATGAGGTGTTAAGCCTAGTTACCATTAGTTATTTTTCCTGATTCTTTCTCTCTTCCCACGCTCCACCCTCTGATATGGCCCAGTTGTGTGTAGTTCCTCACT
+
3123/02202410355234421332233003321254411242222432223223022422133421/632420044323233304452655233632-212325332/22234464226324324042132011.22321232333246
@chr10_123314376_1_1_0_0_0_4:1:0_0:0:0_19f/1
GTAGATCTTTAATTTGGTTCATGAGTTCCTTCTCCAAATGAGAGTTTTTAAAGCTGTTCACGAGCCTTGGTATCAAAGGGGCTTCCTTAGGTAGAGGAGCCCGTTCTAAGAGCCAGGATGGTGTTTGTCTCCAGCTGTTTTGCAGTTCTT
+
21224322222222121/2032.22002254232522316216220234423262/13264411222222146423825041322203303/2302//0.212/1223244264204223051342232521631242055432122422
@chr10_87678643_1_0_1_0_0_0:0:0_0:0:0_1a0/1
CATGCACTGACATTCTTCAGCAATGATTCTCCAGTCCGGCTGTGTTTAAGAACCTCCTAGGGAGCTTTAAAAAAGAGGGTCCCCAGGCCCCACTGCTAGGGATCCTAATTCACTGGTAATTGTGCTGTGTCTGAGGTCCTGTGCTGTTTC
+
12222321252222335322255223111122/11-403222243221225442023133222/-222611343633412/2224231222/2325343261215320652322232221242213223314221132322272224333
@chr10_92503868_1_0_1_0_0_2:0:0_0:0:0_1a1/1
GGGAGGAAAAGAGCTGGAGAAAGCCCTAAGTCTGGAGGAGTCCAGAATCTGCACGGTGGCCACAAGATGAGTGAGAGCTAGAGAGAGGCAGGGGGAGCAAAGGGTTCTGATAACAAGTCTCCTACTAGCCACCACCACCTCTGCAGCCAC
+
315//43323/32421/0323625322152122122221441242432423221122424212152222/256421204453303211-223454315205402223151423242522222.4-3242222224422420244123223
@chr10_9124329_1_0_1_0_0_5:0:0_0:0:0_1a2/1
CATTGTCTGCCCAGCTCTCTGCTTCCTAATCTCAAAAAAGACCCTCAAATGAGACTCTAAAATAATCCAACCTGAATAAATACTCAATCTTATTGTCTGCAGATAGAACCAATCTAGATGTTGTTGTTACAAGGTAAATCTTCTCAACTA
+
312226022/2022102025434262442222232332124252225032143202016/152321253322072525.2322651231223032242125322231452262/3642.2223241434022242222341241322432
@chr10_89990873_1_0_1_0_0_3:0:1_0:0:0_1a3/1
CATCCCCTTCAAATTATATGTTAAAGGCCTGGCCCTCAGTACCTCAGAATGTGACTGTATTTGGAGACAAGGCTTTAAAGAGGCAATTAAGGTTAAATGAGGTCATTAGGTTAAGCCTCTTATTCAATATAACTGGTCTCCTTATAAACA
+
/2323223236122421442154432423134323314262033/0522411242.221331004202222/20/352311/42301514,132/22333242/4461044026241/32.344425122032/2231251462303222
@chr10_95638050_1_0_1_0_0_2:0:0_0:0:0_1a4/1
CTCAGCCTCCTGAGTAGCTGGGATTACAGGTACCCGCCACTATGTCCAGCTAATTTTTGTATTTTTTGTAGAGCTGGGGTTTCACCCCGTTAGTCAGGCTCGTCTCAAACTCCTGACCTAAGGTGATCCACCCACCTTGGCCTCCCAAAG
+
31/11304/322323240.2/423422220452322106333226541.2113230/242430222345202222224233233222215216412321.22211532713242024343032223327332502124425122523222
@chr10_96149106_1_0_1_0_0_6:1:0_0:0:0_1a5/1
GTCAATATTTTGGTGGGTGACAGTTAATAAAAACGTAAATTGGATAAACTATATCTATTACAACCAATAGCAATGAGCTTTGCATAAGTTAAAAGAAAATCTCATGTCGGCCCCAGCCCTGGGGCTACCTGACCGGACAAAACTCTTTAT
+
053212212323243522/3221023521021.3052150534107222012422222222/1.22221534322223320234122632411412431122255221373221221422422320021412222232235135503132
@chr10_84580260_1_1_0_0_0_6:0:0_0:0:0_1a6/1
GACATAATTAATATAATTCGGAAGTTTTAAAGGGCTTTGATTTAAATGGAAAAGTAGTTTCAATTGATGAATAACAAGTTGAGGGCTGCATTAATCTGCTTATCTAGCTGTCTTGCTAGAGATGCTCTGAGTATTATCATTTCCGGGCCC
+
0204021.342115224222604251451242234220343101322722140023516233352304245621222204122/0523221132234524222211223342014524142/2312122143.32522/.04233,1424
@chr10_5402085_1_1_0_0_0_5:0:0_0:0:0_1a7/1
AGAATAAGTTTTCTGGGGATGGAATTCTGCATTAGCAGAGATTTCTCTTTTCTTTTGGCATTATAAATACATTGTTTCCTCATCTCCTCCCTTCCATATCTGATGAGTATATAGTCATTCAATTTTTTCCCTGCATCTAATATATCATTT
+
4/22422402329665432233332515123552334423313332222023652136321/232321425104.42222022223220250/222422222223215233314334/1243251202343224215242432/1/4351
@chr10_104134587_1_0_1_0_0_2:0:0_0:0:0_1a8/1
ATTATTTCTATACAACTGCATATGAGCCTATAATTTTCTCAATAAAAATTTGTATTTGAGGCTGGATGCAGTGGCTCATGCCTATAATCCCAGCACTTCAGGAGGCTGAGACGGGAAGATCGCTTGAGCCTGGGAGTTCAAGACCAGCCT
+
412264/0225410002411252325231462534321022232223020202123423252/53312342532322222626041052333424/4244462013314133352723200222222232133122214132/222332.
@chr10_115050333_1_0_1_0_0_3:0:0_0:0:0_1a9/1
TTTGTAAGTTTTAGATCATTACATCGTGGCCAATAATACCCCAGTCTAGAAACTCAGGTACAGTTTTGTCCAATGCTATCAAAAGACTTTTAAAATAATTATTAACCTTCCACCTTGTAAAAATCTAAACTTATAATAAAACTTGTGTTT
+
22133124132243512612122450553/442432523331221112142232/2322212212333311214332232/02321542.023124232301012221521042402223330221223503227224413/12030034
@chr10_58179452_1_0_1_0_0_2:0:0_0:0:0_1aa/1
CTCAAGGACAAGAAGTTGAAATTAAGAGAATTCGGTACAGACTTTGCTAGAATAACTTAACTTTTAAACCTCCACATATTTTAGTCATGTTTTCACTGTTTAGTATTCCTTGTCCAATTTAGTATATAAGTAACTGACTCTCGTTCTTCT
+
2355/24323222141342013135/5224532332222122234325221251225140421402542153432622026432231034226177232022325332422342336421312046222032212621120334622333
@chr10_37889821_1_1_0_0_0_3:0:0_0:0:0_1ab/1
AAGCTTAACCATTTACTCTATTCTATGATCAGCATGAGCATCTAATTCAAAATATGCACTAATCCATGCATTATGAGCTATGGCCCAGACAATTTCATATGAGGTCACCCTAGCCATTATCCTGTTATCAGTCCTAATGATAAGTGGCTC
+
22443221352542222103524/423420252133226222023270165/4252421261235121244622233223213427551/1427152042/2222/21//222423333211/2622250/2232241332032322314
@chr10_27055485_1_0_1_0_0_2:1:0_0:0:0_1ac/1
AAAAAGTCATTTATAAAACAGACATAGCTTAGATGTGAAGACCTCCCTAGCTCCCTCAAGCCAGGTGATCAATACTTAGCTTTGTGCTACCACGGCATCATAGACGTATGAATATTTATGCTCTTATTATGCTCCTCTTCAATTACTGTC
+
4544322222413422545345203231322223/22/5162330252433220442/3302336223531630210122283011413263112604223343243132-02321422412422243142113142/244342531353
@chr10_65851121_1_1_0_0_0_3:0:0_0:0:0_1ad/1
CCAAGAAATTAATTATTTGCTTTCCCAAATGCTTCCCTCAACTGGCAACAACGAGCACTCACTCAGAGCTTTACAACCAGGGTGCATTTTTTAAAATAATAATGATAATAATGTTTTAATTGTTATCAAAAGGTAAGGTAGTACCAAAAA
+
435543233421123411232223405021423528132321011212222224321/545413232024532222/41214652132/273464238222/2322222335224202132243222242514220122312223//432
@chr10_128518444_1_0_1_0_0_3:0:0_0:0:0_1ae/1
TCTCAAACAATTCCAAAATATTTAAACAGAGGGAATTCTTCCTAACTCATTCTATGAGGTCAGTATAATACCAAAATCAGACAAGGGCATAACAAATACAGAAAACTACAGGCCAATATCCCTAATGAACATAAACACAAAAATCGTAAA
+
33/3122/63232312023224154702223331221222-2224334751455341211301322123414325221/3245222322210023522252223/22242255342242222515.325512224410222302235202
@rand_0_0_0_0_1_1_0:0:0_0:0:0_13/1
ATAGGCTACTTAGCGAGACTATTCGCCCCCCCCGTGCAACCAGCACGTAACAAGCATGGTGACACAGAGCCATAGACTGCTAGAAGAATTAGCACGCGTGACACCGATCCTCCGCACGCAAACAGCGGAAAATGATTAAGTTGGTAATGC
+
322/1132122212232212222434365105214210144225832154552234/7431212114420012123525555245/9232322241441134422201223443314233.232.2221322212324252240324232
@chr10_19859956_1_0_1_0_0_0:0:0_0:0:0_1b0/1
TTGCATAGATGGATTTATTTCTATTACTTTGAGTCTTGTGTTTTTCCAATAGTTATTCCTGCTAATAATAACTCATATCTGTGAAACTTTGTGAAATGTGAGAACAGATTATAATTAGCTCTTCTTACTTGCCAAAGTTAAGGAACATCA
+
6125042.41203224421232240221530533720210/243212234222250332333522022433212234322223422201-62022422823120211114332703203262.443223122332/20234200252410
@chr10_54522539_1_1_0_0_0_2:0:0_0:0:0_1b1/1
TTCTGCCAACTTCTTGTGAAACGTCTGCCTACAAATTTGTTTTCTACTAAAATCGTCCATTCTATGAGAAAACACAGAATATGATGAACCATTCAGCCAGGAAACTGCTGCTAATTCCTCAGGGCTGTTTACCTATGATGGCCTATATCA
+
302162/232436622332224514324432422224521332522102541222721122344262370/6023124124.10432324/30425244013534411222352222322/2422425235/22/363212433311322
@chr10_80723924_1_0_1_0_0_3:0:0_0:0:0_1b2/1
GCCCCCCGCCCCTTCACTGCCTGCTGGTCAGTGACCAAGGGAATTGAGCCTCTCATGCTGCCAGAGACTTCAGCCCCTTCAGCCCCTTGCATCTCCAAAGAGCTCCCGGGGGGTCAAGAACAACTATAACTGTAATAATAATAGCTAATG
+
23.124550434024/4206432414262233332221234222222353241221424224323312242202434210143224361202342231422323201554/213302132222231663333306220202422330424
@chr10_2455014_1_0_1_0_0_2:0:0_0:0:0_1b3/1
AGCTACAGATGGTACCATGGCAGCTGCAGAATGCTGCAAAATAGAGGGGCTCTGCTTATGAAAATGAAAGGCTTTGTAAGTCTCAGTTTCCTGCAGAGAAGAACATCAAGGCGCCATATTCCAGTCTGTGCTATTGTTTTTAAAAAACTC
+
2/2.226214512015101242323-2231232322242225221320112232132330/344242622023113223410261232141202332322223323633232422542123225-033421543301/043442234311
@chr10_47319427_1_1_0_0_0_1:0:0_0:0:0_1b4/1
TAAAGAAAAAAGTGTAATTCATCTTTATCTTCTCTGATCTATTATGTGACTTTTAATTTTGATTTTAAAAATTGAACTTATTGATTTTTTTCTTGATACATAAATTATACATGTTCAGTGTCTATAGCGTACATTAAAAATGGTTTAAAA
+
22321142023261303241111442/136122224222222132422232123021212215261322254422022432133512230220314523032341342223034224322/25414322254322243332335224251
@chr10_9713591_1_0_1_0_0_2:0:0_0:0:0_1b5/1
TCTTCAAATTATGTGACATTTAATTCTGCCTTGAAGACTTATTTATTTTCTTTCTAAATGCTTTTATGTTATGACCTTTGGGCATCTCGTTATTAGTGAAGTGTCGCATTTATCAAAACCTTCATCAAGAAAATAGTTTTCAATTTGACT
+
432243322210250222/000203040222125123453132.3222231323435528042337244424022412412362242153345212310323/34502222132124443322278112234542413223231222/22
@chr10_97716483_1_1_0_0_0_6:0:0_0:0:0_1b6/1
AAATAATGTGAATAAACAAATACAGGAGAACAACTATGTACATAGCATTTACATTGTAGTGGGGATTATAAATAATCTAGAAGCAATCTAAAGTATATGAGAGGATGTGCATAAGTTACATGCAAAGACTATGTCATTATATACAAGGGA
+
2432/222221.2252422322326244/10230123124545116235-22232222452020115252413213207722022/221/111202251232/22144122445322323322123422002152342451371142224
@chr10_6226559_1_0_1_0_0_1:0:0_0:0:0_1b7/1
GAGGTACTGGGATTACAGGCTCCCACCACTGTGCCTGGCTAATTTTTGTATTTTCAGTAGAGACGGGGGTTTTACCACGTTGGCCAGGCTGGTTTCGAACTCCTGACCTCAGGTGATCCACCTGCCTCGGCCTCCCAAAGTGCTGGAATT
+
113720214242273602411442120233151232200260042130002323224.44227322/0402424112306324222334222134322634/1520.23224324222/2042233210436/27123222220233525
@chr10_44418794_1_1_0_0_0_3:0:0_0:0:0_1b8/1
AAAGGACTGTCAGTCATTCAGGGGGTGAAGGATGAGGACCTGAAATAAGCCACGGAGGTAAGAAAGAAGAGAGGGCCACTTTTGCCCCACCATTGCTAGGTCTGGCCTGCTGTCTGCCTGTTGTCTTACATAATTCACAATTACTTTCAC
+
243336031124022323335422222242/022502241250434442330243123242252223123245244122152344002222223/221220235/532043222260332312225134233352113202223214212
@chr10_84613057_1_0_1_0_0_1:0:0_0:0:0_1b9/1
TAGGATTGTTTCTTCTAGTTCTGTGAAGAATGATGGTGATATTGTGATGGGAATTGCATTGAATTTGTAGATTGCTTTTGGCAGCATGGTCATTTTCACAATATTGATTCTACCCATCCATGAGCATGGGATGTGTTTCCATTTGTTTGT
+
32263225242520241122413721255323,42242023065./5222334332013120-235264326235362222232242.2213130342231224232211305.122223324312/3354/122462414413127522
@chr10_42492762_1_1_0_0_0_4:0:0_0:0:0_1ba/1
CTGTATTTGTCCATACCGCAAATGGACATTTCAGAGCTTATTGAGGAGACTGATGAAAAAATATTTTTCTCAGGATACAAACTAGAAGAAAGCTATCTCAGAAACTGCTTTTTGATGTGTGGATTCGTCTCACAGAGTTAAACATTTCTT
+
3352324322266325213302122325633523452.0/303321213232132222322332103/4154550243/03630/5.414123122311206002232112212123062/22402820165532342324222322413
@chr10_99986197_1_1_0_0_0_2:0:0_0:0:0_1bb/1
TAGGGCACTTTGCATTTCCAGAGAATTTGAGGATCTGCCTGTCAATTTCTGCAAAAAATGTTCTGCCAACCAGGCAGCTGGGATTGCACTGAATATGTAAATCAACTTAGGAAATATCTGAACAATATTAAGTTCTCCAGTAGATAAACA
+
433125242221115214310.02222532-2523224/2023225542317222644101251221234322311222521153225224254/321362450422031252253/224203224253242222204102.03317633
@chr10_74464781_1_1_0_0_0_5:0:0_0:0:0_1bc/1
AATTTGTTTTGGCCAGGCACAGTACCTCACATCTTTAACCCCAGCACTTTGGGAGGCCAAACCAGGAGGATCACTAGAAGCTGGGAGTTTGAGACCAGCCTGGGCAACTTAGCAAGACCCTGACCTCTACAAAAAATTTTAAAATTATGC
+
235222323312255206242211/4422227224322222213312235224/3262232024102214/413132002222243020333113266241206624330114124322423;2222466212/0522237254522231
@chr10_128912254_1_1_0_0_0_2:0:0_0:0:0_1bd/1
TACAAATAAGCAAGTAAGAAATACAATGATTCCACATGGGGGGCGTGCCACGAGGAGCCATGAGGTGGCATGTAGGGGGCGTTTTAAGCAGGGCAATCACAGGCCTCTTGGAAGAAATACTCTGTGATGGTTAATTTTAAATGCCAAATG
+
133234122121203132402234342442534244235.2623212/242522335623232423521025225333265241414332222242303355230312434332353305215432221502724541322313222.24
@chr10_88332756_1_0_1_0_0_8:0:0_0:0:0_1be/1
ATTACAGGCCCACATCACCACGCCTGGCTAATTTTTGTATTTCTGGTGTAGATGGGGTTTCTCTGTGTTGGCCAGGTTGCTCTTGTGATCCACCCACATTGGTCTCCCAAAGTGCTAGGGATTACAGTTGTAAGCCACGGCGCTCAGACA
+
22302523222322243512626222312632252402.254235203242.22282234353.22225103402223612322235232143242655702434602143232312341443120012031423123342252111353
@chr10_98760660_1_0_1_0_0_2:0:0_0:0:0_1bf/1
GCTCAGGCCTCGCCCACCCCCGCTGCCCCCAGGTCTGGCGCAATTTGCTTTTAAAAGGCTGCTCTGGCACCACCCCACCCAGGAGGGCCCAGCTGCCCAGGAGCCGTCCTGTGATGACCTGCACCCCAGCCCAGCTGCTGGCGACTGTCT
+
2/33232440314022223232245245264221245/12312525152/15/25.12/753022423152202322/423247253123523444143-.22362211503/7214226233172235722412303341521254222
@chr10_108262956_1_1_0_0_0_6:0:0_0:0:0_1c0/1
GGGAGCCGGAGGTTGCAGTGAGCCAAGAGTGTGCCCATGTACTCCATCCAGCTTGGGCAACAGAGTGAGATCGAGTCTCAATTAAAAAAAAAAAAAGAAAAAAGAAAAGAAAATAAATAAAAATAAACATAGAAAGCAAGCCATGGCATG
+
141432321273232432043242323242442206212424442525322135242124/402222.3442142442323014221220251332203622233232332.140354213161444463353216/3312132052223
@chr10_18528577_1_0_1_0_0_6:0:0_0:0:0_1c1/1
TCTTTTGTATTTAATAGACCTTATCCAAGTTTCACAGACAGTTGAGTACAATTATGTTAATTAAGTTTTGAAGAATTGAGTCAACTTTAAAAGTAGAGAAGTGTTCTAAATACCAGTTAATCATGGAAGTTAGTTCTTCTAGATTTTCTT
+
2132443542/23252323262343/4202632311141.21137226435352223221-344335342223432132322222/2132212514202422423232421321222325/04450425632542.43222243342210
@chr10_46252830_1_0_1_0_0_2:0:0_0:0:0_1c2/1
TTCGCATGTAAGTTGTTTGAACTGTTTGCTGCATGGAACTGTTTCCATGTAGTCATTGTGACATTCTACCCCTAAATATTTCATTAAGCCTCTCTTGAAAAGACTTCCATATAAGCATAATGCCATTATCAACAGCTGTGAGACTAACAG
+
232462334332436140354242243452102011323231012303322141011324431/0363031221226242210262212325232326462922225330412232122222073/381122271040120251434634
@chr10_106840707_1_1_0_0_0_4:0:0_0:0:0_1c3/1
TTGTATCCATTTACGGGGTACAATGTGAAGTATTAATATACTGTATGTATATGCTGTAGAATGATTAAGTCAAGTTAATTAACATATCCATTACCTAATTTATTTGTCATCTTTTGTGGTAAATAAATTTGAAATATACTTTATAATTTT
+
222.20213022222222232423/13013211222121336125352342353232561423143905221212221211155222232422602222223453323332163235232324221225426/20334228351133032
@chr10_30192667_1_1_0_0_0_3:0:0_0:0:0_1c4/1
AATAAAAGGAAAAATAACCCAATTTAAAGACAAGCAGAGAGTTAAAATAGGCATTTCCCAAAAAAGACTTACAAATGGACATTAAGCACATGAAGGGGTGCTTGACATCATTAGACATCAGGAAAATGCAAATCAAAACCACAGTGAGAG
+
32225421305142334221/2322612323333252214422242223432224124123223022242252234043002334323351122022./7322622114251425222413312/2124615244233235242123432
@chr10_20259678_1_1_0_0_0_6:0:0_0:0:0_1c5/1
GTTTAGTCTAGAGTTCGTGGGACTGTTTTAGGAGTACTCAGGGGCATCAGTGCCCCACCAGGCTTGTTCTATATTGCTTTTTCACTGCCCTAGTTCTTGAACCAATGGAGGTGCTGCCCGGATGTTGCATCCCACTCCCCAGAAATTCCT
+
2132221023403332532545/320//3122312635321272//541280222211204201333-453664420433431545514242/1222334422/337312322200/545/032226323224115523734/34221.1
@rand_0_0_0_0_1_1_0:0:0_0:0:0_14/1
AGTACAGTTATGTCTGCAGTCACTACGAAATCCTGCGTGTCTCGTGCCTCGACGGGAAGTTCTCTTCCCCTACATGGCCGATTTCCACCACCATCGTGGTTCGGGCCACCTCGTTTACGCTTGTATCAATGCAGGAGGGATCTTCTTGGC
+
24224363422223512320352.313031322405221145233052222/1042310434226214123./0234132434222263223231213822344225233645213241252237421140322232123122441564/
@chr10_10280999_1_1_0_0_0_1:0:0_0:0:0_1c7/1
ATATCTGTCATATCTGGGCCTGGTTCTCATGCTTTCTTTGTCTCTTCACACATTGTTTTTGTCTTCAGTATGCCTTGTACTTTTTGTGGTAAGCTGGACATAATTTCCCAGGTAAAATGAATCTAGTACTGGCTTTAGTGGTGGACTTTG
+
2321162142611332232.228321330232152152337322022/24522222132342323223241211263272123222340362243472225332244542225//63622311124102204524221035.22422212
@chr10_101758047_1_0_1_0_0_0:0:0_0:0:0_1c8/1
ATTAACGGCCGGGCGCAGTGGCTCACGCCTGTAATCCCAACACTTTGGGAGGCTGAGGTGGGTGGATTGCCTGAGCTCAGGAGTTTGAAACCACCCTGGGCAACATGGTGAAACCCTGTCTCTACTAAACTACAAAAAACATTAGCCGGG
+
24332133455.321640440214042522/32232223112030262224323013453246333053022442222222232242222422242432232214245423761223333522123450423222.54546152532502
@chr10_93009667_1_0_1_0_0_2:0:0_0:0:0_1c9/1
AGATAAGATAAGGCTAATTAAATATTCCAGATTTTGACTGCCTATTCAAGAGGACAGGAGCCTGAGGGATTGTCATCAGAAGTGACGTGGTAGGTTTACTCTATGGTTCTACGTATCACAGTTTAACTTGTGAAGGGCTGTAGCCTACTT
+
032451221522103133245521433220333552222110531232.2243435422.323422/144233/2222313333215221356444322234345332463.23613/25122462223204321222323122322122
@chr10_117010799_1_0_1_0_0_6:1:0_0:0:0_1ca/1
TTCCACTGTGAGAACCAAAGACCAAATGAGGTAGGTGTTGTGCCATTTGATAAGCCTGTTGAATCCAATTCTATATCCAGCGACTGAAGACATGATCACTGGGTGAGTCTGAGACCCAGTGGACCCATTTTGCGCTGGGCCTTGTCCAGC
+
2/12221322323232401124292446-2224030135134123342211/235245322034/6/80244122222210313424220223422554336601132027232512463242401303324232222312022131222
@chr10_8622810_1_0_1_0_0_2:0:0_0:0:0_1cb/1
CATTACCTCCTAGGTTGGAAAAGAAGCAGGTGATATGAGGCCCAAGGAAAGAGATCACTATTATTGAGGTGTAAGCGTCAGTGTGGCTGGGGTTTCAAGTCAAATGTACACAGGACAGCCCTGCTGTAATCAGTGCTGGCTACCTGGGTT
+
83312264623414/252041205/11/532223312230442421442135143220202213.51323137345141451222/21014233526525234522246562234.24421441252625222213/3712422243014
@chr10_37624292_1_1_0_0_0_2:0:0_0:0:0_1cc/1
AAGAAAGTGAAGAGGACACAAACAAGTTTAAAGAAATCTCATGCTCATGGATAGAATTATTATCATTAAAATGACTACATTGTCCAAAGAAATCTAGAGTCAATGCAATTGCTATCAAAATAACACCACTTTTATAGAAATAAAAAAACA
+
2113/412343244427225365/43241221/254420444231230422415237.33270323/21210222701222025111-0212211220222363124331152323464452236346/2554254223412322233/5
@chr10_70105992_1_0_1_0_0_2:1:0_0:0:0_1cd/1
TGTATGGAATTAGGCTCTCAATATTCTGGGTTGGGGAGGTGGGATGTGGATTAAGTATAAAAAACAAGATTGCAGCCAGGCGACAATGGCTCACACCGGTAATTCCAGCTACTTGGGAGGCTGAGGTGAGAGGATCGCCTGAGGCCTGGA
+
00222522542/2115333402211125602052212/1443523231222243320134412282/223452/331344333323123032323323122002236223242653363241425-421125252312/12040522223
@chr10_2656892_1_0_1_0_0_5:1:0_0:0:0_1ce/1
AAGGTGAAAATGTGTCTCCTCAGTTGTGCTCGCTGCATTTCAATTGTGCATTCACCACATTCAGCTATGGCAGGCTGTTCTGAAGGTCACAGGTACAGAACGTGCCCGTGGGTGCAGAAGTTTCGATAGGAGAGTGTTGTTCTGGGGCTT
+
17223122.42/2202620140232254273241102142345202113334002/225243228242241230/212243042003/223313/35304275431142532232/0642633221522223251230311240336114
@chr10_128607902_1_0_1_0_0_3:0:0_0:0:0_1cf/1
TAATGTGATTATTTTCCTTTCTAATTGCTGTGCTTCTATTAACTTCACAAGATTTGTTTTCAAGTCCTCCTAACGGCATAAGTGTTTTCCTGACAATTTTTCAAAGGCAGGAACCGTCCTGTTCCTCCAGGCACCGTGGCCAAGTGGCCA
+
2325/22232436/111373222214303333513222242404/4332/572222554454223033102010/62322231123212613253/5302/23042232324522211432341201522202.1314112542121422
@chr10_84771472_1_0_1_0_0_2:0:0_0:0:0_1d0/1
TTCATGAAGATCCTCAAATCAATCAAATAAGAATAGTATCTGTCACATAAAATTTGTGTATAATCCCAACTCCGAAAATGTATAACCTGAGTAGTTCTTAAAAATAAAACGCCAAGGAATAATTCAGAAGAATATATATTTTTTATTTTC
+
222121/3222122424253243/250522251353242403233024224381152233351334135342252230446212422414433420235213213362226233411331037226224324423225223221222212
@chr10_110432451_1_1_0_0_0_3:0:0_0:0:0_1d1/1
AAATGTATACATTCTCTAAGATATATGTGCACTATCTGCTTGAGAAAATACCTGAAAAGTGCTTATCACAGAGCTTTGCAAAAACGAAAGCTTCAATTCATATATTTTCTTGTTCTGGTTTCTTTTTAATTAGCTTCCTCATCATTGCTA
+
122104112250044224233021143213031123142012223144032031224411133342/250225322/5132322320223320414054241083253012522622122131122643233044224222124235512
@chr10_124014307_1_1_0_0_0_6:0:0_0:0:0_1d2/1
TGCACCCTTTCCCAGTGCTCTCTTTGGCGGGGAATGGGGGTTTCAGGTCGACCTTCAAACACTAAAGGATTGAACAGAAAGAGTGGCAGTCTGTTTCTTCCTTGAGTCAATAAAATGAAATAGATTTGCTTCCTAAAGTCATGAGGCTTT
+
31442222220413422214242222320154123321222253133.0224642.62234222350432113303/334333516224122442132242422056315025232126133243302223382233301045022/236
@chr10_48849552_1_1_0_0_0_3:0:0_0:0:0_1d3/1
TGATATTCACTTTCGTTGTCTGATAATGTATAACATAAGTGTATTTATAGTTCTCTACAATTGCAGTCTAGGCAGTAATTGATATACTTGATAAAATAATAAAGAAAGTAACCTACAGAGACTTGTCCAAGGACAACTATTACAATGATC
+
2342253510203.53323342/224142621/3551644222414/4265223120510242254200221441/40552122122522175212435344372332022122332402742231524222144143412537315242
@chr10_3752491_1_0_1_0_0_2:0:0_0:0:0_1d4/1
GTGATATTTAACATGTGACACCACATCCTGGGGTATCAAAATCAGTGTGATTATTCCTGTAAAAGAGCTCATGATCTCTGTGGTACAGAAAAGTAACTAGGCATTTAGAATGATAGGTGATGAATTCTAAGACAGAAAGCAGAGAGTATG
+
4203312223533621243/7/.32433402323304.342/22144123132322/412242232536225,324122/13111622421252135243323442422222/1231451233267232231021/04241322417055
@chr10_124527032_1_1_0_0_0_1:0:0_0:0:0_1d5/1
AATCAGTGTTTAATGAATATTACCACTCTTGTTCTCTGGGACAAGTGAGAAAACATGGTAGGAATTGAGTTATAGTCAGACCCATGATACCTGTGGAACGAACTCAAGACTTAAGGCTCAGGGGCCCTCCCTGTGCTCATATGTCCTTTA
+
2431202123,3222130242345421450374224253332422120452223233232222221222323020.23224.233620121236453420.31522341/2212222134232332242313613023434232213112
@chr10_23571340_1_1_0_0_0_2:0:0_0:0:0_1d6/1
ATACCCTTGGCCTCAAGCAATCCTCCTGCCTCAGCCTCTCAAAGCACTGGGATTACAGATGTGAGCCACTGCACCCAGCCCAGTGTATGCTTCTGATAGCTATTTTCAATTGGCATAAATGTGGTTTGATATGCACATAGACATAGCGCA
+
223231543/6312/0231532255122453042/114132103322340//42401342222284023/2722327/4213542/5221022522192202224225345110132422203343321223101333330124442313
@chr10_133619614_1_0_1_0_0_3:0:0_0:0:0_1d7/1
AGCAATGAACATATTTTTCTCATCTATTTAGGGGAAAATGTTAAAATATGTGAACTTATTCATTGTTAATCCTACATGTGACAAGTATAATCCGAGCACAAGCCTTGAGGCAGCATTTCTTAACTGGTCATAGATGCTTTTCAAACTCTG
+
14.321320461532225343322036205352221132722432.15350315353/2432332102104245224322742222343322225251444/226212524324344320432261230324232/44/33314322232
@rand_0_0_0_0_1_1_0:0:0_0:0:0_15/1
CATACTATGGCTGTTCAAGAGAACGTCTTCCTCCTTTGGCTCTATCTAACACTCTTACAGCTTGAGGACCAAGATTCCTAGACCCATTGTGGTATTGTTGGGACCCATCTTAACTACTGTGGTACGGATATAAAACGATATTCCACGGCT
+
1140422530124522524232622422124237543.01563/2611031212222124222227427352/42431532344222542213262110542222336422.13232.3222/24.221323322.02143422442120
@chr10_44786534_1_0_1_0_0_1:1:0_0:0:0_1d9/1
TCACATGAACACGTAATTCAGACTATAATCCAGGAAAATCTGTAAGATTACCACTACAATCTGAAGATACTTCTGAGACTCTAGAAAAACTAGTTTATTATGGACTATTCCAGACATTAAGAAAAACCTTTGTTTTGCTTTGTTTCCATA
+
0521124223351430234312021410223335231112/306225042232224423512275222144122351334312113212022413220.45245442024/0432222326320523/2234115320223500234123
@chr10_15055664_1_0_1_0_0_4:0:0_0:0:0_1da/1
GCCTCGCATTAGGCTGTAGGAAGGTGACACACCACTGCCTCACCGTTTTGGCAAGAGCTGACAAATGTGAGATGTAGAAATACCAGCCTAAAAACTTTTCAAGTGACTCCTGACATAGATGGGTGCCAGTAGAACTGCAGTTCCTCTCAG
+
4414422422323433042120514322232232201402223303210721.2242125220127321532/2422012222221322323124232202524522326/3223023131532025332304213404222322257.1
@chr10_94090082_1_0_1_0_0_1:0:0_0:0:0_1db/1
ACTGTATATGAATAAAAGTAGCTGAATTACAGGTCCAAAACATAACTATACAATCTCTTTTTAAAAGGAGGGGAGGATAACTGCTCTTTATCAAGAGAATCTAAATTCTCTTGATGTCTTCATTTTCCCTTTACATTGCCAGATTTCTTG
+
422432125123/411252123/2430364/3013225742/481222360245320412222432314222175231162120341312322103220414320423222253225142131.0352441321222132-522223423
@chr10_103491489_1_1_0_0_0_3:0:0_0:0:0_1dc/1
GATATGATCATAGCTCACTGAAGCCTAAACTCCTAGGCTCAAGTGATCCTCCTGCCTCAGCCTCCTGGGTAGCTGGGACTATAGGTGCATGTGCCACCCAGCCCTAATTATTTTTTTTTTTTTTGGGAGAGAATGGGCCTTGCTATGTTG
+
63301123/221522-3532222.223012533016444/2122422224233253303130290333/44532401303227314/231422254222/52424164/51164223421022422/.7242323233545211232/12
@chr10_8282509_1_1_0_0_0_6:0:0_0:0:0_1dd/1
CTGTGCCTCCCAATAGCGTAAACGCTGCCATTCGAAAAAAAAGAGTTTGTAATTCCAAGTCTGCTGGATGATTGCAATGTTGTGCCTTCACAAAGTTCTCACCAAGCACGGGATAGCCTGATGCTCACGCCAAATACTTACCTAAAGCAA
+
330232322223/3232012323010231672452/74352102254432325212224432.22321230/3212222316/32151313324133232426321142340422.5133233333234222455022362223433333
@chr10_54910337_1_0_1_0_0_3:0:0_0:0:0_1de/1
AAAATTCAGGCAGATGAATAGATGAGGAGGAACTAACTTCTTTTTAAGTTCTTGGGGTTTGGATAGAGACTTGTGGGTTTTGGATAGCAGTTTTCATTTATTTAAGGTGCTCTAATGAAAGTTCCTGAAAAATTAGGAATGCTAATGACT
+
41/24032211563832/263223158632456322213342134122402245/25322/42437123342215201/2221350254.335332111220522.2535152/223245543163344322032422/234120/2224
@chr10_10472540_1_0_1_0_0_6:0:0_0:0:0_1df/1
TTTCAGAATCATTTAATGAGATTAACGCTTTCAGAATTTAGTTTAAATGAGTGTCCAAAAATTCTCATTAGCTTTACTCACATGTATATGGTAAGAGATGACCCATCTTCTCCCCATATAACAGTGGGAATTGGTGTTTAATGAACATAG
+
322112350522323222622342202432.53421233223024223511343404410632342020-02344362142.212346/102115022332222220413402152431221.42422/6332222203/5613212436
@chr10_45380485_1_0_1_0_0_1:0:0_0:0:0_1e0/1
TAGAAAGGGGCTTATTAGAGGCTGACAATGTTTCACATTTTGTTTTGAGTGTAGTTAAACAGGTATAAATGATTATCAAAATTCTGCAAACTGAAGGCTTAAATCACGCGTGTTACTGTGTCAAAAGACAAAATTACAACAGATATAAAG
+
452360245126322622221224331322333254220303216212131312122222223314142542224231422414.1013113352253224253022322202212322624.132462042233621.22542222352
@chr10_120806846_1_0_1_0_0_2:0:0_0:0:0_1e1/1
GTGCCAGGGACATAGAAGCAAATAAAAAGCTCCAAAGCAAGTGTTAGGAATAAAACCAAATATACTAGTTACCATGTTAAATGCAAGTAAATTAGACTAAACTCTCCCAAAAAAAAGGGAAGGTGTGTGTGGGCAACGGGGTGAGGCATA
+
321112415233654402214221246244/222112425223224.50121633234/3211330/263.442563144223222106201232535321126242222102232335022.5232222/3230343523242340643
@chr10_69676843_1_1_0_0_0_3:0:0_0:0:0_1e2/1
TAGCACCAAATATTACTTTTAAAAGTAAAGACAACCAAGTGCTCTCCCCACATATTGTTGACTTCCTTCTACTCACACTGCATGTCATTTGAGATTTTAAAAAGTTAGTTGCCACAGTTTTGGAAAATGCCAGTGTTTAAAAATAATTGT
+
423225213626222442234154/062021224235052022322503221221122932223/220234410213323230323352242345332/5231232203242222222324251360/4312493542552201075322
@chr10_131087135_1_0_1_0_0_2:1:0_0:0:0_1e3/1
GGACAGTAACTGGATTAGATGCTCTCCAATTAAACAAGTTGAGCACCAACCCTCAGGCTTTGAGACAGGCAAGACTTGTCTAGAAATTCACTTTTCCAATCTAGCTTCAACAAGAAAAGAAATTACTAAATGGAGATGTCAAAACAATTA
+
26223232662145133332044451042252252123441244122333321462232131424242432122324101562323033222/362413243223323330540501123/102/4213633213043234412105042
@chr10_92739588_1_1_0_0_0_1:1:0_0:0:0_1e4/1
TTTATCTTATGAGTAGATAAATATGAGAAATGACACACATAAGAGGATATTCACTGTTTGGAACAACAAAAGAGTAAAAACATCCATATTTGCACATAAGGGGGACTGGTCAAGCCAACTACGGAAATCTGTGCTCTAGGAAAACGTATA
+
15332057012422236424302.35321222241336542034024214232311225/322233516225032235036352340420221530322222053124235332502353321702424442203012224520101/32
@chr10_74185310_1_0_1_0_0_6:0:0_0:0:0_1e5/1
CTATTATGATTATTTTTAAGTGACTAGAATCTGAAAGGGCTTAAAAACAATCAACTTCTGCTTGTCCAAGTCGTATGGCCTCTTCCACGCTTACTACTTCGGTTCTATAATTTGATTTTGGGCAGCACATCTCCTTTGAGGTTTTTAGGC
+
22412/31-242124672255403300144223212462143276201224020234135022333637294422224212222542323503323224123422112234043212202225263202523003002263511221221
@chr10_77594714_1_0_1_0_0_3:0:0_0:0:0_1e6/1
CAAAATTCTTCCAACTTCTACTTATTAACAATTTCCGAAACCACTTCTACTGTTTTAGATATTTGTTACAGCAGCACTCTATTTATAAGTGTAAAATCTGTATTAGTTTTCTATTGTCATTGCAACAAATTTCCACAAACTTAGTAGCCT
+
24132513131224031443-2243352220332012/43250/23072355921222514322222233622232402126324222352502/42/20241/685225702013332/634442424032422254.21422463252
@chr10_112873887_1_1_0_0_0_3:0:0_0:0:0_1e7/1
GTGTCTGAAGGAAACATAAGCGCTGAGATAAAGAATCACAGGAAGTATGGCTTTCTTTGGTGGTGAGAGGCCTCACCAAGAAGTGACATGTGCACTAGGCTGTAATGGAAATGGAAGCTCCAGCGCTGGGAAGAACATTTCAGGCAGGAG
+
732222225042/123/2742435152211232253522524020/2413322222121364423443433223/63302202112220222251222/23/50422308122351.1233222442/612423301.122122221422
@chr10_58964874_1_1_0_0_0_1:0:0_0:0:0_1e8/1
ATGGAGAATTCACCACCATTTCAAAGTGAGTTCTTATCATTTAGAACCTCACTTTCAATGACGCACAACAGATGAGCTAACCAGTGTAGAATGATTCTGCAAAATAAGAAAATCTCCAATCGATTATGGGGTACAGGAAAATATAGATCC
+
33223/24412222/3/5022223553232212203232013421521222446245432602222123002322462441303223124526206424/21.2122242226122214//0/22332134023410.442552222154
@chr10_72665164_1_0_1_0_0_0:0:0_0:0:0_1e9/1
CTGCCCCCTGAATAGTTCCATTAGTCTCCAGCCCTGCCCGCCTTCCACCTCCCCTCCACTCCCGGCAGGCCTGTTCATCTTTACTGGGGCCTGGGAGGAGCAGCCTTTCCCACCTGAGCCTCCCAAGGCCTGGGCACCCCGGGTGGGAGC
+
632/22/2/1210421032543224011222411222513532050232043200/4242420600212222122122132312252331125522021403542240232332231.222432457224223/2435205023213431
@chr10_48418896_1_0_1_0_0_3:0:0_0:0:0_1ea/1
TATGAACCTGCCTGCATCCAGGGTCATCACAGCTGCCTGTGGGTGCTGGCCACACAGACTCTGACATGGGTGTCTTTCCCTGGAGCTGTGCAATGCAACATGCCGGTGTATATCTGAAAAGATTTGCCTCACAAACTCAAGATATCAATA
+
31024615133232/1242334623312342.3334/1320424421553251232622022438323224122424433463/354523232212332221215362242232202462136212313422322321322234534242
@chr10_35211448_1_1_0_0_0_4:0:0_0:0:0_1eb/1
GCTCCTGACGGGTCTCTCTGTCCTGCCCTTGCCCACGGTAGTCTATGGTAACAGAGAAGCTGGGGAGCCCATTAAGATGTAATCGGGCATGTCTGTCTTCTGTGTAAAACAGTTGGCTTCTCATCCACCGAGCAGTAGCCCACAACCTGA
+
22222414501213747341503232241422222104624/11322206420304034282224225323322324024233322320022112352141303237/253335235212227224304200365220262421/40022
@chr10_65540100_1_0_1_0_0_3:0:0_0:0:0_1ec/1
GGGATGAGATCAGTTAAACTTCTGGAGGGAAGAAGAGAATTAGAGGTTTTGTTTGCTATATGAAGATATACCAGCCCATTCTAAATGTCTTCACTGAAGGAAATGTTACTCTCTGCATAAACCCAGGGGTTTGGGCTCACCCAGCAGGCT
+
224022214034227634752/333333201523422233/32211152223622441223222242432141221026301340242212323232263162323322/26/2503.52423123221262242522262323245302
@chr10_776749_1_0_1_0_0_5:0:0_0:0:0_1ed/1
CTTATTCCCAGCTCAGACAGAAATAAGGGTGATATTAAAGAAAACAATGAAGGCCATGTAACAGACGAGACAAGAAAAATCTACCAAAAGTCATTGTTGTTTCATGGAGCCAAAAAAAAGTTATGAAATTTGTGTAAACACAGATTGGAT
+
31213125332222044532442402123222316253/313365411524323032333/53021228320220232322342045332335251210120/4532322/002222243.2422405214222032523564411452.
@chr10_24235735_1_0_1_0_0_5:0:0_0:0:0_1ee/1
ATTTTTCTGAGTAAGAATTCAAATACTATATGACATGGTTTTGCTGTGTCCCCACCTAAATCTCATCTTGAATTGTAGTTCCTACAACCCCCACGTTTCATGGGACGGACCCAGTGGGAGGTAATTGAATCATGGGGGTGGTTACCCCCA
+
2157244522030201533220211213328372236342644152132221244.212/17332523624042322123354254/2212220430312320562232022245312/1233351221744232432023243532422
@chr10_63043444_1_0_1_0_0_5:0:0_0:0:0_1ef/1
AAGATGAATACAAACTCTAAGTCACTCCATGTTCTGGCCTGCCTGCATCTCCAAATTCCTATTCATTGCCTCTTGGCTCCTTGACCAGGCTGAACTGCGTTCTATGAATGACTCTACCTTGTCATTTTAGTTCCACCTTAACACCTTTTC
+
32232.42342223413321222322.075/232443222235440324/4224.34112633424220105/3332222051/2/0735132240223213333642113032232223222/4212432441334.006/00722232
@chr10_111528317_1_0_1_0_0_2:0:0_0:0:0_1f0/1
TAGAACCTTATTCGAATTTTGTGCCCATTCTTGGCTGGAGACTGAATGGCAGAGGTTCCACATGCCTATGCAGCTGACCCCCAATAAAAACTCTGGACACCAACGCGCGAGTGAGATTTCCTGATTGGCAAAACTTTGCACAAGTTGTCA
+
516.4321260/224223530225225162.222022411813222212242211121/202-114123422212124234256/2214623242123245/1442233661542220/2220132225243214421-01402212222
@chr10_86887311_1_1_0_0_0_5:0:0_0:0:0_1f1/1
GCCTGGTGGTGACAAAATCTCTTAGCATTTGCTTGTCTGTAAAGTATTTTACTTCTCCTCCACTTATGAAGCTTAGTTTGGCTGGTTATGAAATTCTGGGTTGAAATTTCTTTTCTTTAAGAATGTCGAATATTGGACCCCACTCTCGTC
+
3262042221002522/122312303424122302134232122422114213242432423322-6/11222212323222402211323/2001034013323412532232241420321231221222223221632122113623
@chr10_47235743_1_0_1_0_0_3:0:0_0:0:0_1f2/1
CACATTAATTCCTTTACATATTGTCTATGGCCGTCTGTGCACTACAACTGCAGAGCTAAGTAGCTGCAGAAGATATGAACCACAAAGCTGAAAATATTCACTATCTGGCCCTCGACAGAAAAGTCCCACTCCAGACTAAATCAGATGACT
+
243322323322244/310624214/22224144//3502324-446221362222222325122235202220222234602532622244231223321233/545265102332143215122261211123222533322232373
@chr10_134264325_1_0_1_0_0_1:0:0_0:0:0_1f3/1
ACCCTGGGGCTCCCCTGAGAGGCCCCCTGCCCTCACGTCAGCCACCCTGGACTTGGGAGTCCAGGCCCGTGCCCCCCAGGCCCCCACTTCTCCTTGTCCTTCCCCTGCACATCCCCCCTCCTTGAGGGTGCAGGAACCACCTAAAGGTCT
+
31021642241405221211253320044324323424322131122141235123164130342251410201230223341120311542224212222422422331.1434505203352226321203442464322504234-3
@chr10_5406132_1_1_0_0_0_4:0:0_0:0:0_1f4/1
TCCTTTGGGCTATGACAGCAGGTCATCATACACCAGAGGTCTGGAGGTTTTAGTGGGAAATGGCTTGGATTTTACTCGTTTATGCGTCCTATATTTATTGAGGACTTACCGTGTACCAGGTATTGCCAAGACCCCCATGAGTTCAGAGAT
+
1432500344222221552322104312222235322311242212041334.23223400273462422423123233223102334032523.13252352223031/2214055347234242231322314/42524/336.3555
@chr10_125377343_1_0_1_0_0_4:0:0_0:0:0_1f5/1
AAGAGAACAAGAATAGATACTAGGCTGGCTATATCCCACTGCCCTCTACCAAACGCACATACCACCCCCTCCCCAACGCCACACAAAGACTCACACAATGGGGAGAGGGCTTTAGAGAGGTACATTTAGGTTATGACATCACTTACAATT
+
301242120232552222323200212222427363323235733/1234244132210/2.3015422153134327333.1112232203236252142523242222723222022032220432/214513033332224544542
@chr10_21293850_1_1_0_0_0_3:0:0_0:0:0_1f6/1
CATAAGGTGTTACTCTCAGGCCAGTAAGAACCTAAGAATTTGTTTGGGTGAGGTCTTGATTTCCTTTTTTGCCTCTATTGAATCGCCTACCCTTAATTCACCAGTTTCTCCATAGAAATGCCTAAAGACCTTGAAAGGTTAATACTGAAA
+
1224223133326422123222244212220332340254312243224222314342002432252052032222342312132336256053213514226512222.12440220244132.7223232222323141135453220
@chr10_61234535_1_1_0_0_0_0:0:0_0:0:0_1f7/1
CGATATTGATTCTTCCTATTCATAAGCATGGGATTTTTTTCCATTTGTTTGTGTCCTCTCTTATTTCCTTGATCTCTTATTTCCTTGTAGTTCTCCTTGAAGAGGTCCTTCACATCGCTTGTAAGTTGGATTCCTAGGTATTTTATCCTC
+
1354221112022311333062522051121534132242122120252334344324236.2032642324223520226123/25234422232534404203235522422046131324232222222312322217221216222
@chr10_100214777_1_1_0_0_0_4:0:0_0:0:0_1f8/1
AGTAGTGAGTAGTAAGTAGTGTTGTGGACAGCCTTTGCTGTAGAACTTTGAGTCCAGTTTCACCTTGGCCGCTCAGTGGTCATCATGGTCTGTCCCGCTATGATTTTCTTTTTTCTTTTTCTTTCTTTTTTTTTTTTTTTTGAGACGGAG
+
.3322327345212202622242004422335532.13232223041526533043223513223452//12302222324300122224261335205223521022510131313.32226231114/2243372,223222453313
@chr10_83251531_1_0_1_0_0_2:0:0_0:0:0_1f9/1
TTAGTGTTTTTTGTAGAGACGGGGTTTTGCCATTTTGGCCAGGCTTGTCTTGAACTCCTGGCCTCAAAAGATCCACCCGCTTGTCCTCCTAAAGTGCTGGGATTACAGGTATGAATCACCGCACCTCGCCCTTAGCTCACTTTTTGATAG
+
724124147254145112233626234225242331121515434202325052132352143223222210522313222320243523023622.2162140/213142214423441246313523231265425122240232245
@chr10_74068588_1_0_1_0_0_1:1:0_0:0:0_1fa/1
CTACTGTGTTAACTGGATCCCTCCTTCCAAACCAGGAGTGATCCCCTCCCTCGCTGACATCCCACCACATTGATGTAGCCCTCACTCAACCCTTAGCACACACTCATTCGTGTTGTTGCCCTCCATGGACCCCAACCGAGCTGTAAAGTC
+
3202022/45212.42223102202331426342223322321733224434342/222200412232324372022454242522223534/244222457422462375214226220443222242132212/34222024121355
@chr10_115444816_1_0_1_0_0_1:0:0_0:0:0_1fb/1
GTCTAATTTCTTTCATCAGTGTTTTGTAGTTTTGTTGCTCTGGCTCAAAGAAGAGCAGTGTGTTGCTTAATTTCCACATATTTGTGAATTCTCTAATTTCTCTCCTGTTACTGATTTCTACTTTCATACCATTTGTGGTCAGAAAAGATA
+
40222623/42342352212422542412331/442502/453/3022432032/42/62122064211134.2122243422325334722233455324224332223402-/16422702220433233262212323430420352
@chr10_52674584_1_1_0_0_0_5:0:0_0:0:0_1fc/1
AATTTTCCAATTGTTATTATTGTATTGGGGTGATATAAATGGTTAACATCAGGGGAAGGTGGATGAGCTGATACATAAACTCTCTACAATTTTGGAAACATTCCTCCAAGTCTAAAATTATTTTTAAAAAACAATATAATTGAGGATATA
+
2344332100224333602241053324211342111222531221252442235226242021222242672302322032232225433221212225245024232/2225133023541333232221420425231211123222
@chr10_76915275_1_0_1_0_0_5:0:0_0:0:0_1fd/1
GAAAGGTCAAGTAAGAGAAGGATAATTGACCATTGGCTTTAGCAACATGTTGGACAACAGTGACTATGACAAGAGTTAATAAGGGCAACAATGGGTTATAATAGGTTCAGGAGAGAATGTGAGATGTATTGGAATTTACATGAAGGTACT
+
142416024/1321315224/222//22122313321224411525552113022422432151157225365245231002232122022214622431200423/220132242111232644223322033313214211512240/
@chr10_118324019_1_1_0_0_0_3:0:0_0:0:0_1fe/1
TTTCAAAGAGAATTTAGTAATAAGAATTAAAAATATTATGTATTTATCATGTATTTCCTACTTCCTGTGTTCTTAATTTCTTTTAGTGAATTCTTTTCTACCTGGTATCCTTTTCATCTGCCTGAAGGCCTTCCTTTGACATTTCTTTTA
+
322232122352324632012325424423344520232823323252223233521342422221143243/2353222360222212426/54224268.212210222342425203222036332223321/01351/12423132
@chr10_10154119_1_1_0_0_0_4:1:0_0:0:0_1ff/1
CCTTTCTCAGATTTGTGAAGCTCCTTTTCCTCTTTATGCACTACCTTAATAAATGATCACTCACAAGAAGTAAAATTTCATAGCACCAAATCAGCATAGGTCAATGACAAATGGCACTTTGTTTCTTTGGACAATTTTATTTTTTCCAGT
+
5235/3/3021.244314413113050022021222215323/46102412521221/430232341722122311244224322234231252003224314224/3234432225/22303512/33003254322022521302221
@chr10_113322483_1_0_1_0_0_3:0:0_0:0:0_200/1
TGTGAAGAGTAGCATCTAGCATCATGTCTTCTCTGCTTGGGGACAGGGGGTGACTATACACACACACACAACCCTCAGAGTCAATTTTTAAAGCAGTACAGTAATCAATCCAAGCTGGTGTTGTAAACGGAAGGCAGAGAGAGGGTTGTT
+
321233252220422222216334.331110212222/23372242102113352523334111123/32041222424323117/01020122505223323/1/53242225224240523/2222540/214332063521524342
@chr10_62059102_1_1_0_0_0_4:0:0_0:0:0_201/1
TCCTGAATATTGTGTTTAAACATTTAGTGAAATAGTCTTAATGACTAGAACGAGTCATCATAAAAATGAGGACATTGTTGCTTGTTCTAATATCAGGTGGACAAACATGCTAATGGTTTAGAGAAAACAGCTGTCATTTCACAGTGTGAC
+
23326643/424/35244.224322/32321215122/432462321442422/254142222034641052212224/34222212/51222331641253372.22252412224154224201-3234234214.352224223242
@chr10_68601023_1_0_1_0_0_2:0:0_0:0:0_202/1
TTGATACTGTTTACAGTATTTTGATGAGCTAATTAGAGATCATCCTTATCTATTAATTAAAACTCCACTACACAGTGTCTGAGGAGTTATAATAGTTGCAGTTTTTATATATTCTTAAAGGGATTAAAACTAAAACAAGTATCCATCAAT
+
20352335122312521225522400220322242213324423205273122/14/12324222/41124412111012222422234735.21012422253334332/115234./44205452443322663534/20-5257224
@chr10_60101653_1_1_0_0_0_3:0:0_0:0:0_203/1
ACACCAAGATGGGCCAGAAATAAAACCTGTCCTGCCTTCAGACACATGTGCTAAGGTGGCCTGAGGACCTACCCCTCCAATTCCCAAACTGCAAATATGGTGATATTATATATTCTAGTATCATTTATTCCAGCATTTCACAGGAGGGGA
+
32346226572235223432212/2/332643202254225123304243426345222343/23322/12333353313322221322511227221232025242324221123222520212-332244333322432322232113
@chr10_2685531_1_0_1_0_0_2:0:0_0:0:0_204/1
CCCCCACCAAGCCCAGCTGACTTTCTGTATTTTTAGTAGAGATGGGGTTTCACCATGTTAGCCAGGTTGGTCTCGATCTCCTGACCTCGTGATCCGCCCGCCTCGGCCTCCCAAAGTGCTGGGATTACAGATGTCAGCCACCGTGCCCGG
+
3255545412312/2/.13112035221323222262632122221226222024221551312228222424233/222262312222/22323212245332332/421200533412122431735248256243222432342420
@chr10_27851773_1_1_0_0_0_2:0:0_0:0:0_205/1
AAAGCATTTAATAAAATCCTACATGCATTCATGATAAACCATTCAGAAAACTAGTAATAGAAGGAAACTACTCAACTTGATAAGAAGAAATCTCCAAAAACCTACAGCTAACATCATAGTTTATAGCAAGAAACTAGAAGTTTTCCCACT
+
2212-5354211434244132/51442/452342/3.0/2221352306483135332012247/52607248222/2311421544221222336212312333032132522221222223.206434222/22242122233225.2
@chr10_19705044_1_1_0_0_0_3:0:0_0:0:0_206/1
TTACTTTCAGATAATTTGTGGAACAGATCTCTTCCTTGTAACTCTCATTTAGTTTAATTGGCACAACCACTACCTTGCTTTGTCTTTTAAATTTAACCTACTTCAAAGACAATTAAGTAGAACTACAGATCCTAAAAACCTAACACAAAC
+
13131222222204542204512043324611414352221254334224511352302212223223/12143322302136422433323/50/134024124123232215241204003120213265/22245551523152312
@chr10_24225759_1_0_1_0_0_4:0:0_0:0:0_207/1
AAGCACTCATGTTCTTTAGGGCCATGATAATACAAATACAGTTGAAGTCTCCTTTCATTCTTTTTTTTTGACAGTGTTTCTCTTTGTCACCCAGACGGGAGTGCAGTGGTGTCAAGTCAGCTTACTGCAACCTCCACCTCCCGGGTTCAA
+
5502414-322333332623013212224232/52234325242226,242223033233002323563/.35422122420531222341.2130030235231232436211242247/11437222522344202222424434213
@chr10_36237274_1_1_0_0_0_5:0:0_0:0:0_208/1
AAGCCAGGAGACCCAGAAGACCCCTCATGGAGCAAGAACAGCTCGAGCTCAGAACCCAACCTGTGGAAATAACGTAAGACCGCGGGAAGAACAAGTGTTTTCCAAAGTGAGTGGGTTTAGCCTAGAAGGCTGCCTACAGCCTCCTTCCAG
+
245254312122244334//33243202425232.20414521324211432432.22042030122.52203236253012365332361362/30232343/12/54-1113252225425362402122121223634231333.35
@chr10_10177638_1_1_0_0_0_5:0:0_0:0:0_209/1
CACTAAAGAAGTTAAAACTCATTGAATGCCACTAGTTTAAGTCTTTGTTTTTATTTGCGAATGGACATTGGGGTAGGGCAGGGTAGGAATGCCTGGCAAAAGATTGTGGAAAATGCTCAATGACTCTCCATGTTTACCTTAAATGAAACT
+
440623302602101323114453210222001223472442222522422020445102412213414411442222202302123373042222236/35424244221132432222224422531411242235423222232224
@chr10_60154115_1_0_1_0_0_4:0:0_0:0:0_20a/1
CAGGAAAAGCTGAAGACTATAAAGGAAAACTGGAAAAATCTGTCTGACTCTGAAAAGGAAGTCAGTATTACGGTTGTTAGTCTCAAGTGTCTACTTAGGATATCTGTGAGAGAATGTATTAGGGCAAGGCGTGATGCATGTGAAGACAAC
+
12132272405220342222215026240024/292211022212312566521212463723023320411320517431260220214415224622144430.3244324323353052242022442122/111432221022251
@chr10_65689603_1_1_0_0_0_3:0:0_0:0:0_20b/1
TACCTGCCAGATATTAAGTTGTTTACCGGGCTGGAGGAAAGCACCATGGCAAGCCATGATAATTATCCAGGCTGACTGCTCTCTGCCTGGGCTCCTCTCAGAGGCTTGTCCTGGTCCCAGGGAACTATAAACTAGTTAACAACTCAACCC
+
5.523231132022132322/23323/1224331023324522223.3242334133222.41243122332443304/23410213432643502422/326/3215235271520635132235044020122324202212325222
@chr10_69826479_1_0_1_0_0_2:0:0_0:0:0_20c/1
GTTAGACAAGGGGATATATACAATATATAACAGAAAAGAGAAAAGACTGGGCATTACCATAGTTAAGTTTCTGTTCGTTTGTTCAATTATTCTTCATACCACACAGAGTTATACTGAAGTATCAAAGAGGTATCAGAATGTAAGCATCTT
+
330234522.122232105123325110245232328312421412,22424223146422312244242435/23202236044222331422530342123054.211212122/54336222654212243.2.1323332203221
@chr10_57755749_1_0_1_0_0_3:0:0_0:0:0_20d/1
TATCTTCATACATATATACATACATATATATATATATATATATATATATATTTTTTTTTTTTTTTGACATGGAGTCTTGCTCTGTCGCCCAAGCTGGAATGCAGTGGCACGTTCTCAGCTCACTGCAAGCTCTGCCTCCCGGGTTCACGC
+
41222/2224222233322004325.45/133746155044243232412223/621203122/3132/3/32/43124235.3212154446324232422202251333124102533121226242221251/023/2050134552
@chr10_84996355_1_0_1_0_0_2:0:0_0:0:0_20e/1
TTAAGTTACTTAATCTCCTGGAAACTCAGTTTCTTCAGCTGTCAGATATGGTATACCTTAATAATGCCAATTTCATGAGCTGTCATTAGGGCAAGTGAGAATCCATATATAAAACTCCTGAAATATTTGGTAGGCATTAAATATGTGTCT
+
1513123./32323521244123523231442843024223222221102024223122472/214383214223435425543342501320225402243432241412222024222122232222550121332162254042430
@chr10_75572779_1_0_1_0_0_1:0:0_0:0:0_20f/1
AGTCCAGGGAACTGGAATCTACCCACCTTTCCCCCAAAAGTGGAGATGTTTGTGCAGATAAATCTGCAGCGTTGTTTTGAGGGAAACCAAGGTCATGACCAATTGCTCCTCCATTATCTTCTTTGCTATCTGCTTAGGGTATAGATCTCT
+
31442/24221283522542203224156322252.040224522334502121424042162032320245211323.12643.5412221223444342232223265522252322364422222224/142232232352324613
@chr10_2349885_1_0_1_0_0_4:0:0_0:0:0_210/1
TCATAGGTTGTTAAGGCTTTTATTTGAAAAATACCATAAAAGAATTCAAGCTTCACATCTTAAGTTTAATGTAAAACATCAGAGGGAAAGGTAACGAATGTATTAATCAAACTTATTCTTTAAACAAATTTGTGAAAGAGAAAATGTCTT
+
42123602222233423644234023122321151221355222422/23222222314424215414325044821254452123222432363630214230122235225032331335324622251422322223320331/010
@chr10_99367146_1_0_1_0_0_2:0:0_0:0:0_211/1
TGGTTTTCGGCTGGAGTAGAGCAGTTACTGTCTGAAAGCTTTCCATCTTGCTAGGCATCCCCTTTTCTGGTCCTCTGGCTAGAGAGAACTGGCTTCTGTTAGTGCGTGTATTGTCTGTACCCATTGGCACTGCGTGCTTGGTGACTTCTT
+
226202331232322/235264213322223021/42233504/01342041.623222345115304.2243442534/223/234221431/43163/22535325720035232222/23423322222225/.2454133323521
@rand_0_0_0_0_1_1_0:0:0_0:0:0_16/1
GAGGAGGTGTTGTTGTCTAGTAAGTTATAATTGGGCTGTATTCACAGATATGCATCGGCCAGTACCTCGAAATGAGCGTGTCGGGGAGCTGTCGATTATAATCCCAAGGTATGGGGTTGTAATAGATATAGCAATCGCCGTCTCTGAGTG
+
24763242322321522/3212122356222642220362034422200222121450232313333233/353422450232221312223052464234234531421352252124120414002620246232113/4232/0242
@chr10_39041191_1_0_1_0_0_4:0:0_0:0:0_213/1
TATTGAGTCATAATAAAGAACAACATCCTGTTATTTGTGGCAACAAGAATGCAAGTGGAGGGCATTATGTTAGGTGAAATAAGCCTGGCATAGAATCATAAACACCACATAACTACGTGTTCTCACCTATGTATAGAAGCTAAAATTTTT
+
5133220223224262345232312422232423/0122332330122232023424332323322345322222212367220223143202342121/201312242125022402152/2434132654412415312414425222
@chr10_53988980_1_1_0_0_0_4:0:0_0:0:0_214/1
AGTAATATGCAGGTGAAAGCTATGGGTATCTCATGCTGACCAGAAATTTGTAAGTCCACCTTTCAGAAGGGGAAAGCTAAATCTCAGATGTTCTACTTTCTTGCCTTTGGCAAATCATTTTGAATACTCTTTTGATAAAAAGGCCTTTTA
+
222225322223205222422132231305141.242132125222442322031214422232132122420623222241152232242513044162431020/0025321424325625433222253223654132022112214
@chr10_1382732_1_1_0_0_0_0:0:0_0:0:0_215/1
CCACTGTGGGGCACGTGGTTCTCTGGTGGATGCCGGTTATTGCCGCTGTGGGGTGTGTGGTTCTCTGGTGGATGCCGGTTATTGCCGCTGTGGGGCACGTGGTTCTCTGGTGGATGCCGGTTATTGCCGCTGTGGGGCGTGTGGTTCTCT
+
2332142133552532212541422.42323325430022220224022522/322342512023404246042332136413341/322025432322311312364216322262323252243242130322155543432.51222
@chr10_88596366_1_1_0_0_0_5:0:0_0:0:0_216/1
GTTTTGCCGTGTTGCCCAGGCTGGTCTCGAATTCCTGGGCCTAAGGAATCCTCCCACCTCAGCCTCCTGAGTAGCTGGGACTAAAGGCGAACACTACCATGCCGGGTTAATTTTTATCTTTTTTGTCGAGACAGGGTCTCGTCATGTCGG
+
234662./2261422212326244.24214,23424215262.1272112222341023232220336213323322245505/221322152022220422233432212424120-62334223336435222142222412524252
@chr10_34804715_1_1_0_0_0_0:0:0_0:0:0_217/1
ACTTCAGTTTTTTTCAGGTAGAAAATTTGGGTCTTACGTGTCTTTACTGATTGGTAGTCTTCAGTAGATATTTATAAACAGATGGGTAATAATATGTGTTAATAAAATATATATATAATTAAGATACAGAATATAGGTAGATAATATTTA
+
443425222222520032213223124362422204205124/2221322/323/331422532232526322244022001512211223.01313/2152142020313032112040323323234125223222022263262323
@chr10_91378247_1_0_1_0_0_3:0:0_0:0:0_218/1
GTCTCCTTTGGGGATGGAATGAATGTATTTTGCCTGTAAGAGGGAGAGTGAGACAAATATCCGGTAACCAGAAGAGCACCCTGTGTCACTAGTGCAGCTTGCCAAATATTTCTGGTCTCTTTCTTCCAGGCCCATGGGGTCAGAATGCAA
+
23221212134214242322/7/4352122032065424253224013202343352232253343421274323542312234342212442124143221524233220142433723332324202422/220222/020/253020
@rand_0_0_0_0_1_1_0:0:0_0:0:0_17/1
GATGATACTCAGCGAAAACTACTCGTTAACTTCATAAGAGTAGAGTTGCCAGAAACAGCGATCAGATTCTTGGAGCCCAGCTCTGCATAATTGGACCGCGTCGGGAACTATGAGTGTATACTCCAGGCGTTGTATTTAACATTCGGAAAA
+
2322221221251243432253223214303241541423232502212732223316360/31/3222372.2222422312-231553222752323323554422240304221233522/25442532255222522413123.12
@chr10_71026569_1_1_0_0_0_4:0:0_0:0:0_21a/1
CCAAATATACCACATAGAGATGTCATGTGATGTCACTGCAAATCCAGTACAAAATACTAAGAGTACCCGAGAACCTGGGGTTCTCTTTCGGCCATCCAGAAGGTCAGGTCAGCCAGGAGGGTGCCCATTGGTCTCTGACCAACTGATCTG
+
142311143522403222222602451620123144202211314226164622533355/12642/234220232224422223235042/4313054432612562321220251203,221503452232-314/4301204313,2
@chr10_83766037_1_1_0_0_0_2:0:0_0:0:0_21b/1
ATACATTATAAGCAAAGTAAAAAGAAAGCCACAGGTTGGAAGAAGATAGTTACAAATCTCACAGGTAAAATGGAGTATCATACAACATGCAAAAGGAACGGATAAATTCAATAGTAAGAAAATAAAAATAAATAGAAAAACAGGCTAGGT
+
2212423204343224627130232023234312/24211522362223302.33/06.4252320202331.323223212033444222.34.1431230220023/3325412/36224231125321422124342212420/133
@chr10_92232175_1_1_0_0_0_6:0:0_0:0:0_21c/1
GTGCAGAGGAACAGGAACCCTTATTTGCATTGATGAGAATAGAAAATGGCACGGCCACTTTGGAATACATTTTGGCATTTTCTTACAAAGCTAAACATAAACCTACCACACCATCCAGCACTTACATTCCTGGCTTGAAAGTGTCTATAT
+
24-110231223420120222323363243132422252232722/2224431212262431/542./30342331506202111633.224252212223325652236352//322220311323353116320232.3324103102
@chr10_10104673_1_1_0_0_0_2:0:0_0:0:0_21d/1
AAAAAATATGACTCGTCTAGTGGGAAGATTGCAATGGCTCTGCTCCTAAGGGGGAATAAAGCCATACAGATAAGATGTTCTTATTTATAACATGTAACAAGATATGTTGCTAGACACAAGCATCTTTCTGATGACTTATCCTGCTGATCA
+
124242202521427051.33220352342410134532123212230/2236523250253024113112124220233123222442734262432614226220333121233221,323025103422214223032514024121
@chr10_70445634_1_1_0_0_0_2:0:0_0:0:0_21e/1
AACTATGTTTATTGTGTTCATATTAAGTATAACTTATTAGGAAGATATGATTTTAGCTCACATAGCAACATATTTCTGATATTTCAAGAATGTCACATTCCTTGGATAGCAGGGACATAATTGATTTCTCTTTCCAGAAAGACTTAAACG
+
2331133252324304321222441326202/.2502-442225340701021235121212342213/322205235223022250332140246054123077451222112211233402225322032318324235222400210
@chr10_835086_1_1_0_0_0_8:1:0_0:0:0_21f/1
CTGGGCAGGGCACCATTGACACCTGGCGAGGAAACGCATCGGCAACATCTGCCTGCGCAGCCTGTGGCGGGGGCTGGTGTCGAAAGGCGCATGGGCCCTCCAAAGGGGACCCAACCAGCGCCCCCTGGCCCCCGAGGAGAGCTCTGCAAG
+
52/1122221150322332214045/420752402420212232422124423331323232301442334232422230252102062/023230110222430357031424362423044242232221233233.31226322222
@chr10_94653327_1_0_1_0_0_7:0:0_0:0:0_220/1
AGTCTAAGTTGATAGTACATATGTACAAGTCTTTATTAAGATTGTTACTTTCAAGAAGTGAATTAGTATATGTATTGGGGAATGCTCTTTATGCTCTATTAACATGGTTGTCATGCTAATGACAGGAGTATTCTCTTTTTCTGAAGCAAG
+
42232252242222./523424133225135110/1412543352432351263:41532324243,/2222212247022143212021512133212022533222422.1345/02332233203254442022221221/225212
@chr10_58508477_1_0_1_0_0_4:1:0_0:0:0_221/1
ACCCTTGTCACATAGAACCCTGGATGAAAAATCATTTCAAGAACTATAATAATTCATCAATTCTGCTATAGAAGAGATCACTCCCAGGCCAGCACATTGTCCCCAGAATTCTTACCCAGACAACTTCACTGAAAAAAAGATCATGAGCCA
+
2/44534223244232221324322552.212152012224302244233212.22/22212042302256/232502211220121362261512/52123315242325212021205435242533262232426.1133422/234
@chr10_70228311_1_0_1_0_0_2:0:0_0:0:0_222/1
CAAAGGGAAAACAACTTAGTGCCAGTAAAGTCTATTGCAAAAGCTATCAAAAAACCTTTGCTAATGTAATATATAGCTCCAATTATGAATTGGGTTGTTTTAATAATTTACTCTTTCTTAAGACTTTTAGGAAATCTACAGCTTTTATGA
+
0032243242442124332142203225042471212243222/5462424241523133.21614635/4152022123132622/333443442262313223353222241235122/36412242514225232262220312231
@chr10_114070691_1_0_1_0_0_1:0:0_0:0:0_223/1
AGGCTGCGTGTATTTGGATGGTTCTAACAAGAGCAGAGTGCAAAACCCTGTCTATAAAGCATGTGATCAGTGTTGCCTGAAGTGGATAATGATCTTAACCTCCAGATGGAAAACAGTAGGCAAAAAGCAAATGCATCTTCTAAAAGTATC
+
25032202/4430120524/2/022320422122462326625422322123114122413242342265251224366622335313352102/261634282224261022-224222032332433322324322241303244532
@chr10_105662948_1_1_0_0_0_4:0:0_0:0:0_224/1
AAACTTCACTCAGAAGGTGTAGTTTGAATATGCGTACTTGTTCTAGATGGGGAGTCAGCAAAGTTTTTCTGTATAGGGCCATATTTTCTGTTTGTGCACCCTATGGTCTGTGTGTCTCAACTATTCAACGCTGCCATTATAACAGAGAGT
+
251343722440202225211231323312/2523232162.4122212022103212033251/4224543261232427342324432022204322315211214/24121222312003124622/31400122/32352232032
@chr10_35601791_1_0_1_0_0_4:0:0_0:0:0_225/1
TGCCTTGCCTCCTAAAATGCCAGGATTACAGGCATGAGTCAGTGCTCCCAGCCTCTTTCCTTTAGCTTAGCTCATAGGCTTTTTCCTATCATCTCTTACCACCTTTCCTTCCAGGGATTGTAGGTCATTAAAAGTGCCGTGGACTGGGAA
+
402/211423232522562360.2022322131744202203312252102003220433223734242311322120342223172223.-523311253/2243052121303222222240165214332202354/3420062210
@chr10_4689934_1_1_0_0_0_3:0:0_0:0:0_226/1
AACTGATTTTCATCACAGATGAATTTTGTTTTTTGCATTTTACTCCCATTTTTAAGTCTAAATAGAAGATGAATTATATGTTATGTAGGGTTTTTCATCTTTTGGTACCTCTGTGTCAAGGATAAATATAAATTGAAGAATTGGAATGAC
+
1500242024214323423213242512/33243214312222265212245113420344920/323222122015224330312234512023334222342401152021223422032.22/512400243211226123226234
@chr10_116839038_1_0_1_0_0_5:0:0_0:0:0_227/1
AACTGCCTATACGATATCTTCACTTGGATTTTGAATAGCCATATCAAACTTGTCATGTTCAAAAGTGAGGTTCTTAAGTTCCGTCCCAAACCTGCTTCTCCCATGGCTTTCCCCATCTCAGTAAATAGGAATTTCATCCTTCCAATTGCT
+
322511224223221243861235242222240234420433202233322.153322/12223323223232042221142/2214322423/25/50302022320122250232142422243221525623312122142630343
@chr10_103739096_1_0_1_0_0_3:0:0_0:0:0_228/1
TAGTATGCTAACTTAAATAAGTCAGTAGTAAAAATCCACATATTCTATTATTTCATTCATATAAAATGTCCAGAATAGGCAAATACATAGAGACAAAAAGTAGATTTTTTAATTTTTGTAGACAGGGGTTATCTAGGCCTGAGGGAGAGG
+
223402123522521222332420223344132334222358243332524223262264302244141254212122213233227011142210325324032536145223.52255231121/242121212224224312324-4
@chr10_76189520_1_0_1_0_0_4:0:0_0:0:0_229/1
TACTAAAAGCAAATTCATCTATCAGGAGCTTTCATGTTTTCATTCAACAAATATTTATCCAGTGCCTATTATGTACCAGATAGTGTTATACTGTGAATCGGGAGCAACTGTTAAAATAGACAATATAGTAGACATTATTCTCTAAAATCA
+
1222433272102220225332312223255432530/2162221122233143104210034223053414113102414225112/222543222123.4210302334322.20132325/20704232532232400204221042
@chr10_82836536_1_0_1_0_0_3:0:0_0:0:0_22a/1
TAGTATACCGTGGTGTATATGTACATTTCCTTTATCCAATCCATCATTGATGGACATCTAGGTTGAGTCCATGTCTTTGCTATTGTGAATAGTGCTGTGATAAACTTACATGTGCATCTGTCTTTATGGTAGAAAAATTTATACTTGTTT
+
3421223222652121522235/3220222332322215/22221425434223220312231326212211432/22240734235332123222322223304232122732232331430522527422332322342215326223
@chr10_123709040_1_1_0_0_0_4:0:0_0:0:0_22b/1
GGTGTGGTTATTCTCTGTTCAGTGCTGTCCGGCCAGCACGATTGGTGCTCACTGAACCAAATGCTGAACTAAACAGGCAGAGAGCACTTTCCCTCGAAACACTTGGGCCCCTTCTACCTCGGGGATAAGCTTTTTATGATTATGATGATT
+
42312132404222324303114020222/5324242341722252/222032226113444222221/5122334244352811433-2233.22224/15425/542122122125/242222222332243234323412246222.
@chr10_98847819_1_1_0_0_0_4:0:0_0:0:0_22c/1
GGCTCTCAACCCTGGCTGCCCTGTGGAATCCCCTGGAAGCTTTGAAAAATCCCAAAGCCCAGGCTCCCTCCCTGATCAATAAAATCAGAAGCTCTGGGGTGGGTCCAGGCAACAGTTTCTTTTAAGTTTCCCAGATAGTTCCAATGTGCA
+
254220/1023/22/2235321143.2/22212133044060322032543222612411333234/0311224334522222411262101424211343212313230241327122113.10723342224447/42.321311032
@chr10_71607702_1_0_1_0_0_2:0:0_0:0:0_22d/1
TCTGAGACCTAGCATGCTTGGAACACAGGCAGGAAACTGCCCTTCTTGCCCCCTGGCCCACCTCCTTCCTCTTCCCAGCTTGTCTAGGTCCCTAGAATAGGTGTTGTCTGGCCAGATGGAGTCTCCAGTCATTTGCTCAAGACCTCTGAG
+
342/3240442123254223552453112443/2233510533/22/23535241102227161122/0151222163261/222422531320225422223342621334/2425323127222225553013223203243212345
@chr10_123311574_1_1_0_0_0_2:0:0_0:0:0_22e/1
TTGTATTTATGACTTTCGGGGACATCTGGAGGGCATAACTTTAACGTATCATTTAATTGGTAGCCTCCTCTTAAGTTATCATTATGTGGGGTGGTAGGGTTATGGCATTCATAACCACCATTGGAAAGAAATTTTTTTTTTAATTAAAAA
+
3356512/43/42440/422123325214442/5043611323373213333.21244/2222224124624121231032232222222511333222214731632425302153132630003671216320421434213202354
@chr10_49969674_1_1_0_0_0_1:0:0_0:0:0_22f/1
TAAACCTAAACTGGTGCATTTCCCAGGCCTTCCTCAACTCTGCCCAGCTCTTTCTTGGAACTTCTAAGGTATTTGTTCTTTATCTTGAGACTGCTGACTCCAACTTCGTCTAGTTCTGTTACTCCATGCCCTCACCCATACCAGTTTTCC
+
0330341020242622222223210424532231312/222243164262113722202134254723252023/321221222212435223241222023543.53244232422120233/222552533431/2424232205403
@chr10_66058949_1_0_1_0_0_2:0:0_0:0:0_230/1
CAACATCAACAATCCAAATGGACTATAGTAAGTATGGTGACTGTGAATAATGGCAATTATGAGAATCCATATGCAATTATTTACATTCCTTCAAAAATTGTATAACATGAGTCTACTTGATACATTATTTTAAAATCTTGGATTAAGAGT
+
22353234/15212250242040040401/42/0113024122122323625520436611462221003/331223424333/41412220253243121404433843220241/532355243224233574443222322523213
@chr10_103546904_1_1_0_0_0_2:0:0_0:0:0_231/1
ATAAAAGGAAAGAAGTGAATTGTAAATTTATACTGCTTTTCCCACCTTTTATGATTTGGTTTCTGAATTAATTAGTGGTGAAGAATCGCATGTGTATTAATAATTGAGAAATGCTTGTTGGGCTTAGTGGCTCATGCTTTTAATCCTAGC
+
2514/224/33022223242.3333231323322/021132220123222422260520252245003243531647324163044221422214220312202/12310226311522241214143240420.242-32201111243
@chr10_72464564_1_0_1_0_0_1:0:0_0:0:0_232/1
CCATCTATACCCTCATGCTCACACACTGACGCAAACACACGCTTACAAGCACACACGCGTACACCCACACTCAAACACTGACAAACACATGCTTATACCCACCCGCACTCACACACCTGCATACACACATACAGACCCCTCTATACACTC
+
24431352/333/24422104433221422524/1320122214356223221/22204501244252022211222/26342222213/325423353226212142311/125420/32200/34/.332223324222342222135
@chr10_10549570_1_1_0_0_0_0:0:0_0:0:0_233/1
GGATGGAGGAAAATTGAATTCAAAAACATTCAGAAGAACTTCACATCCATATAGCACACCCTCCATCTTCCCACAAATTCCTCTCCTTTCCATCCTGGTCTCTCAGTTGACCATAATTTTTCCATGCATGTTTGAGGATGTGCTTATTTG
+
21212313225242546224234/126/3423/21052412222/1421521822.2422222442262106022232.22624321033611.602332133012123/42/3512636304412041350132635511222322234
@chr10_14057698_1_0_1_0_0_3:0:0_0:0:0_234/1
TTCATTTATTGCTTATGTTACATCACTCATTCAACCATTATTTTATTGAGTGTCTAATAAAATAAGGCAATTCTCTTATACGGCATATTCTATTACAGGCACTATTCTAAATTTTTAAAATATATAATTTAGTTAGTTCTCATGACATTT
+
52601673262142124/0322442512435132130535/31221331153252102224233226230331240303241135622/222254123335723044320612214555011524245442202322221/224432222
@chr10_131285472_1_0_1_0_0_1:0:0_0:0:0_235/1
TGCTCTCATGGGGGTCCACATGAGCATACAGAATGGAAGAAGTCATGATGGTTGCAGTGGTTCCTCAGAGGAACAGTGAGTTTTTCAAGTAGGACTCTGATTATCTGTAAAGGTCAAACTTGTTCCAGTGACATCACATCTCTGGGGTTG
+
232226353200233242522024214302324235422243120442120220250582/422632.2/4225303242244102126/23123352/32325212222613422176331221402/344567523201255434244
@chr10_80274816_1_0_1_0_0_1:0:0_0:0:0_236/1
TGAAAATTTGGCTGATTCAGAGGAAACAAGAGGTCAGTGTGACCTTTCTCTGCTTCTCTATGGGAAGGAGTTTACAACCTCGGTGCCAGGGGCAGGAGGCTGCAGATGCAGCCAGCCTGTGCTGGGCACTTCTGCTGCCCTGGGCTTTGA
+
252331252.3252225354423034111322021252222334243230423221/14232124142524521233121222113222233421133254244263334.32/32223524422220322022013/203561202322
@chr10_130197450_1_0_1_0_0_4:1:0_0:0:0_237/1
AATGTGGGAAAGTGCAAGCTCAACATCTTCCAAGAAGGAAGAGGAGAAACCTCCTGACATCCACAGGGGGAAAGACATTCAACCAGCAAGGGCAACACAGGGAGGCAAGTTAACTCAGTGGGGCCGGGCACCCATGCCCAGGTTGGTGAG
+
243/44224321024322404621314252232-5243.65152245223223-252323312424430370540124/2115414333252435312213522304-14230201203//2/330242425/33320222.31202236
@chr10_73859774_1_1_0_0_0_2:0:0_0:0:0_238/1
CATAAACATAGAGGACAAGAACTGAGGTAGGAAGGGTGACATGAAGATTGGCACTGGCACTAGGGACGTCTGGATGAGAAATCCATTTGTTGTGATATTATCAAAAGGTATGAAAGAACATGGCGACTTACAAAGGTAAACTAAATACAA
+
212/2553233//23232412042332330344462555322022620222325142623562222222604422122112644624232211225.42.224422002/63223482120200223/034334412444312215302.
@chr10_127223847_1_0_1_0_0_3:0:0_0:0:0_239/1
GGCTTTCTTGGTCATGTGAGTGCCTCTCGCCGCTGGAATGTCCACTCCGTGCTGTGTCCTCCTGACACCTGCCCGGGGCCAGGCGCTTACGCAGCATGTGGCAGAGCCAGGAGGTGACCACTCTTTAACAACTGTGCTAAGTCAGAGGTC
+
61212226030/223432622212432242/1222/32103622633/7441232222202531222322553125050.2612333/44325211330123447634421122233532454122243523222244114412222322
@chr10_36362566_1_0_1_0_0_0:0:0_0:0:0_23a/1
ACACATACTTAAAAAAAATTTTTTTAGAGGGTCTCTCTCTGTCACCCAGGCTGGAGTGTGGTGGTACGATCACAGCTCATTACAGCCTCGACTTCCTGGGCGCAAACAATCCTCCCACCTCACCTCTTGAGTAGCTGGGACTATAAGTGC
+
-3144233322241533213342241/22252153343222534225545142/1323024531/0211042242542023320.2124/52224113252525.102423244134654253524324315225132340242114133
@chr10_57069355_1_0_1_0_0_3:0:0_0:0:0_23b/1
AGCCAGAGAATATACTGAACTAGGATAAGAATATAACAGAAATCAATGGGTGATCACAATAGGAAAAAAATAGTTTCTGCTTAAACTTTAAGTGGGAAATCTATTGATTAAAAACAGATTACTACATTTGTTTCCCAACAAATTCTGTGT
+
32.3232222235322/23242642022222321523/2122424242342/204247222/2222335432321523223.43642322113241054322223563212472122264422122242343125722423222205343
@chr10_75107409_1_0_1_0_0_3:0:0_0:0:0_23c/1
TGTTGAGTTTTAGGTGCCTATGGGATAACATTATAGAGGTATACAGTAAGTGCTTGTAAAGTCTGATATTCTAGAACTCCAGAAAGGGGTCTGGGCTAGAACTGCTGGATTAGAAGTTTTCAGTGAGAGGCATGCTACCATGCCCTAAAG
+
3205322122421210415310323632332154303/4531220332342242402244010/25600332232434231133241242143132632261216222253202/231521444425224321.3354212242042.22
@chr10_5004737_1_1_0_0_0_2:0:0_0:0:0_23d/1
TTTCATGAATTGCTACCAAAAAGTAACAAGCCAAAATATGATAACTATTAGATATACTTTATAATATTGCTAAACATTATTCATAAAGAAAAACTGGTAACTAATGACATATAAACTGGTGAATAATCCTCGCATGGGATTATTTTTACT
+
4223322433203022180222123322323324421/73321220411322012360352220224314222252331312221101244232332322442137062/56343234613234224321/712522.233421233532
@chr10_94798067_1_0_1_0_0_5:0:0_0:0:0_23e/1
GTGTGAATCTGACAACAGAGTTCTAAAAAAATCCTACTAAGCATTCTTTTTGAAAGCAAATTGGCTACACATACAAATAAAAAGAAAGGTTTGTGTAAATTAAGCCATCCTAGTCTAATTGTTAAAACAGTTAATTTATAAATTAAAGAA
+
62122422322124133240322322533243062243532221312551202321232322.3332220333422241563232312102332053212322345053413422233222431-3233223120221225556121122
@chr10_89636863_1_1_0_0_0_1:0:0_0:0:0_23f/1
AGTTAGATGGGAGGGATAGGAATAAAAACAAGGGACAGAAACACATAACACCTCTCACACCCTTTAAATACTATTAAGTAAACAGAATAGGTAACGACTTTTAAACTTTTAATATTTAGGTAAAAATCTCACCTACATATGTGCCTCACT
+
2222/42242652154.002113335622/1121132416422342222/2122/22214522444412412252322212323212225413202242432410323201/44232333034.31131242212252222206152326
@chr10_62906186_1_0_1_0_0_5:0:0_0:0:0_240/1
GGTATATAGCCATATGATTTATCATCCATTTAGACTTGATCAGAGACAGTGGGAGGACAATGGGGGTCCTCTAGGTCAATGGTACCTGGAGAACTTCCCAAGATACTGGCTTAGGTTTACTCTCAAATTTAAAATTATTTTGCTTTATTT
+
24146163/424332213422204.517532434225/2622/41331333154/222025236244202/62223222332244442135/222433/1204234461224123421234313412122264422222434442332/2
@chr10_129820662_1_1_0_0_0_1:0:0_0:0:0_241/1
AGGAGGAGCACAGGGAGGTCTGTGCCTCCCTCTCACTGGGGGAGTCAGCACGGGGCAGGCCAGGCCCTGGGCCGTCGATTCCAAAGCTGCCAGGCAACTCCTGTTCTGGACCCGAGCTTCACAAAACGCCTGGACAATGCCCAGTGGGGC
+
5243213/2443121232214322161242632237234222032224.3225140412245/522520053204052124244222452463312433232234113222323404052010/53533010221134322122220312
@chr10_68393145_1_1_0_0_0_5:0:0_0:0:0_242/1
GGGTAATTTTTTGTATTTTTAGTAGAGACTGGGTTTAACCATGTTAGCCAGGATGGTCTTGATCTCCTGACCTCGTGATCTGCCCGCCTTGGCCTCCCAAAGTCCTGGGATTACAGGCGTGAGCCACTGTACCTGGTCATGTAAGTAAAT
+
24220225/224211453234023321471222145321/465263204262304//5.4550504/232011321342231222175532322.3432134242-122223433061144/7522625121153314231543441321
@chr10_54549739_1_0_1_0_0_2:0:0_0:0:0_243/1
TTTAAATATATACTACATTTGTTTTCCCATTTTCCACTTAATAGATTTTTCGGTTGTTTTCACTATGGGCTATTATGATTAATAGTGTTATGAAAACTTGTGTACAAGTTTTTGTGTGGATGTGTGTTTTCAATACTCTTGAATCTGTAC
+
114132001234,404050222021514/213262123222222214225454235202232413212347321403233532.1221-21413224023604227014464122313205453521232227124252-1122322325
@chr10_99532589_1_0_1_0_0_1:0:0_0:0:0_244/1
GGTTAAGCACAGATTAGAGCTGGGATTTGAACCCAGATAGTCTTTTTCGAGAGTCAGAGCCCAGAAACAACGAGGAGGCCTGGATTCTGAGTCTGTAGGCCTAATGACCAAGGGGATAGGGAGTTCAGAGAAGTGGAGTAACTGGCCCTT
+
21303103524324/45624425643/260221221323232236232733222022023/1/222422/253.125101316533321101632533.212211944223244233322342122355023233222142030404.5/
@chr10_56417558_1_1_0_0_0_5:0:0_0:0:0_245/1
TGCCTTTTTTATCCTTCATCATTTTTCTGATTGAAATTCCTTGCACTCTGTATTTCGAATTCTTTATCTGGCATTTCAGGATTTTCATTTTGGTTAGAATCTATGGTTAGAGTGCAAGTACACTCCTTTAGAGATGTCAAAATACTCTAC
+
4142/3/321232425103022222510244.21313214222221542432.232341/1323155612221/415.21112523/33/1232123062.24364422324.202212232332342044414220263440.412232
@chr10_118020278_1_0_1_0_0_1:0:0_0:0:0_246/1
AAGAAATGCCCAGGAGACACAATAAATTAGCCTCTTATGCAAATTACTCATTCATTTTCATCACTGACCCAGCTAGTTGAGTCTCTAAATTACAGGAAGTGGTAAGCTCCTTTAACAAAAAACTCTGAATGAAAGATTATCTTTAAAAAA
+
4212222314012234/34355151222223222202..123312/4324331205022511226/21232354112442520222233552201/622.3255320240232252223403222221/221222254261033012525
@chr10_81666634_1_1_0_0_0_2:0:0_0:0:0_247/1
AGTTTAGGAAGAATCAAATTCTGTAAATTCTTGTATCTTGGGCAAGAAACACCAACCAGTGTGCAGATGCTGGAGGCAAGGCAGCTTCTATGGGAAGTCTTCTCACGTTTTAGTAAAAGCCACACAGCATGCATCTCCGTGTCCTTTGGA
+
23/2/6643220412512532222/3323213542432232322521222620223222322126222415223163320232222222223212225225665210221616212020/201224144633222531742252341222
@chr10_95577490_1_1_0_0_0_3:0:0_0:0:0_248/1
CCTCCTGATCTAAGTGGAAGACAGTCAGTTAACAAGTAAACAAGTTAATATGATAATTATGGTTTGTGATCATTGTCAGGAAGGAAATCAAAAGGGTGATCTAGTAGTGAATTAGTAATACATTACATTTTACCTTTTACCAAGATGTGA
+
2467242302231600242123423222421/43421425420/420265212322252452313111.23343162235534210232222/26131422530242/245/132/2322346623554283234.242.32322/5552
@chr10_109787715_1_0_1_0_0_5:0:0_0:0:0_249/1
TTTTTCTTCAGAGAGGGTTTCACTCCCACTCCCCAGGCTGGAGTGCATTAGTGTGCTGTTGGCTCACTACAACCTGCACCTCCTGGGATCAAGTGATCCTCTTGCCTCAGCCTCCCTAGTATCTGAGCCTGTAAGTGCAAGCCACCATGC
+
/000/2225232.3/235/42416225222.453224221453/22323523-2324263542223110222234525222232313/33262230132412303202122232822333253322333331135/21202372232143
@chr10_19337839_1_0_1_0_0_4:0:0_0:0:0_24a/1
GCTTGATCTCTAATAGACAAAACCAAGTAATGCTCTTCTTCCTGGACAGAATGTTGGCATTCCCCATGAATGAAACTGTTTGTTGCCCTTGGAATGCCTGTGTTTTCAATTCTACACTGGCTCAGCAAGGGACAGAAAGCTTTCAGTGTG
+
/24/054353322653142125120252/4363151243142322311025532425351422255242232015/322332303222462422122521241220222163234021122422-354.15.222242127233310223
@chr10_68778741_1_1_0_0_0_3:1:0_0:0:0_24b/1
AAAAACCTTATCATCCTACCATATTTGAACTTGATTCATTAATTAACTCAGAAAATATTTAGTAAGTGCAGGGACTGTATTCATTAGAGATGTAAGAGTCAATGGAACAGAAGATCTAATTCCTGCTCTCAAGATACTTATGATCTAATA
+
23441-223235424103322343213242224203526023411/030221440024522224252321321540/22023112222202264212123242214523213213332335533.3632222159132341//2331112
@chr10_109741174_1_0_1_0_0_2:0:0_0:0:0_24c/1
AGTCTTTCCTTCTTTCTGGACACATCAGCCAATGTGACTTGCTTAAACTGTGTTCTTCCTATGCCCTGCTCCATCTTGTTTTTTACTAACTGTTAGGAGCATTACTTAATTGTCACATTCTCAGAAAAACTTCTGTTGACTAATTTCACC
+
2025223325420223213440252212/34221334.2423526523332522053220223420220232312234512065643525/224/12235254436234215243720241524235421055132111254.2201252
@chr10_16174011_1_1_0_0_0_4:0:0_0:0:0_24d/1
ATACAAGACTTCCTTCTCACAACCTAGCAGAATTATCCTTACATGGGTAAGAAATGTTTCCATTTTCAAGTTCTAATCAGGAGACAGAAGCCATATAAATTCTTCTAACAGTTAATTTGGTATAAATTATAGTTAACTAGGCACTAGATA
+
234321251222422302442220524441374522463.2712225220462324322444163.1142242323233323402235261402223321212533115222223032123213/2426342311222223432722121
@chr10_88378112_1_0_1_0_0_2:0:0_0:0:0_24e/1
ACATATGGCTAGCCAGTTTTCCCAGCACCATATATGAAATAGGGAATCCTTTCCCCATTGCTTGTTTTTCTCAGGTTTGTCAAAGATCAGATAGTTGTAGATACACGGCATAATTTCTGAGGGCTCTGTTCTGTTCCATTGGTCTATATT
+
32322222362232150422233022224310234214/40432324344112012224-1322/7222222324153542212043.210331442451522522/2212221222552425525132412232243521202214422
@chr10_58533407_1_1_0_0_0_2:0:0_0:0:0_24f/1
AATTTTTGACTTCGTTATTATGTGCATATATGTTTATAATTGTTTTATCTTCCTGAAGTATTAACCCATTCTCATTACAAAATGTCCTTCTCATGTTTTTCCAAGATGGTGGATTGGAGGCTTTTTTAGGATAACTCTCCTATTAGGAAA
+
403012343322330220323222206424322115/262441011522232212332-2343482234401323233221422232-223225511222434242226223//01122023221211452231232212235/234222
@chr10_52409767_1_1_0_0_0_3:0:0_0:0:0_250/1
GGAGCCCAAAGCGGGCAGATCACTTGAGGCCAGGAGTTTGAGACCAGCCGGGCCAATATGGCAAAATCCTGTCTCTACTAAAAATACAAAAATTAGCTGGGCGTGGTGGTGCATGCCGCAATCCCAGCTACTCTGGAGGCAGAAGAATTG
+
2431353533214325310515/334245122523212231420214/133/823222242312125533224227423/322411232222451122142.2224321225545211232463072322132303302/121422034.
@chr10_12160236_1_1_0_0_0_1:0:0_0:0:0_251/1
AGAGAATTATGTCAGAAGAAACGGGAGACAGTGCAGATTTAAAGTCCTCATGAACAAGGTGGTGGGGGTCTCTGCAGCCGAGTTCAGTCACAGGCTATTCCTGGGGACCCTTCTTCAGCAACATGCGCCTACAAAGTCCAGTTTCCCACC
+
2211422/3222432032/4337322102605241222125251234452221251.222242/24020123350253315242243342134154113231221222243431454-4222522145152841302.63/125225122
@chr10_64915913_1_1_0_0_0_0:0:0_0:0:0_252/1
ACAACACTGAGATAAACAAATTAATATATATATATTTTTTTTTTAGACAGAGTCCAGCTCTGTTGCCCAGGCTGGAGTGCAGTGGCACAATCTCAGCTCACTGCAACCTCTGCCTCCTGGGTTCAAGTGATTCTCCTGCTCAGCCTCCTA
+
12224.5212,11223433246242,62332522424222523245122413222002052749123222204526041/2532522642.1225124422203223224212/322314224215223-14022132261013332412
@chr10_5242439_1_0_1_0_0_2:1:0_0:0:0_253/1
TCAGGTATTAAAGCGAAAATAAAAGGCAGAGAATAATGATGCCTTTCTCATCATTGTTGTGTTCAAATTTACTACTTGAAAGTTACTTTCGGTTTTGAGCCTCAGCTCAGATCAGTATAATTATTTTATGAATTCATATTTTAATTTCAA
+
22/2202223243201150321235133301/34316152262033453210122223321246/134021323322320521322234/52242223115234332222424361101032522233301223/523221325522272
@chr10_20978476_1_0_1_0_0_5:0:0_0:0:0_254/1
GGTGGACAAATTGATACGTCATAGGGGCCCTGATGGCCCATTTTTAATGACGCTGTGAGGCAATATAAACCTCACACATCTGCACTCTGAAGATATAAAATATTCCACCTGGGGAATGCAAATGGCAAGCGCTACATTCCAGGATTTTAT
+
14235133/1022234633432223220212404722352211431/3213/132230423532012313535334341223222212223211222432-423125421011042124343223412122/412323201222241323
@chr10_5392009_1_0_1_0_0_5:0:0_0:0:0_255/1
ATTTAACACATCTGCGCCTCAGTGTCCTCTACAGAAAAATGAAGAGACCGAACTAGATGATGAGGTCCCTTTCAGGCTAAACATTCTATGATTCTAGAAAAGTTAACAAAAAACAAAAGCATTTATAATATCAGAAGATTATCTGTTCAG
+
21342425341/2/223132364322-01532/23.3324222632236322224252423024355134422216632312/.4443231422304242222134034626/342235233231272247242/525224224123322
@chr10_754337_1_0_1_0_0_3:0:0_0:0:0_256/1
CGTCTTTGAAAGCCAAGTCAGCCGCAAGAACAAGAATTTTCCCCACTGATACTTAAGCCAAAAATTGACCAAAAAATTAGAAAGGAATGGAGAGAGAAAAAGAAAAGAAAAGAAGGAAAAATCCACATATATAAAACAATAACAGGAACC
+
2402422024212122/33322122312041322542302/21200434222233432424315442222213252032244024262.230001/30/43212613625222202402112242421-220224500412231232413
@chr10_86590666_1_0_1_0_0_1:0:0_0:0:0_257/1
GGCTGTGTGTGTGTGTGTGTGTGTGTGTGTGTGTGTGTGTGTATTTTTGTTTAATCTTGAGCTTTTAGCTTCCCCTGGGTTATCTTGGAACAAATTTTGTTCATCTCTGTTGTTTTGAACTATTTTCACTTCTTTGATTTCTCTGTCAAT
+
123033221422/362422221440432223250235142322.354/3224225501253233222/55224235205.32125232303302252722233231322512021322341243243/2325222252424322341212
@chr10_65607183_1_0_1_0_0_2:0:0_0:0:0_258/1
CGTGACCTGTTGGGAACAGGCCCCTCAAAATCTGCGCATAAACTGGCCCCAAAACTGGCCATAAACAAAATCTCTGCAGCACTGTGACATGTTCATGATGGCCATAACGCCCATGCTGGAAGGTTGTGGGTTTACCAGATTGAAGGGAAG
+
3/2334.3312261215221.013142301011221/222522.1322222213.841052352522111422723325233/31561320732102015345432137322.332132233/42653401522/343313414040112
@chr10_45200954_1_1_0_0_0_3:0:0_0:0:0_259/1
ATCAAATGGAAACTTTAAGAAAGCAGAAAGGTCCTGAAACAGACCAGGTTTTGTATTTTTCGTGTACACAGGAGATTCCAGCACAAGGAGGCCCCCTCGACTGTAACCAAAAAAAGAAGAAAAGAAAAAAGCCTGAATTCCTCGTTCCCA
+
055370232224/235205222/24/360026/4120523//31122334/30342223153126044721431224525250/23541031222424421242520353422/6582425123223221242232332.2323472312
@chr10_91025597_1_1_0_0_0_3:0:0_0:0:0_25a/1
TGTTGTACACATGCATTTTGATTGCAACTTGTCACATGAGGTCAGAATGGAATTTATCATGTTGGCCCAAAAATGCTTTGAATACCGGAGCATTTTGGATTTTGGATTTTTGGATAAGGGATGCTCCACCTGTAATAATAACATAGCATC
+
5214422122232262224202212322523511222233222144262412236246211/244023425133245337121520120322843033124541411432327442704222253122322021425/250/2/024222
@chr10_31359984_1_1_0_0_0_3:0:0_0:0:0_25b/1
GTCCAGCATCCAGCTTTTTGGTCCCAGCATAGAACCTTCCTGCACATGTTTGCATAGTGGTACTGCCCATGACCCGACTATCTCTTTCATGCCCAGCAGGTCATGCAAAGGGAGCAGCAGTGATCTTTTAAGTTCAATAAGTATAGTGGG
+
06022/22352414221123135233403142254235225206213142525/6334222253030/22356201222211-22/25500752.422242422242302412324542.22/011324252131451107014220226
@chr10_8323010_1_0_1_0_0_1:0:0_0:0:0_25c/1
CAGGTGAAGCATACCTGGAAGTCTTTCCATCGGTAATCTTCCCAAATAGCTGAAGTTCTTTTCGCTGCGTCTCTGTACTCCATTACTCAACTGAGCTCTGATAAGCAAAGACCAAAAAGGAAAGTTGAGATTTCCCGATACAATTTCTAG
+
54154223011225430213231.2.1022532072222243353722332415320532314504361224344221124411322124-12366122121221222033120221223234213247222122113620224716423
@chr10_129247416_1_0_1_0_0_3:2:0_0:0:0_25d/1
GGTTTGTTGCACCACAGAAATGGAGGCCGGACCTTCCCCGGCCATTTCTAACTACTTGTGAGAGTAAGAGGAGATTCGGGGGGGTCTAACAAGAATATTGGGTTGCTTGGAGTAGTGTTTCCCTAACAGCTACGTTAATTGGTCACATGC
+
201332022230-32565222212232062342342411334442126233203421513341230544022/15251453078023114440422443302526254033424/21330/233635412311230/23,2341/52245
@chr10_55600723_1_0_1_0_0_3:0:0_0:0:0_25e/1
ATCCTTGCAGAATCACAGCAACGGGAGAATGTGGAGATATTTTGCAATGGCAGGATTACCACGTTAAGATAAAAATATGCCATGCAAAACTCAGACACTATTGAGGTGAATAAAAACAACATATACCATCTGGTATAAATTAGTGATATT
+
42232200205321322012212222243102423222230234225123542217354122144222/1522226322-232803557252163502422213444241243525113.112235442033/21140301224223/42
@chr10_125416692_1_1_0_0_0_1:1:0_0:0:0_25f/1
CGCCTACCTCAGCCTCCCAAAGTGCTGAGTTAACAGGCATGAGCCATGGTGCCCAGCCAGAATATTTCAAAACTATGCCTTCCACTTCCTCTGTCCACCCTCCTGTAACCTACACGACATGGAGCACATACAAGGCTGCTCTCAGTGGTA
+
240220222101722224234522343014034222223231212222040362553312323103321/-426062242425122633242423334213242324/31242243211601103532/201322223731222222411
@chr10_10717539_1_1_0_0_0_5:0:0_0:0:0_260/1
TGAGGAAACATCTCTGAGCTTGAGACTATCTTAATAAAAGCCTCCTAAACTGAAAAGCAAAGAGAACATAGACTGATAAAAACAGAATATTCAAGAACTATAGGAAAACTAAAAAAAAGACATAAAATGTGTAAAAAGAAATAAGAAGGG
+
3453351222605125122-64442413222441343422361442023512261731522/32452245524124250423415/22513243243/224512223232546132441/13548332205243132342332/25.145
@chr10_33712830_1_0_1_0_0_5:0:0_0:0:0_261/1
GTGACTGCTTTGATCAATAAGGTACAGCATATCAACCAAGTACAGCATATGTGACAATAAGTGAACACCAGGGTGTCTTACAAGGCCATGCATCTTCTGTGTTGGTCATTCGGCCATTTGCTCCTACAACCCTGAATCGTCATGGGAGAG
+
80243603123/622/321142242/22233242331421424222412202421223242432564022351242222411200116222/222221613222410625111524/2/24/2342032443343-131/4422.20.22
@chr10_113909787_1_0_1_0_0_3:0:0_0:0:0_262/1
TCTTTGTACAACAGGCAAATAGTTTAATACCTTCCATCAAGACATTTCAGAGCTCTATACGTTTAGAAATAAGGTTATGAATCTCTTTCAAATGCAATCATTAGTTTGTATTAAACTAAAATGCCAGACGGCAAGTCTCAGGTTTCTAAA
+
5213420324101112122023/23523103142324421242422204242/342210256,2140640424322323015205/425212422022233..2263526543043432540122232.12234/131240422/22222
@chr10_666304_1_1_0_0_0_1:0:0_0:0:0_263/1
TAGTACGACGGTGCCATAGCCCAGGGCTTCTCCCTCCGTATCTGCCGCTCAGGAGGCCCCCTAGGAATGGGTGCTGGAGATCCAGCCCCTCTCCGTGTGCCGTTTTCTTTGAGTCCAATGTAGGTTTGGCTCAGAGAAGAAAACAGGCCT
+
315322223/255/040132235554222132/1333222340522243242022254122662222233442512-632212622022135300322132/24124221200/214522722263322021243252245122223320
@chr10_37087817_1_0_1_0_0_5:0:0_0:0:0_264/1
TTCAATAACTATGAGTCAGAGAGACAATAGAGTGAATGAATGAATAAATGTATGAATGAGGGAGAGACTGAATGAGTGAAACATACATATTTATTTCTGATTTCAAATTTCAAAAATTGAACTATATGGTAGTTGAGGCTACCCTTAGTC
+
12414432022330322052220340221/223311124132141210442102365225143213242322231176221324134242232043313//32/3523003/.402/133125352222331203222222523122623
@chr10_39005667_1_0_1_0_0_4:0:0_0:0:0_265/1
GACAGAAACGTTCACTGGAACTGGTTAATACACTTAGTCAGATAACAAAAAACCAGCAATTTCACCAGTTACGCTCCTCTTCATACTTCAGAGATGAAGGATAATATTCACTAGCCTATATAATATTCTAGGTTTTGAATGTCAAATAAA
+
5334/53.212303223342437442.3248141113035333315400315243022/3241244222643254103313112223542222242644/5//142/238154242222842026,312312474/22532422215632
@chr10_128167085_1_1_0_0_0_3:0:0_0:0:0_266/1
CATCAATCTTCATCTGGCCTTCATCCAGTGACTCTGCTAAAAAGGGCAGGAAACAGCCAGCTTTGAGCACGGGGGTGAGAGGTGGGTCAAAGATTTAGCAAACGGGCTTCCTGCCTTTCTGTATCATCTTGTGTGTATATATTTTTTCTT
+
.311221132025323322332103232212222/525550006520232212241432222244234/0572712132312422412123402232133733412-335.212322212324442/2020-21025200462612146/
@chr10_34594064_1_1_0_0_0_5:0:0_0:0:0_267/1
CACCAGGGCCCAGCCCATACCTGGGGCCTGGAATCTGAGGTATGCCTTGACAGTCTGATGACAACCTCACCTTCTTAGTTTCTTCTCCCATGACATTTATTATATTTATATTGTGCCTTCCATTTCTGTTATACTGACAATATGATCTAA
+
212524242322221346242522545422304342142322232152424222341112334253/0242333411222431020323132222422422451.31242341472/3220045112014422522/322016.232125
@chr10_48297642_1_0_1_0_0_0:0:0_0:0:0_268/1
TAGCTTAACTCTCTTCCTCGTTGTTCTAGTTCTATAAATGACTAGGAGAGACCAGAGATCAGACATCCCTCTGTCCAATCACTGATCTTTGTTATCAATTACCTGCCTCCTTTATTGTCCTGTTTCTGAGACCAGACGGTAACCAAAATA
+
2011255102/3432222254221.2421022322245223223232223225153215722303.31333214342234/3610323/242542123123222216232332312244632/232/24521124313333314242021
@chr10_25356051_1_0_1_0_0_0:0:0_0:0:0_269/1
GGCTTTGCTTGTCACCTCTGGCTCCCCACCTTTGAAGTCCCTTACCTGTAAACTGTCAGGGAATTCACATCTTAACCACATGCTGTCAATTCTCCTTCCTGGGCATCCTGCAATAAATCTCCCACTTTCTCTTGCTGCAATCCTGATGTG
+
022353122102224522/22224322231312221433365542423345443222343223144222125252212212132022123513446322342223210523226112030212322042055220022402412240422
@chr10_114280624_1_0_1_0_0_4:0:0_0:0:0_26a/1
AAAATTTTTTCAAACTAATTTTTAATTTTTTTTCTGGTGTTGCATACTAAACAACAATGGATTATTTTGGCAGTCTCACGGTAACCTACTTTCCAGCTCTGTTGGTATCCTTGCAGCAGGGTATGTTAGTATTTTTTCTCTGGTGGCTTG
+
5221233325114/2246223432224220112251014434241122210442432/23231613545031624222313282223445524322223124642531232232215235123024423122521322203301.12211
@rand_0_0_0_0_1_1_0:0:0_0:0:0_18/1
CATGTATAAGCGCATAAGCTTTGCCGCTAGGTGCCGGCTCGCTGGTAGAGCGGGGGGTCATACTGATCGGATTCAGGTATAGAACGTCAACCGAGTGTGAGACAACCCGAATGATGGCGGGATCACGCATTCGGACCACCCAAACTACGT
+
54231822132222322143415221230021112.242544433021533322142123232241312211/6012112222104724221313544234202221320311122/40423/2222423242130442242/04042/1
@chr10_83276483_1_1_0_0_0_3:0:0_0:0:0_26c/1
CTTTCTCCCACCCACAAACAAAGTCCATTCTAACGTTAGGATTGGTTTTATCTAAGAATCCATGATGTAAAATGGGATGAACAATCTTTTCTTTTTCTTTTCACATTTTACGTCTTCTGTTTATTTATCTAAAATATACAAATAAAGAAA
+
27/2420532422341028273315335411523123132/2143533102/2413322342302031233304123312/130057/1254234534123232315424052402541422222253626255333.222-3332141/
@chr10_102368887_1_0_1_0_0_1:0:0_0:0:0_26d/1
CTCCTAGCAGTTCATACACCTGCAAATTCAGAAGCTCTGGTTCCTGGTGGCCCAAGGGCTCTAATAATGGTGGTAGCTCAGTTGATAGAACAGGTAGAGCAGATACTGAACCTGCCTGTCATTCATTGGGTAGGACTGTCTTATCTGATC
+
262.145/1222/533452/122222224252211045223124755222241/4213232253302132260/4533242262221214212432242/32222301.22252220012524662/32122153522311342514257
@chr10_22578541_1_0_1_0_0_0:0:0_0:0:0_26e/1
GAAGTTGAGCATATTTTCTTGTTTCCATTGCCCATTTGCCCATCTTCTTTGGAGAAATGTCTGTTCAAGTCCTTTGCCTATATTTTAATTGGAGTGTCTTTTTGTCATTGAGTTTTAAGAATTCTTTCTATGTTCTAGATACCAGACACT
+
12323132312531250324223243222221465522323.6032134123211212422124222241462325510232.2202424445222733126423221252322220032145033453221215223305144412122
@chr10_119568370_1_1_0_0_0_2:0:0_0:0:0_26f/1
AAATAAAGAGGAAAAAACTATGAAAAAAGAAATGGCTTGATCAATGAATCTAGCCCTCCTTCCCACTTGCTAATCTCCACTCCCCACCTCCTTTTAGGGCAGGCACCACGGCCATGTTTTACTCATTTTGTTGTGTTTTGTGTGTGTAGT
+
534233242/242234/23222422/2-3424.122202123322214132332262102122352422212330252235/22222323001244224222211032242203252423512222200132-20232221625202164
@chr10_120739623_1_1_0_0_0_6:0:0_0:0:0_270/1
CTCCTGGTGGAGCTGTCTCCCACGGGGTGGCCCCCTGTTCCTCCCAAGTGCGTGGGGCTGTATCTGCTGTGCCAGCCACCATCATCCTGCAGCTGGGGCCCAGTGTCCTCAGAGAGCTCTAGAGTCTGTGGGCTGCTGAGGGAGTGTGGG
+
42111422432235223021320233022220/51404252252221344552/23322222433031223134222523230232653331324224140424123230731152/2043432.7035211123642332525227432
@chr10_89005100_1_1_0_0_0_3:0:0_0:0:0_271/1
ATCATTTTTAACTGTACAATTTGGTGGTAGTAATTATATTTACAATGTTGTGCAACCGTTACCACCATCTATTACCAAAGCCCCTTCATCACCCCAAATAGAAACTGTGCTTATTGAGCAAAAACTCCCATTTTCCTCTCCTTCCAGCCC
+
4/24/202322331231446121222/04442030013223210432/230234212.223325313304231222422353/2342124351452452-5140043375320234213122/22235/153442123556326723221
@chr10_134866598_1_0_1_0_0_4:0:0_0:0:0_272/1
AGATCGTGTCTAAGATGAGCAAATGGGGTCAGAGATGAGCTGATAGGATGTGCAGATGTGCAGATGGGGTCATGGATTAGCTGATGAGATCTCAGATGGGCAGCAGGGATCTCAGATGAACAGATAGGGTCACAGATGAACTGAAGGGAT
+
/71/22222211320403262201140551723323442103243442064022220222222501222174.222350233222453725221212133/25256234333221023402122230641132653/3332323.12043
@chr10_66300432_1_0_1_0_0_2:0:0_0:0:0_273/1
AATTTAATATAGTATAATTTTATTGTTATTTTAGAATATACTCCTACTTATGAAAAACAAACTGTAAAACAGCTTTAGGCAGGTCCTTCAGGAGGTATTCCCCAGAAGAAGGCATTGTGATCATAGGAAATCGCAGCTCCGTGACTGTTA
+
12022432233/25222421241222320241432213123122236420221445334/542223035201222223360223252321061201224435022322222222223323235045314322402322223/46134/24
@chr10_132332824_1_0_1_0_0_1:0:0_0:0:0_274/1
TGTGTATCTTTTGCTCAGTTTTCCCCCTTACTTTTTTGTCATTGTTGAGTTTTGAGAGTTCTTTATATATTCTGGATATGAGTACTGGTTTTAGATTTATGCTTTGCAATGATTTTCTCCCAGCTGTGCCTTGTCTTTCATTTTCTTAAC
+
2411/34422112222224423162326141605241432.01432204322352542212001502222250223251322116322743226305533323314044126424331223321233234215333421/4413113/0/
@chr10_4073434_1_1_0_0_0_7:0:0_0:0:0_275/1
CTGACATATTAAAATGTGGATGCTTAAATCAATATGGGGTAAAAAGTAAAAGACATATGTATGTGTATATATATACGTCTATATATCTACGTATATAAACGTATATATATATACGGATATATGTATACGTATATATATACGTATATATTT
+
2322332238165313632425124443215220222211521412225324221126202252.153521403530142342.444223321402240234431.222/2422022052132032223232140322441316/0641.
@chr10_29555786_1_0_1_0_0_3:0:0_0:0:0_276/1
GCTCCCGAATCATGGATTTCCACAGCCGCAAACAATTGATGCAATCAGCCAAGCTCAGAATTAGCCTGACTTATCCTCATTTGTGTGTGTGTTTATGTGTGTGTGTGTGTTTGTCTTGTATTGGTTCCTTAGTTCCAGGACCCATCTTCA
+
22105251415/312634242103413244323225112232402222212132212252322201223325/2/0/23722336326556534142224202213235222002413224242543302272452052222433.3252
@chr10_94609107_1_0_1_0_0_5:0:0_0:0:0_277/1
AATTTTTCCGTTTAAACCGAGTTCCTCCCCATTCATTTTAAGATTAGTACTCGGTAATGCCTATTCCATGCCAAACTGAGTACCTGCTGTCCCAATAGAATATTATTAGCCAGGCAACGTAATGAGCCATGGGTTAGGTTAGGCACTGTC
+
246224232303056320322732542225233/42414614231632327112224214423313314310020/2512573243431334124414222532200521322432210132220227234423236317200324322/
@chr10_124165928_1_0_1_0_0_4:0:0_0:0:0_278/1
CTGTGTTATTGTGTGATAAAAGATGTATTACATGTGGTCTGATATATTTTGTCAAATCCACGAGAGTCGCGGTGTCGAACTTAGCAAGGTTTTTCAGCTACTGCAAACATAAATGTAGAGGTAATAAGTACAATATTTGGTGTGTTATTT
+
12474023225323231372351326212203252/22514240122222222123244362163022420233326.503125422102514324702303242552112111450113225232222234722236262232/22123
@chr10_65318467_1_1_0_0_0_7:0:0_0:0:0_279/1
TCATTAGAATAAATTAGTCACAATTCGCACACACACACACTATAAACACTCTCAAAACTCAATACAAAATACAACACTCCAGCCTCTTTTTTAAAACTATATTTGATTTTTTTTTGCACAGAGTCTTGCTCTGTTGCCCAGGCTGGAACG
+
42314420023203113522527333322421226451544523120235441300245.314064325125/2/215325210202214221231424513254242423202143544221214232003623222234015332222
@chr10_120147570_1_0_1_0_0_5:0:0_0:0:0_27a/1
TATTGTGAATAATGCTGCCATGAATACTGGTATACAAGCATCTACTGAATCTTTTTTCTTTTTTTATTTTTTTTTTGGCAGATTCTCACTCTGTCACCCAGCCTGGAGTGCAGTAGCATGATCTCCACTCAGCTGTGACCTCCCGGGCTC
+
216.21142524512222120246624353142432215232222121/573325342114234325522202224060325422225.2111221021305734222222222/11205213161552241211222033323243312
@chr10_5137073_1_0_1_0_0_4:0:0_0:0:0_27b/1
TCTTTCCATCTTCCAAAAACATACGATCCAGAGAAATACTTATAGCAAAAATTACTGGATATGGTGTGCACATAACTGTCGGCAGAGTATCACTGTTCTGATGGGCGGCAGTGAGTGCCACCCAGTATTACCGGACCTGGACTAGAGAGT
+
202610152202//2203/23/642651146244135/331/22227313331432332255402243222135242120442215142122/342233210322143423242222.24334323423251040232252523254042
@chr10_7183157_1_1_0_0_0_2:0:0_0:0:0_27c/1
TATTGATTCTTCCTACCCATGAGCATAAAATGTTCTTCCATTTGTTTGTATCCTCTTTTATTACCTTGAGCAGTGGTTTGTAGTTCTCCTTGAACAGGTCCTTCACATCCCTTGTAAGTTGGATTCCTAGGTATTTTATTCTCTTTGAAG
+
32342222143/2102623203412212235312652224634322422256/1/2232582210335251303325241212226404221/312511313422013424374102252422441043614222020305321261023
@chr10_114107152_1_1_0_0_0_3:0:0_0:0:0_27d/1
GCCAAGGCAGCTCTTGAACTCCTTGGCTCAAGCAATCCTTCCGACTTGGCCTCCCAAAGTGCTAGAATTAGAGGCGTGAGCCACTGTGCCTGGCCCAGAACAGATATTAATGGGTACCCAGACCATGACAATTTCCTTCCCCAGGAGGAT
+
33313401122232013.4222042641232222302513/2121220222364222434222263332251/412442023122122442/2042245225252121312323514223432371242333302123253262342222
@chr10_35463737_1_1_0_0_0_2:1:0_0:0:0_27e/1
AGGCCTCTGGACGCTTTTCCTCTACCTAGCTAAAGCATCCAGAGCGGCCAGAACTATCACTTAACTTTGGGCAGAGATCAGCACAACAGCCATCTCCTCACTACTTCCCTGAGTTCCTTCAACAGAGATCCCTACCAGAAAAACACGATA
+
32323223222424505/31640233233222222122/226422232203/4432703133432224124537222324564415325550321224214452222630641342141322342304214/252/43432222225222
@chr10_37519768_1_0_1_0_0_5:0:0_0:0:0_27f/1
TTAGCCTGAAGGTTTGTGTCGAAGACGGAAGGCACAGGCCCCACCTCCGATGCCTTGGTCACAATGTTAGGAGCTAATTGTCTTTGAAGCTGCTTTATTTCTTTTTGATCTCTCACTCAGCAATCTTTGTCTCCCCTAGGAGTTGTTTGT
+
122443221322262132344003254323222203122362342322320201/21234263210202320342322523225436522524041124422432024022021/53312042220222202225352521644203232
@chr10_114187528_1_0_1_0_0_3:0:0_0:0:0_280/1
CTACTGTTCAAACTAAGAGATTCTTAAATTCTGAAAAACTGCTTACAATTCATGTTTTCTAGGCACTCCACAAACCACTAAAATTTTAGTTTTAGCCTATCACTCATGTCGATCATATCTATGAGACAAATGTCTCCGATGCTCTTCTGC
+
202102/0142222511321224105325162235823233222114431323-23123252122732322232224334222/04621361222540212542224323343322205.226430542320321-2/223522241644
@chr10_133101391_1_0_1_0_0_1:0:0_0:0:0_281/1
TCTGGGTATATACCCAGTAATGAGATTGCTGGTTCAAATGTATTTCTGGTTCTAGATCCTTGAGGAATCACCATACTGTCTTCCACAATGGTTGAACTAATTTACACTCCCACTAATAGTGTAAAAGCGTTCCTAGTTCTCCACATCCTT
+
0042222020422522330262533333522331402/42465444221135142234224251232122212/02452574126362255222514.3121534221222252444231246122232364233222221114222013
@chr10_55442211_1_0_1_0_0_3:0:0_0:0:0_282/1
AAAAAATTTGATGAGAAATAAATCTACCTAGACACACAATCTTGGAAAGGAGAACTGCTTTGTGAGAAAAGCTCCTGAAAGAGAAATATGACACGAGCATCACAGACAAAGACCCAAGGAAGCAAAGCTCTTGAGGCAACTAAGCTCAAC
+
82313/633/3222/223/312231260433644204434232/216122//2223324255244042354.2215326312222/0302202122301331262541221243.03254225119425042052/1,412542215422
@chr10_55333984_1_0_1_0_0_4:0:0_0:0:0_283/1
TGAACACTCTGTGTTCTAACATAGGACTTTACCTCAACTGGAAATTACTTTTTAGTGTCATTTTTACACATTTTGCAGGATCAGGGTAGAGTGGGGTACACAATGGCAGTGAAATACTATGTGAAAGGAAAATAAAATCTCAGGATCCTA
+
2323521342225141230532203/0522359242322022302134/2226132223432212233213222021-432213315525421263132310224/122401124221/2203221122234242210153251113625
@chr10_29363475_1_0_1_0_0_9:0:0_0:0:0_284/1
CAACTCCTGAAGTAATACTAGCTTTGATTAAATCCCCCCTTAGCACATAACTGTAAGAACCAGAAATCAGTGGAGGTGTGGGGTTTATCCATACACCTCAGGGAATGTGCCTGTGAGGTTTAAAATGAGGTGACCCCGGCGTTCAATGGC
+
572233220522285248223511043223023306136214344312253333543413542123320076622411223223022222201222320022524325-2342212045442223212122312032323022352213/
@chr10_43375090_1_1_0_0_0_0:0:0_0:0:0_285/1
TTTAGCCCTGAGCACTGAGGGGCACTCTTTGCTTTCGATGACCCCTCACTGGGGGCCCTCCAATCGGGGAGTCTCCAGCCTGGGCCCCCTGCACTTCAGCCCTGCCCTGTTCTGGACACCTCCTGTCCGCCAGCCCGGCACAGAGATGGT
+
24324352234/1224232222600123322321131/2233252/332/2422031254322312224/212112432233123222012412242241213424251/2022063020542024242233203013242343/22/44
@chr10_16534710_1_0_1_0_0_3:0:0_0:0:0_286/1
ATTCAACAAGGCAAAGGGCTTTGATAGAAATCCTGGGCCTAGAGTTTGATTAAGGGCACAATGATAATTAAGTGAAGGAAAATAGCGCATCACTGTCTTTGAAAATTCCTAGCTGAGGAAGGTAGAGGAGTTGACCTAAGGGTTTCTGAA
+
21603414225352400265333221222201242134403324112222233623312124323224214234270144353533322331012015045044314451212236/4232/33335423623232242432/53.0112
@chr10_63094948_1_1_0_0_0_2:0:0_0:0:0_287/1
TTTTCTTTTTTTTATTATTATACTTTAAGTTTTAGGGTACATGTGCACATTGTGCAGGTTAGTTACATATGTATACATGTGGCATGCTGGTGCGCTGCACCCACTAACTCATCATCTAGCATTAGGTATATCTCCTAATGCTATCCCACC
+
222144431233203222155541001033232262622212612432344241011135203232022430.222512/342532224212231221134231.250622124424154426334363045431125432022301214
@chr10_132499409_1_1_0_0_0_0:0:0_0:0:0_288/1
ATTTTGTGACTGAACCAGCTGAGTGCTCTAACAGCCTCCTGGGCACAGCTCTCAGAGTGGCAGACCTGGAGGTGCACCACCCAGACTCCCCTGCAAAGAAGAGCTTGCTGCCTGGCTGCTGGTGTCAGTAGATGACCTGCAGTTGCCGGA
+
43215432652323223341322132222142325223220301/2242332222220122/120323532223224223153132/013220/43243412225233021233511231202243526203241343231412351562
@chr10_32503568_1_0_1_0_0_4:0:0_0:0:0_289/1
GAGCTCCTGGACTCAAGGGATCCTCCCTCCCCAGCCTTCCAAGTAACGGGTACTATAGGTGTGCACCACCACGTCCGGATGATTTTTTATTTTTTATTTTTTTGAGATGGAATCTTCCTGTGTCAGCTGGAGTGCGGTGGCGTGATCTCA
+
433105230725436542434122422245122422/21552521353122154132221252242624452/2422242522213330358432321123112264205123221250202241.352632424332022153352622
@chr10_75945969_1_0_1_0_0_4:0:0_0:0:0_28a/1
CCTGCCTTTCCCTTCCCCTCCTTTCCCTTCCCCTTCCGCCTTTCCCCTTTCCCTTCTCCCTTCTCCCCTTTCCCTTCTCCTTTCCTTTCCACCGGTTCTTACTTTGTCGCCCGGGCTTGAGTGCAATGGGGCAAACACGTGTCACTGCAA
+
0/8563415021302035222333533020411421/023221252612445225533212221424235052532335/50342623323523245234142.442023126322/5344024413214322152311242324/2221
@chr10_48709279_1_1_0_0_0_4:0:0_0:0:0_28b/1
CTGGACTAGGGCCCATCCTACTGATTTCATTTTAACTCAGTCATGTCTTTAAAGACTCTATCTTCAAATACAGTCACATTCAGAGGTACTGGGGGTTGAGACTTCAACCTCTGAATTTTTCGTTAACGCAGTTTAGCCCCAAGAGAGCAG
+
71043212231223332233422426215233305321255324302222243514222/023/63125123/53221143330222021133214142232.2522570251202230422121.422/25122213422032212302
@chr10_17244130_1_0_1_0_0_1:0:0_0:0:0_28c/1
AGAAGATTCCAGAATTATAAGTAAGGACACAAGTCCACTCGCAGCAGAGAAAGCCCTGTGTGCGTGCTGATAATACAGAGGATGTTTGTTGAGTCTATTAGTGGGGTTAATTATGTTTTAGCTTGGAAATTACACCTACATAGAATACAC
+
3/32453614.12352322-23142/420244/2220302/22610320222501413122302334142032416232202345323.22323351317332572050523040222341240273303/2255312315441032322
@rand_0_0_0_0_1_1_0:0:0_0:0:0_19/1
GGGACACATGACTCAATTTCGAGTTACGCAAATAATTGGTCATAGCTTCGGCAAACAAGTTCACTATTGGACTAGTTCACAACGGCTTAAGCGTTGGATGCGTAAGCGGCGCATACTTCGTCGTGATTGCTTTTTAAGCGTATACCTATA
+
/13020002441335332422552/1253231622542225143212232/1.52523422243533301434/333221224264.2/24023235551241332322222202/32127/212//21222215224303/24222322
@chr10_74850031_1_0_1_0_0_2:1:0_0:0:0_28e/1
AGGCAGGCACCATCACACCCAGCTAATGTTATTTTATTTTGTGTAGAGATGAAGTCTTTCTATGTCGCCCAGGCTGGTCTGGAACTCCTGGGTTCAAGCTGTCCTGCTGCCTCGGCCACCCAAAGGGTTGGGATTACAGGCCTAAGCCAC
+
24.4232422224431254322126152112433141325332032333323/200014122310321252330224323252432252235251-222.212532124.12150.2312025452142332304242322323222125
@chr10_19925417_1_1_0_0_0_3:0:0_0:0:0_28f/1
CGTGACCCACTGTACTGGGCCACTGTACTGGTTGAAATACATTTCAACCCTAGAAATGTATTTTTCTTGTAATTTGGTCAATTTTTACTATACATATTTATTTTGAGGCTGTGTTTTGTGTACTTAAGTTCATGACGAATTTTTTTTAAT
+
42233210432231622251513241153014201322315442065536532222241132334432175212212332124242442222403212234320642044523234132025/223551224342532230003323244
@rand_0_0_0_0_1_1_0:0:0_0:0:0_1a/1
TCGTATTTCCCATCCGATACAATCTGCATATATGTTCAAGACCAAATATTTACTGATTTCATCGTTGATTACGACGCGGCTCGTGCAGCCGATTTGTGCGATGCCTTCAGAGCTATCAGACACTCGCAGTGGGAGAGGCATTAGTCTTCC
+
413422351325232223220222234223234251512212122232/475423618223221414411124700321233220231221224226244344/32415426./42442123222423224111326122222253/223
@chr10_38870736_1_1_0_0_0_3:0:0_0:0:0_291/1
CATTCAATTCTGTTAGAATCAATTCCATTCCATTCCTTTCGAGTCCATTCCATCGCATTCCATTCCATTCCTTTAGAGACCATTCAATTCCATTAAATTCCATTCGAGTCCTTTCCATTGCATTCCAGTCCTTTGGTGACCATTCCATTC
+
4132273-/53/3003322232311413213222223204123322335307126222243/32/103.0134311125252402222251222.3243070233310135334142232724031335402423412252151222234
@chr10_70452418_1_0_1_0_0_4:0:0_0:0:0_292/1
TGAGAAGTTGTTAACTATCTCTAAAATTGGAATTAGGCAGCATATCACCAATACTGATTAACATTCTCATTGGAACTAGGTAAGAGTGGTCCCTTCTTATTGAACAACCTCAATTTAGTTTCATCCCACCTTTCTCAGTATAATCCATGA
+
024335264/3422/573331/227223501222250322412213655314.212123.2041642125245145203233134242432622413641130546522332230424412504/1321423323232320242412332
@chr10_70974256_1_1_0_0_0_2:0:0_0:0:0_293/1
ACATGGATGGGGGATGGCGGGAGGGAGGTTTCTTGCTGCTGGAGTGAGAGGCTTCAAGCAGGGGAGAAGGCTAGAATGATCCATGTCACTGGACTAGAATTGAGGACATCAGTATACACTCATGTTTAGCTTGATATTCATATAGATGAC
+
21373323221/1513041312311122013522.273.265321324432.2232321352022240115324422420022314222/263125314335632/00223324423/322242312012343362330-0164106422
@chr10_943185_1_1_0_0_0_3:0:0_0:0:0_294/1
TAGTTGTTTGGTTCATTTTGCCTTAATTTTTGTGTATGTTGAGGTAGGAGCCCAGCTTCATTATTTTCATTTTGACATTTAGTTGTCCCAGCACCATTTGTTGACAAGATTGTTCTTTTCCCCTCAACTGATCTTGACACCTTTGTGGAA
+
424214044226513215106122423320112212244253522155443212322406.24232326222425522142335/213222212620412452023033203723423232.321222345223214.32022/723542
@chr10_73601927_1_1_0_0_0_4:0:0_0:0:0_295/1
CGAGCAGCCTGTTTTACATTTTTGCAATCCTTTTAACACCTGGCTGGATTATTAGCTGCTTGGCCATTCAGTCTGTTGCAAGGTCATGTCACATGCCTCCGCAGAAACTCATCTGGACTTTTGTGAATGAGCAAAATGGCAACTGATGTC
+
42232252/222113424316522/203365232232/4265223411.2522234133/213124628352252210134245241316141133212220324212223224125242.21//1/64323212641030323432130
@chr10_31089836_1_1_0_0_0_1:0:0_0:0:0_296/1
TCCTCCAGTCCTAGGTGACACCACTCCTCTTTCCATCTCTTTGGATTCACCTATTCTGGACATTTCCTCTAAATGGAATCACACAACCGGTGGTCTTTTGTTTCTGGTTTCTTTCACTTCCCTAGTGTTTTCAAGATTTCTCCACACTGT
+
44461/2256212253272422105312223134322222242220310534233643.334621246332////2220463225.22332235222335612224.2642552321553251403223523720125232321486422
@rand_0_0_0_0_1_1_0:0:0_0:0:0_1b/1
TTCCTCCTTACGGTCAGACTGGCTTACTTATGAAAAGACTATTGAGGAATTATGTCTCGAGGTGGAATCCACCTGCGAGTGGGCTCCCCTCGTAACTAGTCCCTTTTATAATACAATTCGGTTGGACTTACGCGAGCAGTCTCACGCTTT
+
2353830224015421227121122115224262/12324311224/32252142222/2412/211620202012221722000244431023122342403320332222/3534011327361134232223231525106124122
@chr10_7824390_1_1_0_0_0_5:0:0_0:0:0_298/1
AAAGACAAAAATTAGCCGGACATGGTGGTGGGCACCTGCAATCCCAGCGACTCAGGATGCTGAGGCAGGAGAATTGCTTGAACCGGGGAGGCAGAGGTTGCAGTGAGCCGAGATTGCACCATTGCACTCTAGCCTAGGCGACGGAGCAAG
+
436542220053/2221131223133632322424342222205125131311342030302424020327332.4.2513214345120/17252332222302/33241/26122603232452352530222655042123422123
@chr10_38936153_1_1_0_0_0_9:0:0_0:0:0_299/1
ATATAAATAATAACTTTTTATTTTAAATGTCTACTATAGGGAATAATAAAACTTCAAAAGGAGAATCTGTTCTCTCTCCTTCCGACAATACTCTTGCAATTTTATATCATTATTTCATAATTTTCATAAAGCAGGAAAAAACGAAAAGCA
+
53332122332342225020310322342151/12226536321340543422642122021246212254314240305.323223305332432771502224314014362202/0213233022211152257613211131.052
@chr10_124604795_1_0_1_0_0_4:0:0_0:0:0_29a/1
GTTGGCCAGGCTGGGCTCGAACTCCTGACCTCGTGATCCACCCACCTTGGCCTCCCAAATTTCTGGGATTACAGGCGTGAGTCACCGCCCCCAGCCATCATTTTTTTTTAAGTTGCAAAAAAGAGTGTTCCATTTTATGGATTTACCGTA
+
1122224/12124/2/32334232014043232223323203302024226611434226502212228132222/4516625233440002335444730312532220355/233305.22312202622.41252251477252325
@chr10_119463008_1_0_1_0_0_5:0:0_0:0:0_29b/1
ACAATTTTTATGGCTATATTTATTCTGGTGAAGCACAACATATCTTTCTCTGAGTGGTTAGGACACTGTGATAATGACGGGAGCTTATTGCAGTACTCACCAGTCAGCTGGTGTCTGGGCATTTTGTACACACCACACATCACCCCTGTT
+
312332034102424321123221423143422241433261315342240-2232216422222237334231231222201514123132316621323340354523441233252122225332221222005121551-562412
@chr10_51214169_1_1_0_0_0_2:1:0_0:0:0_29c/1
GACACATTTGAAGTCCCCTCTTCCAGTTACTTTGTTTTTTTGTCTTTGTTTTTGTTTTGAGACAGAGTCTTGCTCTGTCGCCCAGGCTGGAGGGCAGTGGCTTGATCTCGGCTCACTGCAACCTCTGCCTCCCAGGTTCAAGCAATTCTC
+
2221220542201223453223/121125122224542261122.5235230543223634420322225212/1154-20013444553134328/25232112632512332142/02242222212131/33152132322313203
@chr10_116758221_1_1_0_0_0_3:0:0_0:0:0_29d/1
CATATTTATGTCTATATACACATATATACATATTTATGTCTATATACACATATATACATATTTATGTCTATATGCACATATATACATATTTATGTCTATATACACAGATATACATATTTACGTCTATATACACATATATACATATTTATG
+
26212122251233223424313222105222222320402324422432220243304433226411402935412002/2255415232333223221134223223227142024633235322113322336001232222232.1
@chr10_10060365_1_1_0_0_0_2:1:0_0:0:0_29e/1
GAATAGAAACTTTTCAAAAAAAGACATACTTTTGGCCAACAAACACATGAAAAAATGTTCAACAGCACTAATCATGAGAAAAATGCAAATCAGAACCACAATAATATAACATCTCACAACAGTCAAAATGGCTGCTACTAACAAGTCAAA
+
3335223050234450213232/312224322264254434321.211/225123221312225223352621224323362143282328/234315202134/3222323523220302232170/2203232302114024216442
@rand_0_0_0_0_1_1_0:0:0_0:0:0_1c/1
CAACAGATCCATTACCCAATTAGCCGGCTAAAAGCTAAAGTTACTTCGCGAAGTGGAGAATTGCTGGCTTGCTCAGTATGGCATGTTTCGGCCCCGTTCAGGAGACTTTGGTCAGCCTTATTAAACCTTGAGGGCTCCAGAACTTATGTC
+
212221222131122323111201223454222/4304211222215242313324145133411222334324585231222205422402132232411/122362441422232022222124262/123333101/4214122331
@chr10_38394361_1_1_0_0_0_1:0:0_0:0:0_2a0/1
AAGTAGTGGCTTGACAACCTATAGAGACAGGTTTAGATACTGTGCTGCTAATAATCAGAAATTTTATTTTTGCTAAGCTTACATAAAGTAATGATGTTTTTCCAAAAATAAGAAGACTTAGTCAAATGGCCCCTTTTAACTTCTAAAATG
+
246220/32321322222222141122222//4252821226532222132/22312025242/03/1/224223242122527223232221212213303135522240220225231311842233113260222212226342426
@chr10_105230617_1_1_0_0_0_3:0:0_0:0:0_2a1/1
ACTGTGCCAGGGAATAGGGAAGAGAGAATACACTGATGACCTGCCCCTGCCCTCATGGAGCTGTGCTTCCTTGTGCTGAGGAAGTAGAAAAGCATGGGGCGAACCCGGGTATGCTGTCTGTGGCGAACATCGGTGCTGATGGAGGCCATA
+
2300212202527242122452221423320142232221242220403241136123.420330523252344223222432/31226421131412212024222330/04732223124212372532222602222/252326174
@chr10_19906402_1_0_1_0_0_3:0:0_0:0:0_2a2/1
GTCGGTATGAAAAAATAACTTTTGAAACTTTGTCCATATTGTAATAGCTTAGCCATTTCATTCAAGTTCTTCTTTCTTTAAAATTACGTACTAAAAATGTAATATATGTGGGTTGTCATGAGTCTTTTTAAAATATACAGTAGTATATCA
+
026221212/23.2623512322422123131012106442.113242221422300132324321226101021024523522111422842222221272323515130314210/32224224315221333222242232025222
@chr10_87026309_1_1_0_0_0_3:0:0_0:0:0_2a3/1
TCGTGGGCGTATTTTCCAAGTAAAAGACAACTCTGAAACCCAAATGGATACCTAAAACTCACAGCAGCTGTGTAACAGTGATTTACCAGACCTGTTTACCCAATGTCTACAAGAAAACCAATTGTGATAAATGAAATCCACTTGGGGAGG
+
24222442223230142240-331023351434222223242232265222210233403221221274334422/332352022324212323146322234033225422232442113207223223144.52222243422/1243
@chr10_81187651_1_1_0_0_0_3:0:0_0:0:0_2a4/1
TCAATTCTCCACTTCAATATTTATTATTTCCTTCCATCAGCTTCCTTTAGATTTAGTTTGCTCTTCTTTTTCTAGTTTCTTCAGGTGGAAGGTTAAGATACTGATTTTGTACCCTTCTTTTCTTTTCCTTCCTTCCTTCTATCCTTTCAT
+
3243421113523424131-313023542320/22/1001212321/2242228322306526323/20636322232223.321225312244320141530300215114322542/32332232/2541215112421542641332
@chr10_97080723_1_1_0_0_0_3:0:0_0:0:0_2a5/1
AAAGTGGGCATTTTGTAACCGTGGAAGTGAGTATAAATAACAACAGAGATACATGTAAAGAAGCCTAGCCAGCCACAGAGACAGAGAAGGGCAACAAGAGATGCCAGTGAGGGTCTAAGACGTTCACTTTCACAGAACAGGTACAGCATC
+
61332222554442.240721/1422/142162234212231331213224424223214030334/24/52322222151012261411/12224202233232/3326.2112423013/0132021231323224014413532342
@chr10_6021954_1_1_0_0_0_4:0:0_0:0:0_2a6/1
TCCTCCACCTCCCAGGTTCAAGCGATTCTCACGCCTCAGCCTCCCAAGTAGATGAGATTACAGGTGCGTGCCACCACACCCTGCTAATTATTGTATTTTTAGTAGAGATGGGGTTTCACCATGTAGCCCAGGCTGGTCTCGAACTACTGA
+
131442322345105243210442422212245322221412432423202203351322331242213454/21224322236252023222242311-32220222222342432226/3402232212/2324204130/2523227
@chr10_49293377_1_0_1_0_0_5:0:0_0:0:0_2a7/1
AGCTGCATCAAAGATTTAAATGCTTAAAAATCATAAAGGTCCTAGAAAAAAACATGAAGTACTTATTACAATCCTAGAGTAAAAGAAACATTCCTAAAGAGCACAGAAAGCCCCAAACCCAGAAGTACCAAAAGCAAAGACTGCCATATT
+
2/232212123332240325442124625312233114232332222554734/3323522443211220322221423224966733225233/3/222230.1321203422222223321220432164154324053121244440
@chr10_25969485_1_1_0_0_0_3:0:0_0:0:0_2a8/1
AATCAAACAAAAGAAACACTCCAAGAAAAGAGCCAACTCTGGTTTATGACTCTGTACCCTTACGTTGAATGCCAACTTCATGGGAATCATCAGAGAAGCCGGGACAAGAGCTGCTGTTGATGGGAGGCTGTGAATTGTGCTTTTAGTGAC
+
222363233322222323322234311230125223100364214250122223321+1252/522223253332442/3320.242421452262/3330031543222431022226/23132560//244/2525312250224132
@chr10_76354866_1_1_0_0_0_1:0:0_0:0:0_2a9/1
GAGCTCTGGTTCTGGCTACATAATGTATTAGCTATATGACTTTGAAAAAGTCATAGAGCCTTTTTTTTTTTTTTTTTTTTTGAGATGGAGTTTGGCTCTTGTTGCCCAGGCTGGTGTGCAATGGTGCAATTTCAGCTCACTGCAACTTCC
+
/42241447433414323/252422247402232622236223130291312550202212/32604112225/232024022721221232302242422023122122/233262234122732222254422335244222350452
@chr10_123350758_1_0_1_0_0_4:0:0_0:0:0_2aa/1
TCCTGGAAACACCAAGGGCCTCCTCCATCTAAAAACAACTTTCTTCTCAACTGGCTCCAAAAGCCTAGATGTTTTTTGACATTGTGGCACTTGGCACAGCCAGCCCACGGGACTGGGAAGACCCACGTTCCCAGCTCCCTGGCGACAACG
+
26372431631305324/0122323213255124222222306202601222111/321326223232/21523221130124212442031/334411323122211423122643/2325.2421542432332224312202/1522
@chr10_103164520_1_0_1_0_0_1:0:0_0:0:0_2ab/1
CCGAGGTGGGCGGATCACGAGGTCAGGAGATCGAGACCATCCTGGCTAATATGGTGAAACTCCATCTCTACTAAAAATACAAAAAATTGGCCGGGCGTGGTGGCGGGTGCCTGTAGTCCCAGCTACTCAGGAGGCTGAGGCAGGAGAATG
+
45/2/0421243231231423/412122142242233421250160033325622614332123452254135223323132222221022221-004204135203222511042220520/-443142.3243422436021124224
@chr10_26433073_1_0_1_0_0_2:0:0_0:0:0_2ac/1
TAATACTTTTTAAAAGATCACCATTCAAGCTGGTTAAAATGAAAATGTCTTACTCCTTAAATTAAAAAAGAAAAAAAAACTAGATTTTTCAGATATCTGAAAAAAAAATGTTTTTAAACGCAGCACATTGTGTTCCCTGATGATAGGAGG
+
3222233325222235301510320242614342422622534412220334143/521362224213052/22223643042222012424220205242421/1323/225234201230144120043113.25122021264423/
@chr10_78214613_1_0_1_0_0_4:0:0_0:0:0_2ad/1
GGTGGAGTTTTCACATATGTTTCTCTTTGATCGAGAATCCAGGGCAGGGATCTGGTTTGACTGTGGCCAAGTTGTTTTTCTGCTCTCTTTATTCCATGTGACTTGAGAGAGCAACCACATGAGTACAGATTTTTAGTTTGGAGCATGACT
+
34212041/322120224422/032423223128224233823251283201242231241555520222531212212022322324415242220214332531/2366023414233202124246301225043204222122322
@rand_0_0_0_0_1_1_0:0:0_0:0:0_1d/1
GCTCAATAACGAAAAGGCGCATCGCCATCCTTGCCAGGCCTCATCTCTAGTCGCCCCATTCCAACAGAGCTAGCTGTTCTAGGTTTCCAAAGGACCGTTTTTGCTTGTGTGACGGATCAGAAATCAGTACTCCACGGGCGGGATTATAAC
+
0474230142333223207222312132633032222342112442022352/260452242332222532441222.1305252/031221/234212651462321232/122122132233/2342023252034212424342243
@chr10_80165711_1_0_1_0_0_3:1:0_0:0:0_2af/1
AATGCCGATTCCTGATAGAGCAGTGCAATGGTTCTTCAAGGGGAGGAGACCCGGGGGCTGGAGAGCTCGTTTCCACCCTGAGGAAACCGGGTGGCTGAGTGCATTGCTGGACTTTGCCCATGCTCCTAATCCTTCTCTTTGGGATGGTTC
+
3315213/5412242212.435122622024204223436231603504524024063431213102.033233020240260412400322322242230222.10233/4/2.33140222332232024252222122422021224
@chr10_121461060_1_1_0_0_0_1:0:0_0:0:0_2b0/1
TTCTTCTGCCTTAGCCTCCTGAGTAGCTGGGATTACAGGCATGTGCCACCACACCTGGCTAATTTTTTGTATTTTTAGTAGAGACGGGGTTTCACCATGTTGACCAGGCTGGTCTCAAACTCCTGACCTCGTGATCCACCCGCCTCCGCC
+
02232720214222/242440423262322216213343362222323366322245024042332134.204.42302152332307426222240141033233040222230426263114222423432321332224.4206005
@chr10_18213129_1_0_1_0_0_0:0:0_0:0:0_2b1/1
CAGGTAACCATTTCTTGAAGTTGATCCTCAGAGCATCCAAGCCAGTGGGTTCATTTGGATGATCTTCAGCCAGGCATAGTCCCTGGTGCCAAGCCTCAGGATATCAAAGAACTACTTACAAAATATGTGTTCCTTCATAAGGAAAAGAAT
+
420123311062/22021322000200/6242440334322124363/1342413/5142352127151223313614034420134422/2426/243/41342241433322424,21232401222220253322202231125221
@chr10_57322029_1_0_1_0_0_6:1:0_0:0:0_2b2/1
CTGTTCATCAGTGAAATTGAAATAAGATTAGCTATTTAATACAGTTATTATAAGGATGAATTCAATTAGTATTGCAATATTGGTAATAAATGTGTTTGATATAAAAACTTGTATATATTATTTTAAAAATATTTATTCATAATATTTTAA
+
33/231212533421054442042452222231431222523522161322345222424442040352422522320022302323231220413221513242234231242111022320483224004642242232433221130
@chr10_66821886_1_1_0_0_0_4:0:0_0:0:0_2b3/1
TAAGCAATGTTCTTTCTTTTCTCTTAAATGAAAGAACTTCTCATAGTAATTAGTTAACCTTCACCAATTAAAGGGCAAACTTTCCAAATCAATTGTAGTACAAATCCTACTACTCATAACACATGAGTGTTTTTGTAGATGAGTACCAAT
+
5243222211/22620225241334224/342/032221542302404401221302262242/422320215113315834265241//622222.224222403022425244123-2232264262648315424521106044373
@chr10_90550477_1_0_1_0_0_3:0:0_0:0:0_2b4/1
TTAGATGGAAAACACTGTCAGGGCCAGGCACAGTGGCTCACACCTGTAATCGCAGCACTGTGGAAGGCTAAGGCAGGCAGATCGCTCTAGACCAGAAGTTTGAGGCCAACCTCCTGGGCCCAAGGAGCAACATGGCAAAACCTGTCTCTG
+
40.1242232138122112124342242211002132524222253040222654503232342313432445102536225314202320235225323/342223223134/223232/236042202511412322547332413.1
@chr10_110873662_1_0_1_0_0_7:0:0_0:0:0_2b5/1
AAACTGTAGTTTATGTAATTTCACCTTGGAGAGGGTTGATAACTAGTTCGGTAGTTGGTGTCAAATACAGTGTCATCAGCTTTCAGCAGGCTGAAAATCAATGCACCCGTGAGTGCTGGCCATAGTACCGATTACATCTCATTGGTCATG
+
.0522112404205223344222251242/2322223322420305246232202274201222422322332123/414/3424.2250240443221222/4571242232/32322/562442253422532203226413205242
@chr10_18195407_1_1_0_0_0_5:0:0_0:0:0_2b6/1
AGTATGTCTTCCAAAAGTTATGGTTCAGTGGCCAGTAACAAGAGTACAAAGAAATTTTATAGAAGAGAAATTAAGTGCCATATGCTATAGACATGTGAAAGATCCATTCTTGGTTAAGCAGATAAATGGGAGGATAGAGGAAACAGAATT
+
2324001052554352034223222512212423512224452622523.53023224514354441222031532.3-4242053233024/22341250210003123323221222554322/121603351127364565243221
@chr10_72695791_1_1_0_0_0_3:0:0_0:0:0_2b7/1
GAAACTGAGGTCCAAGGAGGTTGGCTGAGGCCAAGGGTGGAGAGGGTTGGGTGGGGCCGGCACAGCCCTGTCTCCGGAAGGAGGCTCTGCTGTTTCTAGCGCATCTCACAGCCTCTCTGGGGAGATCTAGTTTCCTTCCTGGTTTCTACA
+
225/4125453111142234334632222232235132255021563440361251113312232442452512153220232321/22222742755330155263211513343522121231436122245222022131/4/3101
@chr10_34238971_1_0_1_0_0_2:0:0_0:0:0_2b8/1
TAACTTAATGTTTCTTAAAGGACTGTGACCAAAAATCTGTCTCTCTTGCTATCTGCCATTTCTGAAAGCTAATATTATGCCAATGACACGTGACTCTGTTGGGTCAAGCCATTGTTCTCGGCTATTAAATAAGTTTTCCTATCATGAAAA
+
14111523142323413422120/242232.326224231235-24212/162622033222403426321223222522324164032/513311430204414240452225733132125202252443223012253162522320
@chr10_29695404_1_1_0_0_0_3:0:0_0:0:0_2b9/1
CACCTAAATTGGAGAAACAACTGGTATTCAAGAGGACATAAAGTCCCATGTTAAGCATAGACTCATGGAGAACCAGGACAGCCACTTTGCCCTTCCTGAGTCCTTAAATGTGTTGTTATTAAAGGTTCTGCATTCGGTGACTCATCATGG
+
3220223,24211262225112442254442524123200/50242221212223345315211222322323242002322511.22132/4212412220232362108221/4343034323023012325621.026/42422433
@chr10_110380716_1_1_0_0_0_2:0:0_0:0:0_2ba/1
GAGAAATAGCCCTAGAATAATTACTGAGCAGTCAGAGTCAGGGGTGGACTTAAGCTAATTGGCTTCCTGACAGAGTTCTTCTCCAGGGTCTCCAGGTGGCCTTTTATTTTACTGAATGCTTGCTAAGATTAGAGGCTTCTTAAAGCCCCC
+
23361341.002020415032332522053232152214012212221565232422121204402321232/22021222424263333242123223224/41221322323315034421222211103320252222343133251
@chr10_20440172_1_0_1_0_0_3:0:0_0:0:0_2bb/1
ATTCCTAATCACATGATAGCATAAAATAGTAGTTTGCGTAATGTATTACCACTTACAAAGTACTTTCACATGCATTATCGCATTTAATTCCTCAATAGTTTCCTACAGCTTTAATATGCTAAGTATTTTACAATAGCGGTAGTACATAGA
+
4433224234221102/122/5142211/22/252224435/1220.23252011232226231234.2122354240162245233243241.24223123/51133620261202312433221154212222324244.23422313
@chr10_68764824_1_0_1_0_0_3:0:0_0:0:0_2bc/1
GTTTTTCCTACAAGCTCGTTTTCCTATGGATTATTTTTTTTCCAATGGAGAGAAATGCTTTTTTACCTGGATAATAAATTAAAAAATGGTTTCTGGACATTTTACTGCTTTTATTTATTCCATTTAAAGAAAATGATTTCCAAAGCCAGA
+
13246/0223.2166534322032462433232/633441012534153502322/134316513323122212242244512/142413131532115122223532322222424332312446221412210322232//2/.1/22
@chr10_90546747_1_0_1_0_0_1:0:0_0:0:0_2bd/1
CTTATTCAAAGATGACCGAGTAGCCTGTATTGGCTTTTGGGGATTTCCTACCATTATAACATTTTAGATGTAATAAAGTAATTTTATTGCTGATTCTGTGAATCCATTCATTTATTTTATGAAACCTTGCCACTTTCTTCCTAGAGAAGA
+
2254130132375212411122334242221231/1233/135240321122621415334224533324542420222/5.2423243012/23322143/52436322244231/25225522027/335232042534125223574
@chr10_74254121_1_1_0_0_0_6:0:0_0:0:0_2be/1
TGTAATTTCATTGTCTTAGGATTTTCAAACACTAGCAGGACTGAGTTCAATATGAATTTTAAGTCTGTTTGGAGAATATACATTACAGTTCTAAGTGTTTTTTCTTTGTGTTCAGGATTTATACGAGTAGAAACATGGGTCGCCGGACTA
+
42256254242222242.431432280012051222226324325343312142273443/25623.100223433323012235/50/2421232347322112222252103225224223231433202453204152044.32341
@chr10_96445260_1_0_1_0_0_1:0:0_0:0:0_2bf/1
TGGTTTCTTTCAGTAGTTTTTAGTTTCAGGTCTTATGCTTAAGGCTTTAATTCATTTTGAGTTAATTCTTGTATAAGGGTGAGATTAGGATTCTCTTTTATTCTTTGCATATGAATATCCAGTTTTCGCAACACCTTTTGCTGAAGAGTG
+
42413422032/30331313330354202140254/1/2.141/32511204-22324322212/243312251165432.2223222215222212.121462022514212.324/42132433414224033412123220422256
@chr10_5253164_1_0_1_0_0_3:0:0_0:0:0_2c0/1
CCCCATTGTCTTGGTGATTAACATTTGGCCCCTTGTTACTTATGCTAATTTCTGCAGCTGGCTTGAATTTCTTCTCAGAAAATGGTTTTTTAATTTTTACTGCATCATCAGACTGCAAGTTTTCTGAACGTTTATGCTGTTTGCCTTTTA
+
252372221312723522037243/243331236002322541423.5532022141423412124324401424234431242122123132412622227463322244251622222332202222452403123522222342252
@chr10_54596762_1_0_1_0_0_3:0:0_0:0:0_2c1/1
AGCCAAGAGCTAGAGTCAAAAGTAAGGGGATAAAAAAGTCTCTTAGATATTATGACAGAATTGAAGTGACGATAATGTTCATATACCAGGTAAGTAATGTATTACCTTCTTCTCCATGCAGATTTCCTGATGTTATCCTTGTATTAGGAG
+
441132422123144231434133235.2524224/223314129332322334/21122-41201571-22122225122222346642244003284/34222432243131232331011406322322252413223222261222
@chr10_56315129_1_0_1_0_0_3:0:0_0:0:0_2c2/1
ATTTCCTATGTAAACAGAATTGCTAATTTAAGTGCTCTCTTGATGGGCTTTCTCTTGAGGTCTCTAAAGAATCACCTATTCAGCAGGGCACGGTGGCTCACGCCTGTAATCTCAACACTGTGGGAGGCCGAGGCGGCCAGATCACGAGCT
+
4022430213027084423222324522423264222523213232233424021224102225242211440422400352230505542221312154433342223222502323222/4432315225123053312312332312
@chr10_111791105_1_0_1_0_0_1:1:0_0:0:0_2c3/1
TAGGTACTTTAGGTAAAATCATGAATCCTCACATCAGTTCCACCGGATTTATATTCTAAATTACGAAGAAACAGATTCAGATACATTGTGACTTTACTCTGGGTAAGTGGCAACTAGTAGGTGGCAGAATGGAATTCCAACCTAAGACAG
+
41332232222225142432.222252522233402403532252301151231023323243212422244523333323223222042223351230534622322/2342223222212242/.42235402132.35325502212
@chr10_108197643_1_1_0_0_0_3:0:0_0:0:0_2c4/1
CTACTTCAAATGAGTAATTATATATGTTTTTGCATGTGGATGATATTATGTATATGTGCATGCGTATGTGTGTATTTGCTTTGCCAAAATTTGACAGGCGAAGCAGATGAAAAATGCTATAAATGAACAAACCCTGGACTCTGAGTAAAT
+
024/135236132144124123114232222246222125122123302126202302/15-432224142232042224451133262157/2.333343223302252/05325.25/410232322423622221262122452032
@chr10_2739059_1_1_0_0_0_0:0:0_0:0:0_2c5/1
CTCTGTGTACATGCTCACCTGTGTGATTCCCTGATTTTATAATGAATGGCAGGCTATCTTGAGAAAGGATGACAGGACAGTATAAAGTGAGAGCACTAAAAATATTATTAATACATATATTATTATTAATTTTGATTCAAACTACAAAGA
+
23271212244224025353324432224122272322221.1442/127014234221122220230233332262342336001431233741330/44252242122325323323224340323265222422.222532524332
@chr10_66855896_1_1_0_0_0_3:0:0_0:0:0_2c6/1
CGGAAATTACTATTCTGAAAGTTAAAATGTTCCCCTCAAATTAGTTTTGACCATATGCCAACATTTTAGTTTTAATATTCTATGAAAGAAATCTCTAGCATGCCACTTACGTAATTTATTTTTATAGTTTTTTATGTCAAAAGAGTGTTG
+
1/013224533520232332433222290231225235212222243412012/3204143/352224235220122323215162526422/223325228/24124125343334233012212523245222/342322533/5242
@chr10_633254_1_0_1_0_0_3:0:0_0:0:0_2c7/1
CCCTCTGCTCTCCAAGTTCCGCGTCAGTAAAACGCGGTGATAACCGTGGCCACCTCATGGGATGACGGGATCACACACAGGAACAGCGTCAGCACAGGGATTGCTGGGCACGTGGGAGGCCACACTGCCATAGGTCACCCCATGTGAGAT
+
3512472352254354212424322450333454234203140322/5430234426/224332143231144252212222122425145224225036/33532322435251022223/43543524222423/23510024-3322
@chr10_89788897_1_1_0_0_0_1:0:0_0:0:0_2c8/1
TGCCTGGGTAATACCAACAGTGCATATTATTCAACTAAAGAGGTACCAATATCTAAATACCTATGACCATGTTCACACACATACAGACAATGGCAAATAAATCAGCACTGCCACCCAGCAAATAGCAATTCAAACATGCCATCAATTATT
+
5221242222321210/024433152222011352023344232352/24235-22620114335/2422142222242622135252222023643321125,/224145422222132121.632325210/2223222216423213
@chr10_120097030_1_0_1_0_0_3:0:0_0:0:0_2c9/1
CAGCTCCAAAGAATCAGATCTTACTTTTTGTGGCATTGGTCCAGCCTCATCAGTTGCTGGCTCTCTGAAATATCCTCACCAAATATTCTGTTGGCTTTTTATGAGGAAGGACTCTCGCATCTAACTGCTCCAACTAGAATCTTAACTCTG
+
2521111436423443135112353252522320222/247222273.24151216203224325122413522422242052.222344424202222240222454.222541272224420235322432212321222212-1331
@chr10_98484906_1_0_1_0_0_4:0:0_0:0:0_2ca/1
TAATCCAAGCTACTCGGGAGTCTGAAGCACAAGAATCGCTTGAACCCGGCAGGCGGAGGTTGCAGTGAGCCAAGATCACGCCACTGCACTCCAGCCTGCGTGACAGAGCGGGACTCCATCTCAAAAAAAAAGAAAGAAAAAGAAAGTAAA
+
2613352212221434220222223223343202363133462154221342121223113132263111163482132242333452330225221251332242212423223.3./322232232143324722621322223/342
@chr10_6886464_1_0_1_0_0_3:0:0_0:0:0_2cb/1
GCAGAAGGCCAGTGAAGAAGGTTTACACAATTCTCCAGATAACATAAAAGAGAAAAGGATTGAAACTGACTCTTACGTTTTCAGAGAGATAAAATATAAACAAAAAAAATTTGAAATTAAACCCCAGAAGACAGATAAGATCCTATTAGT
+
5/2242222223121221426242122222324216221315433222220222/244162022.3453120432434523115226.722272424343434022461132/02241112122322132-2325406324334524322
@chr10_127380891_1_1_0_0_0_1:0:0_0:0:0_2cc/1
AGCTGAACTTGGATGCTCTCCCTGATCTGATTCACAGTTTATAATCACAGTTATCACAGAACCGTTAAAAGCCTATTAACTTGAATTCCCACAATTCCTTGAGGGCAAGGGCAGAGAGAGAGCAAAATAACTTTGAATATAAATGTAACA
+
2023122145241124213152232322/224212/31126209634242/2213423.52.244420222321212/11235540342350-32542264242122240241232232417624365333322321324132211111/
@chr10_7738902_1_0_1_0_0_1:0:0_0:0:0_2cd/1
AATAACCCCGTAACGAACCTCCTCAGGCCTCGCACGTGGATCATTGCCATACTTACCTCACCTTCTCATTTTTCTTGAACTGTGTATTAATAGCATATTCTTGTGCAACAGTTTTGGATCTCTATCCTGACCCACCTTCAATGGTTTAAT
+
2222302220615223133562232362242521332322224,142334472125222311222622543233323/123472422432022.23023222122124534323265212102331235323462441200222102120
@chr10_119313453_1_0_1_0_0_5:0:0_0:0:0_2ce/1
CCTAAGTACCTATCCGAGGCGCTGGCCTTGTGTCTCGGTTCCGCTCACGTCCCGCCCTTCCTCGTTCTTCGTGCTTCGAGTTCATTAGTCGTGGCTACGCCGCTAACCCCGGGGAGAAAGCTCCCCTTTTACGCTGGGTTTCCCTCCCTA
+
31522401212212253422213241.620223112142472233335134524112444431/1641/3/38/1232242523442232221143013432213312312243432223224512236521530324152422044321
@chr10_2503581_1_1_0_0_0_2:1:0_0:0:0_2cf/1
CTAATTTTTGGCAAAACGGATTTTAAGACAAAAATTTTAGATGTGATAAAGAAGGATCTCATGTATCTTTCAGGATCAATGCATCAGAAAATTATAACAATTATGAACAGTATTTACTTAACAAAGGTACTCCGAAATATATTAAACAAA
+
343251/122113540233024332240122625220532242033142022222537232154142314321642232134141423345622142/2213203212624423423213053242232243653403202/52032416
@chr10_63602772_1_0_1_0_0_5:1:0_0:0:0_2d0/1
AAGATGTGTCATTCGCCCAGACTTCACAAGACCAAAGCCCAGGCCTGCTTGTTGGCAAAGAGAGGGTTTTAAACCACAGTGTAATACTGACTTTCTACAATATCATAACGTTTGATGCCACTCAAAATATAATTACAATAGATAAAATAA
+
/3202355532/12473/03701441325312246222113036321224020102/215306-22152/2201221235231,1360221024412323022312232320231601/042526153213.242141423124221122
@chr10_116318047_1_1_0_0_0_1:0:0_0:0:0_2d1/1
AGTTCTCGGACTCTCAATTCTGATACTTCTGGGAATGGGGTCTGAGTTGGTATTAAGTCCACAACAGACTATCTTCTATTTCTTTTGTGCTCACCGTCATACATAGAAGCATTTGTCATGGGATTCCTGCGTAATGAATAGTTAATCAGT
+
01222/02407212341/526611032522350/1242152457342.1432422204222121/-523251901233263032101524122225226225225542232/41221242227222442102504221/0/204313222
@chr10_3756631_1_0_1_0_0_2:1:0_0:0:0_2d2/1
AAAGAAAAAAAAAAAAGAAAAAAAAAGAAAATTGGCACTCTCTAAAACAAAAAATGTTTAAAAACTTCAAAAACAAATATCCCTGAAAAAAAATAAGTCATGGTCAAATCTGCTGTGGAATGAAAGAAATACCAGGGTAGAAAATAAGAA
+
23222332/541025221235/01122102326548234043240221292252045100420263212372024143341321135333263222024132350235232224326353433232/52111524222203452423382
@chr10_83866668_1_1_0_0_0_4:0:0_0:0:0_2d3/1
ATTAATGTCTTGTATGGCTTGGAATAATGTGCCCATGTCTAGCTCCTCTCATGCCTTAGACAATGCCTAGCTTACATGGGTTCTTTAAGTGGAGAAGGAAATTAATTGCTACACCAAATGGGACTATATTAAATCTAACTGTGTAACATT
+
2444222224/1232102/221214202232241/32641021233220443311237230024250454454122221431231343/404041462/02332232.44262123322442054222202222/210212322221142
@chr10_90867101_1_1_0_0_0_4:1:0_0:0:0_2d4/1
CCTCCCCGGTTCAAGCAATTCTCCTGCCTCAGCCCCCCGAGTAGCTGGGATTACAGGTGCCCTCCACTACACCTGGCTAATTTTTGTATTTTTAGTAGAGACGGGGTTCCACCATGTCGGCCAGGCTGGTCTTGCACTCCTGACCTTAGG
+
224142222622113322222323324311/2.2/03442250225.4122634021113041222003232363222602312620454233313653242232242/22535/232414422214231321522120242303.3612
@chr10_121322844_1_0_1_0_0_4:0:0_0:0:0_2d5/1
TTGCCTGTAGTCCCAGCTCCTCAGGAGGCTGAGGCAGAAGAATCGCTTGAACCCGGGAGGTGGAGGTTGCAGTAAGCCAAAATCATGCCACAGCACTCCAGCCTGGGTGACAGAGCGAGACTCCATCTCGAAAACAACAACAACAAAACC
+
5462032234140312222222/2124113321/322132322014247/272.42652024/73.2411/2232421254442332/1320322423321222/23225222241245-2312222224110/3261112112031364
@chr10_28146448_1_0_1_0_0_5:1:0_0:0:0_2d6/1
TTTTTATCTTTTGTTATAGTGTGACTGCTAGAAAATTTAATATTACATACATGGCTTATGTGACATTTCTGCTGGGCAGCGCTGCTTTACACCTAAAATTCCAACTGACTATTCAAAGTGAACACATTAGAAACTGAACTCATGATATTT
+
235232222222232.22423331028031122311233/23025/2235252.52315053224134132315361222314268/22404//522231332316242325223224222203522/5202123235224252333426
@chr10_49983549_1_1_0_0_0_6:0:0_0:0:0_2d7/1
AATTTTTTCCTGACAACTGTCCTAGATCCCTGGAGTTCCCTGACCTCCCAGTCCCACTGGAACACCCTTTCTGAAAGCAATGTGGAGACAGGGCGTCTCTGCCCTGCCAGCCAGACCAGACCAGAGAGCTGGTAAGTTTAGGAGCCTCAA
+
243/2122442203/215.0104322521/13102102112444214227621322224012222265224103132222/3135432443002121422032/2142313323313414212230403320522022324122321336
@chr10_100666710_1_1_0_0_0_3:1:0_0:0:0_2d8/1
CTTAATTTCTTTGTCTATAAAATCGGCATAATAATTGGACTTCCTCACAGAATTGTTGTGAGGAATTTAAATAAGATCACGTGCGTGCCTAGTTCCCAACATAGAGTAAATTGAAATCATTGTTATTGGCATAATAGTAAATGAATAAAT
+
22123402/0224242332651244122022226526231252550/52627224602132224232240224224032431233250.25423245206214,12202123,433222503452343243143012244263230243/
@chr10_63631534_1_0_1_0_0_4:1:0_0:0:0_2d9/1
CTCATTTGATGTCTTTCCGTCCCCAGAGCAGCTCCCCAGAAGAACTAAGCTCCAGACTTGGCAACGGTCACTGTTTGTCAACAGGTTGCTGGGTCTGGATAGGTCTGCCCAGATCCATAATGCGCACGAGAACATCCATCTAAGCACACA
+
4226533522034433212242124516543255313233222122/71225231514122222633461353122420443224/26222222212340254472213254304/426022.343244232122520125322/53524
@chr10_118979362_1_0_1_0_0_4:0:0_0:0:0_2da/1
CTCAAACGATCCTCCTGCCTCGGCCTCCTCAGTTGCTGGGACTACAGGCATGCCTGGCTAATTTTTCAAACTTTTTGTAGAGACAGGGTCCCATTATGTTGCCCAGGCTGATCTAAAACTCCTGGGTGCAAGGTATCCTCCCACCACAGC
+
421132/241426332333520313213622/622352212222202422221114132324412572242332231222/1464323323330/25122322222113.12212036053323215551215527/-213211/02132
@chr10_51081399_1_1_0_0_0_5:0:0_0:0:0_2db/1
ACTCAAACTCAGTTTTCTTTTAGTGTATCTCAAAGCCTGTCATGAGCAAAATGCGCTGGGTGCTGCGAAAATGCCAAACAACTGAAAGTCCCCCCACTTTTATGTGGCTTCTGAAAGATCCAGTACGTAATCTGATGAGCCATTTGTTAA
+
356242022212226443122136622342231322121332322541022124232221//2224402222132523230534222332222342.21032243241222226333413202244235312523122312122230300
@chr10_3855831_1_1_0_0_0_3:0:0_0:0:0_2dc/1
AGAATTAAAACAGTATGATAGACACCATACTACCTCGATAAATTAAAGATGTGTGTGACTGTGAAAATAGACAGCTAGATGCCCCGTGAGCACCCCAGGTGTCCCGGCAGGGACTGGACGGGAGGAAAACATCAGAGACAGAGATGACGA
+
3120/11225222205252242535220312303342/32222444205524/09922120//3113526324126300210242325353321.4332232435222325512222132335/231/4220422244222623224136
@chr10_55708925_1_0_1_0_0_4:0:0_0:0:0_2dd/1
GTGCACAGGGAACCTATCAAAACTGTAATGAAAGATTGTCAGAATCATTTTGTCACTAGTTAAATGGGCCAAACCTATTATGTTTGAGGCAAGGTTTTAATACTGCCATAAAAAGACAGGAAAGGCTATCTTCAGGTTAAGCCAGCTCTT
+
22124221523332232242632166344321365225045/22224/2144212214522214622.260402212/431363601535642//42/33540010123222022424.23541322.2225242613272342122022
@chr10_31345954_1_0_1_0_0_4:0:0_0:0:0_2de/1
AGGCTCACCGCGCAAGTCTGCAGTTTCACTCCTGAAGCCAGCGAGACCACGAACCCCCCGGGAGGAATAAACAACTCCAGATGCGCCGCCTTAAGAGCTGAAACACTCACGGCGAAGGTCCGCAGCTTCACTCCTGAGTCAGTGAGACCA
+
35/2141222342522432/02534232422/4253220222233220334/574023/23433323521222222225.2242/12543210020722545202212233471102532213323241552521741144242454121
@chr10_58239271_1_1_0_0_0_1:0:0_0:0:0_2df/1
ACCATGTGAGAAATCCTAAGGAAGAAGATCCATACATTTCCAGATGCCTGATCCAAAGAAACTATGAGAAAGTAAATGTTTGTTTTACAGCTCTAAGTTCTGTGGAACTTTTGAAAACAGCAGTATATAACTAACAGAGATGTGCTGTTA
+
131222332231630360212302243202/4325221212102242423122212/2020.252010242202221//3222/2623452321443201044220-1/52435330022222224540332622532083212242212
@chr10_65585573_1_0_1_0_0_3:0:0_0:0:0_2e0/1
TTTCTTGGTATTTAATGAAAACATTCTGTATTTCCTTTGATGCAAAAGGGGAAATTTTTGGTTCATGTGACCCGCTTTGTTTTTATATTACCCATCTGTTCGGCACAGACTAGAGTCAGAGCAAAGTCCTCTTAGGATTTAGGAATGTTG
+
6204241224132.25/861214222323234552224323/1327440251422552227236226310323373022323242/13703222432322011//356444222204233514001201233322414222332253236
@chr10_30419099_1_0_1_0_0_1:1:0_0:0:0_2e1/1
TTTTCAGCTTCTAGCCAAGCAGTAAACACGCAACTGTGGCGTGCCCCAGGATGCAAGGCTTGGTGGGAGTAGGGCCACTAAGTAAGGCTGGGGTTCCCAGATTCTCTTCCTGGCCCCGGCTCAGGGTCCACTTCTGGTTGTGAACGGGTT
+
102124621231215/451513.4624233122023244212/26244003533242334032322230242433002222004852633.524253204211210/211433452524322443/3131324342651/3510224252
@chr10_123906005_1_0_1_0_0_3:0:0_0:0:0_2e2/1
TGGATTGCTGGGATATCGTGGGAGTGGGACTGGGGGCTTTATAAGAAGAGGAAGAACGACCCGAGCTAGCTTACTCAGCCCCCTCGTTATAGGATACCCTGAACCACCTCTGTACTCTGCAGAGTCCCCACCAGCAAGAAGGCCCTCACC
+
333222254033142335222244112232221102232232211252234322213434112314//011755334422222343/342355232344334/224113424133.032343426402244222/352335256221623
@chr10_26184638_1_1_0_0_0_3:1:0_0:0:0_2e3/1
GATATCCTTTTATGTCTCCTTCTGTATTTTTCCTCCCCACCTTCAAATCTCTTATGGAAGCAACCACAGAGGGAAGGTTAGTTTGAACACACAGACGGAGTACCCATTATCTCAATCAATTGAAAGGTTGAGAAGATGAGACAAAATTCA
+
253212112231242121222022132121611221242214224042304210/2225421364121/51632613226622334223422300263221435.2144423242412242/20222/532146003231464/104216
@chr10_5556630_1_0_1_0_0_2:0:0_0:0:0_2e4/1
GGCCCTGCAGGCTCCGGGAGCATGCTTACATGCCAGCTTTTTACATGATGATCTATCAGATTTCAATTAAACCAATCACTGCTCTGTTCCAGAACAGTGATCTCCTCCCTGAATGTCGACTCCAGCCCTGCCCGGGACACAGCCGTGAGT
+
45213-2323/225221513.3665245222225251333174113322.22224135226503002.43226303320265234420222221013224123.223221052221324/2243022142252232641512/4230442
@rand_0_0_0_0_1_1_0:0:0_0:0:0_1e/1
TCTGCGAAGACGCCATTTCGGCACGACTCGGTGTGGCCCGATGAGTAAGTGTTCGACTCGGAGGGCGTGAGTTCTGCCGAACATTAGTTCGAGATACTACCCAATTGACACCGCGCATTGATAGACCTATTCAGGATTGTTCGAGGAGGC
+
2173236102425/3123//6331024412534427/41243201012430222242732140212234223132212440036351.1142162300205/423220552812222114633322322222232321022203250201
@chr10_24155815_1_1_0_0_0_2:0:0_0:0:0_2e6/1
ACATCACACTCTGAGGACTGTTGAGCGGTGGGGGGAGGGGGGAGGGATAGCTTTAGGAGATATACCTAATGCTAAATGATGAGTTAATGGGTGCAGCACACCAGCATGGCACATGTATACATATGTAACTAACCTGCACATTGTGCACAT
+
1234/3232/35/./3222224022344/442.05322014232222202542421031511224223203.32/32400304/1230154332543152042210653433552422423472.5022334220222424322432322
@chr10_79512305_1_0_1_0_0_3:0:0_0:0:0_2e7/1
AAATGTATATGGGAAGGCAAAGGAACTTAAAAAGCTAAAACAATTTTGAAAATGAAGACTAAGGTAGGAGGGATAATTCAACCCAATTTTAAGACATTGCACAGCTACTGTGATCAAGACTTTGTGGTACTGGTGGAGTAATACACACAT
+
03/14/143644344221532122422/.54322434222233222523252/42222262020455532223.41/2005/2122522221221013443423342445228154121102444261504161325/252220412124
@chr10_124855733_1_0_1_0_0_2:0:0_0:0:0_2e8/1
CTTCAGCCTCGGCAACAGAGTGAGATCCTGTCTCAGAAAACAAACCAAAATGAAACAAAACAGAGAGCCTAGAAAGGGGCCGCCAGTGATGTAAGCAAAGGAGTTAATTATAGATGGCACCTAAATATTGGACCACAAAGGTCCACTTGG
+
42330333433242124352224432.34352245132142122301242/13204/50273245526253272/2506211222022222422272231/6222404511212343332272671145524633222024311224022
@chr10_3819481_1_0_1_0_0_1:0:0_0:0:0_2e9/1
TGGTATGCCAATTCGGGGAAATTACTCCTTGGAAAAACTGGAAGAATCTACTTGCTGGAAAAAATAGCTTCATCTGCATAAAAAGTGTTCTACAAAAGACTCCCTGTGGTTAGCTTACTCTTAGGTTAGATCTTCTAATAAGGCTGAAAT
+
1253250020222272811.414222113312034222352122225135304220232122352535225203422343220242320553312222152/3623223341021202222232234/3102433122521311171570
@chr10_3096869_1_1_0_0_0_2:0:0_0:0:0_2ea/1
ATTTAGAAAGAAACAGTATGGAAATAATTCAGAAGCCCTTGAGTTTTTAGCTAGAAGAATCTGCAGTGGTGGGGGGACTCTTTGAATCCTGAAAATTCCCGGCATGCTTCTTCCACAACGATCCTTGCTTGTGTCTCTCTCCAAGCACGT
+
4/5631/21241333143372324421333/42214/212/2245232626232201412252421.24423321227051260/3,35422/2227144/432.20212/44252544463223224272322/14224243/65/023
@chr10_109003553_1_1_0_0_0_4:0:0_0:0:0_2eb/1
TACAGATAACCATGAAAAAGACATGTAAAGTATGTAATAGCAGCTTTATTCATCATAGCACAAATTGAAAGCAGCCCAAAATGTATCTACAACAAAAGAATGAGCATGTTAGCGAGATACAGAGCCAGGTAAGCCAGTCATCATCTCTTC
+
1223221312335232/350422345223033444342/233312122533184321423234033/14/3332132222425243142622115124-3432545232205/1224220520422322262134402642232431250
@chr10_53710786_1_1_0_0_0_1:0:0_0:0:0_2ec/1
AAACAGCCTGAAGGCTGAAAAACCCAACTGCTGGTCCTGGATGAAACCCATGACCCAGAGGGATAACTTCTGTTCCTGGTTGCCCACCCTTCCCCGACTGATTTTTTTCTGAATAATGCCTTTTATCCAATTGATTGTTGTCTTTTCCCA
+
30223025730155234212322125222121421100132430214272250013622251223323224323115432121520322522435223431224222412223122220314222132351245142140112222/214
@chr10_87277270_1_0_1_0_0_3:0:1_0:0:0_2ed/1
CTAGTATACAGTCCCATCAACAGTGTAAAAGTGTTCCTATTTCTCCTCATCCTCTCCGCACCTGTTGTTTCCTGACTTTTTAATGATTGCCATTCTAACTGGTGTGAGATATTATCTCATTGTGGTTTTGATTTGCATTTCTCTGATGGC
+
202214422445220503121/22454224332222242064262023524242223220120342321205216543243231.41323.33243.3232./5234122212524420402225322/023221321024221323512
@chr10_15275785_1_0_1_0_0_2:0:0_0:0:0_2ee/1
CAGCTATTCGGGAGGCTGAGGCAGGAAAATCGCTTGAACCAGGGAGTCAGAGGTTGCAGTGAGCTGAGATAGTGCCACTGCACTCCAGCCTGGTGACAGAGCAAGACCCCGTCTCACCAAAAAAAAAAAAGAACCACGACATCAAAAATG
+
1024722512221244322322215224453115.131/3231522124320302/2252322033232452/4/342232130114343112203204550223223/22422112350/24536433524043313322534622330
@chr10_19486055_1_1_0_0_0_4:0:0_0:0:0_2ef/1
TTCCCACCAAAATCTCATCTTGAATTGTAATTCTCACGTGTTGAGGGAGGGACCTGGGGGGACAAAATTGGATCATGGGGCTGATTTCCCCCATGCTGTTCTTGTTATAGTGAGTGAATTCTCATGAGAGCAGATGGTTTAAAAGTTGTG
+
33235136322227332203326212640.25220212332251234542202622332232.222424222213262444031402241340232313252336115243223222322311033234424354130322342230423
@chr10_33607886_1_1_0_0_0_2:0:0_0:0:0_2f0/1
GCGTGAACCCGGGAAGCAGAGCTTGCAGTGAGCTGATAGCGTGCCACTGCACTCCAGCCTGGGCGACAGAGCGAGACTCCGTCTCAAAAAAAAAAAAAAAAAAAAGAAAGAAAAGAAAAGTTCTCTAAGTCCCCAGTCGACCCCGGAAGT
+
2225342222343222/331204242201205633.22343321122/2124223322421220/3012423633623034213231124223333123432282021312322222248222-3222/421422525323810420535
@chr10_103582489_1_0_1_0_0_4:0:0_0:0:0_2f1/1
GGGATTAGAGGTGGTTTGGAAAAGAGGCTTAGGTCTGAGCGGTAGGGCCTAAGATTTAAAATTCAAGTGGAGAAGGATGAGTCTATAAGGGAGGGCTGAGAAGGGGTAGCCAGAAGGGCACGAGGAAAACCAGGAGCGTAGGCAATACTG
+
2644213/3513222;222./23331/3442402231434325323253612524348325201223422123223403222241230031601/03112121/322410412250313222225/215333/32020243225434203
@chr10_124949238_1_0_1_0_0_4:0:0_0:0:0_2f2/1
ACGGCAGCCGGAGAATTTTTTTGTTTGTTTGCATAATTGAAATCAACAGCAGTGTTCTGAAAATAATACCGTCCTTTTCAGATAAATGTCAAAAGACTGATGTGTGCTGATTACTTCATGTTTGGGGAATGGGGAATGTTTACCAAAATG
+
24213413235/33/3322/3432023225023223223622542442222254132233125527442122523722354101223332332212-22403/22320./22642112422040235351124222212435222222.4
@chr10_14799641_1_0_1_0_0_2:0:0_0:0:0_2f3/1
GTGAATGAGACCTTAAGGCTGCAATGTCACATAGTGAAGCCCAAGCAGGAAATCTCTAGCAGCTAAAGAAAAGACGTTACCTTTGAGGATTTCTTAAAGCAGGCTGGGCCTTTTTCTCATAACGACCAAGGTAAAAGGAAAACAAGATCT
+
111324220215442251222221235232240214422321221570231/1424/325315223223130552322222132013221.34223/332222241443242112246276422522242/0332122472403225//2
@chr10_50259465_1_1_0_0_0_2:0:0_0:0:0_2f4/1
ACAAAAATTAGCTGGGCATGGTGGCAGGCACCTGTAATCCCCGGTACTCGGAAGGCTGAGGCAGGAGAATCGCTTGAACCCGGGAGGCGGAGGTTGCAGTGAGCTGACATCGTGCCATTGCACTCCAGCCTGGGCAACAAAGAGAGACTC
+
05237422222823043763/31422264242243123163136340321152112333321222/224242131-3332332202122155325103201222224202112321412412122342231424332312-422024226
@chr10_91613106_1_1_0_0_0_3:0:0_0:0:0_2f5/1
TTCTAAAGAATACCTGAGACTGGGTGATTTATAAAGAAAATAGATTTAATTGACTCACAGTTCCACATGGCCGGGAGGATACAGGACACCTGCAATCATGGCAGAAGGTGAAGGGAAAGCATGCACCTTCCTCACAAGGCAGCAGGAGGA
+
01122242230412226221522424040121144525201262123351342612122163235225152235332332224230523424243422211023425235143221/222.24424284201022324533242252520
@chr10_89720755_1_1_0_0_0_3:0:0_0:0:0_2f6/1
ACCCCCACAAAACGTTTAATTTAACTGACCTCAAAATTTGGAGAAAAGTATCGGTTGGCTTTGTCTTTATTTGCTTTGTCAAGTTCATTTTTTGTTAAAGTAAGTACTAGATATTCCTTGTCATTATCTGCACGCTCTATACTGCAAATG
+
0022323/0422041615444544/3143231222234327322222252432212232222242.044222/0822223112422252431313221323//511222151472331245/2225342324233430321512522235
@chr10_96829282_1_0_1_0_0_3:0:0_0:0:0_2f7/1
TATACTTTTTTTCTGAGTGGACTTTGGCCCATCGATAGAAATAAAATGTTCTTTTGTCCTACTCCTTCTTTCCCGTGCCAATCTAGGAGATTCTGGTTTAATTGTATTGGATTGGAGCCCAGGTATTTTAAATTAAAAGTCCCTGGTTGT
+
22224224524302424234013.32211426214351234341143434214222323.4233142132223255302235242122222533173252.332622610220163641135122222232335.043070142340233
@chr10_120398824_1_0_1_0_0_2:0:0_0:0:0_2f8/1
CCTGCTGGGCAACCCTCTCCTGACCCCAGCAGAGTCCCTCATCCTTCTTGCAGCTGGCCCTAACCACTTTCCAACTGGAGATTGATGACCTGCCTCCGTTTCTTCCTCCCTGTAGTTCTTGGGGTTAGGCAGCTGGACCTCTCCTCCTCA
+
22223411442545213216111232125255242/222624223/5641124123121633124316355315+4252214221608246202/4235220224232133141104232423332033532123261213446231303
@rand_0_0_0_0_1_1_0:0:0_0:0:0_1f/1
CGCCATGTTTAGACACTTAGCGAGTACGGGCCCGTACCACAGAGGGCTAATATTCCCTCAGGGCAGATCATAGCTACTACGGATGATTAGTTGTCCAGATAAGGATTATCCGTGCGTCAGCATTATATCGCTTCCACAATGAATGGCAGT
+
21420.24322231332324422/3814253414212223222214161422222332442022631115243223/444212.0221442300731224253222212412432331622223325322212104-522222232.633
@chr10_38512856_1_1_0_0_0_2:0:0_0:0:0_2fa/1
AAGCATAGACTTGGGATCCAGGCTGATTGGGAATATAAGTCCCCGCTTCACCTTTTATGAGCTCTATGATCCTGGACACTCCACCTCTTACTATTCAGTTTTCTCATCTGGGAAAAACCGATAACAGTACTGAAATCCTAGGATTCAGAA
+
034023232231423132343222243361340/20360232322525207363414223112713224/24222341032120332/313454064222222312621222233126432343423101343122/2322312222122
@chr10_90548390_1_1_0_0_0_2:0:0_0:0:0_2fb/1
TAAAATTTCTTTTAAAAACTGAAATAGTGAATTAATTTTGAGACTTTTAAGCAAACAATATTATTGGTAGCATGCAGATTTTGCAAACATTGTGAATGAAGAATGTGAATGACTAGCGTTTGGGAAAGATTGCCATAGGAGAATACTGCC
+
/2212222215521430210632302241026244043262544634202456660242122223412122225223312132404623.222225223135242422242-2312332221223561312223242/352310462212
@chr10_9551842_1_0_1_0_0_4:0:0_0:0:0_2fc/1
ATAATGCAGATGGACCATATCTTGAGAATACATATTTTGCGAATTATAGGGAAGGAAATGAGCAACGTCCCCTGTGAAGGAAAGGGCAGATGAGGAGACGTACTTTAGTGGTATTGATGTTGAAACTGCACATGAAGCAAGAGTAACAGC
+
414330023433421.152440421233421251223121263323622245225225224123232102312211/226203034134322221203223/202243125421223242223041/61233211352315242254123
@chr10_4171112_1_1_0_0_0_3:0:0_0:0:0_2fd/1
GAAAGTAAGAGGAGGAATGTGTCCACCCTAGGTACAATACTTGTATACGTAGGATAAAAAAGATCATGAAGAGATAAGCTCTGCTACAAGGGATTGTGATAAAGGATTAATTTTCTCAATTACTATATTTTGCAAGAATCGACATTATTA
+
230103233222664410522301224223/.2312431262241122224245633/252172245232300312434324122151523123824132542222522215512222412154442.2234226316232354231402
@chr10_118200325_1_0_1_0_0_5:0:0_0:0:0_2fe/1
TCTGGTGGTTTCTCTGTCTGCAGCTTTAGTCAAGGATAGAACATACCTAACTGGTAACTATTTTTTACTTGCGAGAGATGATATCACTGGAAATGTAGTCATCAGAATGGATTGATCTCGTACCTATTATGCCTCATGTCTGCTCAGTCA
+
1422126232432/22243131/343225241222220111112403022201352641310062252220454242222222122224322238212232047262/2426235224102/25223/3213200225322422331241
@chr10_110534842_1_1_0_0_0_2:0:0_0:0:0_2ff/1
AAAAAAAGAAAAAAAAACAACCCAACAAGGCAGGTTAGTAAGATGAGCAACACTTGAATGAAAGTGTTAATATATGGTGCATTTCCAGTTTTTATATCTTTTAACCTAAAGGTGGGTCATGATTCATGTGAGATGATCAGCTAAAACTTC
+
42232720633213335222260318226252252044230222332231/132211223626//4242234404320162.2512.31113242132152345/2214422222/222532230223273243343225324,435124
@chr10_63685460_1_0_1_0_0_2:0:0_0:0:0_300/1
GGTGTTTCTAGGACTTTCTCTGGAGATGGTCAGGGGAGCAGGCTGCAGCCGACCAGGTTTTAGATTAGTGTCTAGTAAAAATGTATTTAGGAACATAAAATATTTAGGATTTTTGAATTACTTGTTTGATACGCAAATGCCGTTGGCTAT
+
522351122243422243252302423214202233-5222422225418214334434.344/2233134222115332322411312343452/44252122123052310242120104213/233302511110233222255323
@chr10_116930724_1_0_1_0_0_2:0:0_0:0:0_301/1
TTTATTTTTAATTAATATGTGTTAAGATATAACATTATTTTATCTATTAATATATGTATTTTAATTTACAGGAAAACATCTTTATGTATGGAGGCAGAATTGAAACAAATGATGGCAATGTCAAAGATGAATTATGGTTTTTTAACATAC
+
5422523034542654722205420553251234313221172233322301/401/22234232242140124642321353510200052422123/222722122233/32044-,1511351532226022342622240044222
@chr10_34096702_1_0_1_0_0_2:0:0_0:0:0_302/1
AGCCTCTATCACATGAAGTACGCATGCAGAGGTAGAAGGTCACATGGAGCCACGTTAAGTTATAAAAGAGAAAGAGAGAGTCAGTGTGCTGGATCCGACGGCCATACAAATCCAAAAGCCATTGTCTCCCTCTGGGCAGTAATCTATCCA
+
21214422616224123322222225744320421615/43100.55/334421122022253342404124223320223221422202222442220212472042222233222412233202322226161322321322512133
@chr10_72919181_1_1_0_0_0_6:0:0_0:0:0_303/1
GGATCTAATATCTTATAAAATCCTCTCTACATGTTCTATAGCTATTATCTACTCGCTGCCTAAAACTACTCGCTCGTCATCTTTCTTACTATGATCAGGGCGTTCTCCCAGAACTAGCTATTAATCAATCAGACTCATGACTATTGAAGA
+
22125333321227325440210220517002453463241424125504112134432242232222222223202203372444224/70/234423233352/4222424225222344151223/22322223122/206/46303
@chr10_73044548_1_1_0_0_0_4:0:0_0:0:0_304/1
AGTGAAGTTCCCTCTCCAGCATCCTCAGGGATGGGGAAGGTTCCTGCAGGGACAGGGTGGGGGTCAGGGTGGCGAACAGGCGATGCGGACGTTGGCTCGGCGACTCTTGGTGGTGCCCGCGGAGATCCAGGCCACGCACTGGCACCAGTA
+
2121123025312222211125222/1112//13326243344344232322434833522140302422301442223424242/2233.22243503542224141/05233214611310225032544112023202-44324324
@chr10_50600121_1_0_1_0_0_4:0:0_0:0:0_305/1
TTGGCCCCAAATGTGCATTCGGATCATTTTCCAAATGTGCTCTATCTACTTGATAGTCCACAATGGCTTCTTAGGAAAACAAATGAGCAAGTTGACATTAACCAGTGAATACTTTACCTGCCATGGGCTCTGTTCTCAGAGTCACGGCAT
+
154122222244243224/452-652211236222313222023233/4242331322512102/12212/23444123620124500022602222334222602264122/2303302643132223522223106520215020432
@chr10_75090074_1_1_0_0_0_3:0:0_0:0:0_306/1
TTTTTTTTTTTTTTTTGTGATGGAGTCTTAATGTGTCGCCTAGGCTGGAGTACAGTGGCACAATCTTGGCTCACTGCAACCTCTGCCTCCTGGGTTCAACCGATTCTCCTGCCTCAGCCTCCTGAGTAGCTGGGATTATAGGCACACACC
+
5202222442522435535022451231220222232212532153/1243242213353234242422243143554/1/143441416522112421224516232223334452223022423212543326252212462132202
@chr10_37440515_1_0_1_0_0_3:0:0_0:0:0_307/1
CATCAAAAAGTTAATACGCCTAAAAAATCTTATTCATTGATAAATCATCTTTGTGGAAGAACTGTGTGATAGAGATTGCTGAGTCACTCAAACTAAGTAATACTACCAAATATAAATTTACAAAGAAAAGAGAGATGATAGGTAATTAAA
+
325240142835211222452214222211212400352012214140232352234002.034042364020214/101212342134353223264/23105/2210252212.32342212273222.3032223323314154412
@chr10_115069543_1_0_1_0_0_3:0:0_0:0:0_308/1
GCTGGGGGCTTTTCTTCTTTCTCCCTTGTTCCTGTTCATTTTGGAGCCGTAAGAGAGCCATGGAGAGAACGAACTTAGAAAAGCAAGGGCTGAGAGACTGTTGTGAAAAGAGTCCGTGGAGACAATACAGTGAGTGCTTAGTGAGGTCCT
+
202423523432433/3245324334203425/122222124314462/10232124113350222/0022534242126323024444325625212252234133233222235202-313424221522233301422245253232
@chr10_126826477_1_1_0_0_0_1:1:0_0:0:0_309/1
AGAAGAGCATCTCTGGCTCCGCTTCTGAAGCTAATCACCACCTCTGTTTTTGTAAGTTAGTGAGAGGAGCGTGGCTGGCTTTGAGGGTGCAGAGGTGCCCCTCCCGCGGTCCCCTCGGGTCTTCTCTGCATCTGAGTCTTCTCAGAGGCC
+
242013-25213/21112202225322542225610432223233243422222/122532224244113355553222222236131344252213322233.122421122132124132122240242122/220314531242022
@chr10_54736074_1_0_1_0_0_1:0:0_0:0:0_30a/1
CTTAATAGTATATAGACATACTCTCATGAATCTTTAAATTTTATTTTTGTTTATTTACTTATTTATTTTGAGACAGGGTCCAGCTCTGTTACCCATGCTAGAGTGCATTGCACACTCATGGCTCACTGTGGCCTCGAACTCCTGGGTTCA
+
221222542225123042237/3414132222331123401.02/0103255223122232421321335234453274210442624024320221444333222424224433233412/0213222130223.13302152222412
@chr10_61660461_1_0_1_0_0_4:0:0_0:0:0_30b/1
TCTAATGATTCCCCATCTCTCGCAAAGAGGAAGCACTGTAAAAGACTGTCATGACCTTTAAAATTTCAGCTTTTGGCTGGGAATGGTAGCTCACACCTGTCATCCTAGCACTTTGGGAGGCAGAGGTGGGTGGATCACTTTAGGCCAGGA
+
21153132351/512424513442422/123352011244511121261222252420123244123222124020324223/1352522432.22013132132/0324242313222631471012322013224336021/222/20
@chr10_3713437_1_1_0_0_0_1:0:0_0:0:0_30c/1
CACGGTCCTTATCATTCCCATGCCCATGGCACCCAGTGCCATGTACTTGCTGCTTTAAAAGGGCATCACATTGTCCATGGGAGCTACGGATACTGGAGGTATTCCTGTCCCAGCTCTGGATGAGAATGTTTCTGGGAGTCCGTCCAGCCC
+
436201/3021322.22322201221/211.725332333132330322444224431252754102223241402222232302534044230212222413122502/1254024502423324152221321123324215612542
@chr10_18355606_1_0_1_0_0_4:0:0_0:0:0_30d/1
AACTGCTGTACGTAGACCGTTAGTATTGTGGTGGTGAGGCAAAGTGGGAAGAGAATGATTATATAGTTTTTTGATTAGGACTTTTAGTGAGCTGATGCCTCTGAGTGAGAACTTCACAAGTGTTTCTCAGTATTTTTCTTCCTTCTTAGG
+
71432512/2/2222142622144242233022324123203221/2332243242224252214521420121.0323203202242521235133236465223:22457012643012442233235/11/2212432252222521
@chr10_122893558_1_0_1_0_0_2:0:0_0:0:0_30e/1
GTGAAAAACAACAGCCAATGGAAGCGACAGCGCTGACGATGAACTCAGCTCGCTTTAGTTTTACACGCGGTTCTCAGTCAAAAAGCCATATGTTTGGGTCTGCACACACTTTTGCTATGAATCAGTAAAGTAGCCAGGGATTGTGGATGT
+
/5440662521042242353304312/03212223332222232146232212121325102214124332220222622112/112225322344135212503113325523213222422422410/34214214232023.72602
@chr10_74173801_1_1_0_0_0_5:0:0_0:0:0_30f/1
GAATAATGCTGCTGTGAACATTGCGTACAAGTCCTCCTGCAAACCTGTGTTTTGATTTTTGTTGGAGATTCCTGGGAGTGAAATACCTGGGTTGTATGGTAAATTTAATTTTTTGTGGAACTGCTAAACCGTTTTCCAAAGTGGTGGAAC
+
024334.3025523183322510/226/.236162241201220/020231/25343832322620244222232423836225214242222312242221323225223361323521322442222254322322422/44222624
@chr10_19843856_1_1_0_0_0_2:0:0_0:0:0_310/1
TTATTAAAATGTCGAGAATCAACAGATGCTGGAGAGGCTGGAGAAATAGGAATGCTTTTACACTGTTGGTAGGAATGTAAACTAGTTCAGCCATTGTGTAAGACAGTATGGCGATTCCTCAAAGATCCAGAACCAGAAATACCATCTGTC
+
3243553322404/4223222423324272254267412122325222621/2623012200325525252333222214632222303320224202122233254622360135/2213215333202331122.212122512//26
@chr10_9374949_1_1_0_0_0_5:0:0_0:0:0_311/1
CATCATCTCTAAAGATATTTAGGTTGAACATGTATAATTAATTTAGAGTAATGGTATAACATATCATGGTTTATCAGAGCCTTCAAAACTCATTCATTTGTTTTATCTTATTCAAGCAGCTTTCTGAGATTGATATTAATATGTAATATA
+
51132343332524040254324323/11362.20312223222031342.225022/2522134433033420230222242342502234734132212510142212211225145/200037354532224222032222226124
@chr10_31859399_1_0_1_0_0_0:1:0_0:0:0_312/1
AGAGAAACCCTGTGTCTATTTTATAAATGAAATAAAATAAATGAATAAACAAATATCACATGGGTCAAAGAATAAATCTCAAGAGAAATATTAAAATATTATGAACTAAATGAAAATGAAAATAGAACTTATCAAACTGTGTGAGATGCA
+
25010/253524204122032252223241262032142243333224422/223-32262254240313333214122-432222206133001322222442215310424242712120020431522232227222221220/325
@chr10_12556221_1_0_1_0_0_3:0:0_0:0:0_313/1
GGTGATGGAACACGTTATAGATTACTAGCCTACTGCTAACCCTGCACACACATATATTGCTTATAATATCACACTACTTATTATGCAAATTCGGTAGCAATGTGGGTCTCCTTTGGGCCACATTTGGAAGTGTGTGCATCAAGTAAATAA
+
30242325243212/42336425225531234221332222241212223234304174233112216422432223/5723330320212222103250220224223222.61242411525132230//323023224112361322
@chr10_36210205_1_0_1_0_0_4:0:0_0:0:0_314/1
ATTCTAAAGATTTAAATGGAATTAAGAAAGAAATATATAAAATTTTTTATCTTCTCTCATCCTTTTGTTCCTGAAAGGAAACAAAATCTAAATAACAGAAATATGACCAAAAAAAAAAAAAAAAAAGAACTCAACTTTTCATGTGCAGGA
+
043214.373122322222652275132222-3251033112253022213322526200.0262810214221212015423421202522325421221422212124543120221122015212143/3-32244452402260.5
@chr10_133807587_1_0_1_0_0_2:2:0_0:0:0_315/1
AGTGCAGTGGCACAGTCACAGCTGGCTCACTGCAGCCTTGACCTCCCGGGCTCATGCAATCCTCCCACCTCAGCCTCCCAAGTAGCTGGAAGTACAAGTGCATGTCACCCCCTCCACCTAAATTTTGTATTTTTTTTAGACCTGGGATTT
+
2204222343214424133/31156351742/221/22/55/43211215.122332122232223422/452222150222430202/22/442324/2243323320213444605532221422444253452232451/2124/12
@chr10_126264364_1_0_1_0_0_8:0:0_0:0:0_316/1
CCCCCACACCCTAACCCGCAAAGGCATTGTGCATGTGGTCGAGTGAGTGAAGGAAAGGCTGGCGTGTTGGGTGTGCGAGGTCGCATGGGCATGAGCTGCCTGGACGGCAGAGAGCCAGGGATGGGTGAGGACCTGGGTGCCAGGTCTGGG
+
22223421203622332222..551342222/2353.64124242323050222210021230022125223222002122423432322.42441112241152222232334242124223352021/3333630.322240252333
@chr10_129091386_1_1_0_0_0_6:0:0_0:0:0_317/1
ATCGCATGCCCTATGAAAAGGCCATTCCTGCCACTTCTGTGCTTCTTCATATGACACAAGGCTACAGGAGCATGCACAGGAGCTCATCGTGCTTGACGCTTTGTGGCCCTGAGCTAGCAGCAGCGCTCTTGCCAGGATCATGTATGAGTC
+
03026333525231342531.412034623361332231432322223322522/451162322541322031252204241213333222242/044331262423/2522202345324/1302132232343784242424121343
@chr10_69904652_1_1_0_0_0_3:0:1_0:0:0_318/1
TCTCAAAAAAAAAAAAAATAAATAACTCATTGATTCACTACACTAACACCCAATTTGACAAACAAGGAAATAGGCCCTAAGAAGTTGAAGGAATTGCTCAAGGTCACATGTCAAGTTAGTGGCACTGTTCAAATTAACTGACCCAACTTC
+
34433302542342231252201332522502202222232325532450222/223022120273231124121252154252223422144122154722233161543213443524522225243321232033022112/242/2
@chr10_90520033_1_1_0_0_0_2:0:0_0:0:0_319/1
TTATGAAACTTTTCAAATTGTATGAAACTAATAATAAGCTACTGAGTCCCCTTATGGCAGGCGTTACTCTAAATAGTTCACGTATGTTATTTAAGCTCTGAAAATCTCCCTAATTTTGGTACTATTATTATCCTCATTATATCAATTAAA
+
23312333/432205,221132312023621/41452212004323252223441223320423222221243251114226143234/1244221474222250006552223322413566342532/22332332501532142143
@chr10_44893576_1_0_1_0_0_1:0:0_0:0:0_31a/1
CAGTCCCTTTCTCAACCCTGTCTTTAAAGGTTGGCGCAATACTTTCAGCATGTGAACACCACATGGGAAAGAAGCTGGCATTGAACTTAGGTTTCCAGAGCATCTATTATGGTCTGCACCCTCCTGGGAAACGGGTATATGTTATCTATG
+
032342423223322323222422026231133321/322143221315443323342622024/421110322232/5323135/231232323222213/3241226223/3//2421/22222763500032632523520322263
@chr10_79404323_1_0_1_0_0_6:0:0_0:0:0_31b/1
TATTCCTAATTTAATCTTTGCAAAAGCTCTAGTTCAATGCCTCGGCAGTGCAGGACTTGACTTCTTACTCCTAGTGCTCGATAATAATCCAATGACCGCTATCTAAGGGACTGTGCAGATGAAGCAGGGACTTACTCCTGCCTCTTCCTG
+
213234416242241131223922122121132221322221232232232223210250212/1252442262210021432356442305155425244152422512220052240013222133.122320202324/21222224
@chr10_99083325_1_1_0_0_0_1:0:0_0:0:0_31c/1
ACATCAAATCATAGCCTATTTCAGGATGGAAAGCCCTGGATTGCTCATAGCCCCTTGACCTTGGATAAATCGTACATCAACTAAGAATGGGAACTGGGGACTTCAGGGCTACTCCCATGCCAGGGGACATCAGCACCTGGCCACTTTCCC
+
3110064432235/13311243210212733/226210232/0423514632502./312222122352024313022123353.252/33502263214412/3022031332132414.22/415211/4450112573423246232
@chr10_116455584_1_1_0_0_0_1:1:0_0:0:0_31d/1
TAATGTCATGTAGGATGCTAGCTGAGATGTGTGGATAAGCATCAGTTGCCACATTGATGGGGCGATGGCAATAAGAGTCTGGAAACTCTGTTTTCCCAAAGAAACTGACATCCTCATAATCTCTAACGATCAGAGATCATAATTTGAGGT
+
13102421242221542010041231471/24014222221221/32442222132202212122122022144310520223424522430332120032243632223242121043223/253435302405002353342452442
@chr10_77125644_1_0_1_0_0_5:0:0_0:0:0_31e/1
CAATCAAGGGTGGCTCTGGGAACATAAGGGAGGAATCAGGGCAGGCATGCGTGCCTCTCGATTTCCCAGAGGAGCCCCTGTGAGGAGGTCAAATGCTCTGGTCCTGGTTCTAAATCCACTGTTGAGAGTAGCAAGTACATTTGAAGTGGA
+
403033204442225201232022243332231312331417143242/1132121243222142.1034602220422212222220114222.22212263352332223220641144102242352-223764232432233324/
@chr10_129831986_1_1_0_0_0_5:0:0_0:0:0_31f/1
GGAGTTCGAGACCATCCTGGCCAACATGGCAAAACCCCGCCTCTACTCAAAATACAGAAATTAGATGGGTGATGTGGTGCACGCCTGTCATCCCGGCTGCTCAGGAGGCTGAGACAGGAGAATCGCTTGAACCCGGGAGGCGGAGCTTGC
+
212244512214261/222232412332244241354220243410124233242312423214225533224012422420223232221223132333144432232222122247222423325223236523422272322/3432
@chr10_68101376_1_1_0_0_0_5:0:0_0:0:0_320/1
TTCAAATTAGGTTCATTTAACCATGCATCACTTCGAAAACCAATATGAAAAGGTAAAGGCAAAAGTAGTGATGCATTTTAATGTCTGTGTGTTGACATCGGTTTTCTTAGATTTTATTCTGTGACTCAATTAAGAAGATAACACCAATGA
+
22332002355433020323.2321372031224221542042/33261331241335222033222232423102224234222321546245022522542312544.324/3342354223251222.2221341313211220422
@chr10_63016837_1_0_1_0_0_1:0:0_0:0:0_321/1
CGTTTGGGCTCTCCGAGGCCCACAGGCTGGACTGGCTGAGATGCTTGAACAGTCAAGGTGATGGCCTGCCCCACCCCCTGGGCACTTCATCCCAGGGAGAAATTAGAACTCTGTCAGTTTTAGAACATGGATGGGAGTGGCCAGAGGCCC
+
22122221312126324522212220322526851/412324245232015550442202403211224220321243224442423524222025411424232112024/01421232232001212433.2/22123102133.433
@chr10_69578092_1_0_1_0_0_8:0:0_0:0:0_322/1
CCTCTACCCAAAGGTTGAATCATATAACAACTGCTTACCTGCCTAGAGAAGATATTGATGTCTGTGTACCTTTTCATTTCAAACAATATTTACACTGTCCACTGTTTCACTGAACAAGACGCCTTGAGGCAGCCCACACATGAAAACCCC
+
5421036234//34223422320152262226222124/2324232611325022444321231215432/3353123/33.42341213/05314/033211142233522422121225320/4324403222233230243544150
@chr10_70462903_1_1_0_0_0_3:0:0_0:0:0_323/1
TGTAGTGAAACCCCATCTCTCCTAAAAATGCAAAAAATTAGCCAGGCTTTGTGGTTCACGCCTGTAATCCCAGCTACTTGGGAGTCTGAGGCATGAGAATCACTTGAACACAGGAGGCGGAGGTTGCAGTGAGACGAGCTCAGCCATTGC
+
354361322102262030222235422/3351222442432252051625443411424242202213626224510001520111522325432.217232223222/633103/2352222310252520212323342223224222
@chr10_45648964_1_1_0_0_0_3:0:0_0:0:0_324/1
GGTTGTATTACTCATGATCAATAAAACATGTTCATTTTAAGTGTATTAAATATCATTAATATGGCTTATCATATTTAAATGTTCACTTAAAGCAATCCAGTTAAAGTTCGGCATATCATACAATTTTATTCCTTGCTAGTTGATTGCAAA
+
6401114123204200252144205522351121201-/212/202424104234110222337156422224022432202212225031052452.0335350203232227123132201201212123437223222223532452
@chr10_95082870_1_0_1_0_0_3:0:0_0:0:0_325/1
GATGCCTTTCTCGTCCAAGATAACGTCCTTGGTGTTCCAGATGATCTCACGCAGGTAGTATCTGCAAGAAGCACAGTTGGAAGTTACTTTTTTTTCTGGTCCTGGACCAAGTCCCCAGCCCAGTGTATGTATCAGGGTCTCAGGATGACT
+
541523222.3302423232320/2220/522222522202122123402.22445322232/4602513021202321/0230242222330412/21102413551222222330243032422021143242323222322535523
@chr10_25160949_1_0_1_0_0_3:0:0_0:0:0_326/1
TCATCGCCTCCGATTATCTGCATTTCACCCATGGACTGGTCATTCTGCAAAAAAGAAGAAAAAAAAGGGAGACAATTTTACCCCACAAGAAAACCTTTAAACCACATTTTCCTGTCTACCCAGTTAGTGGCCGGAATGTGCCTTACAAAT
+
1/.222523121022222214-232350433221257232131442332216255312322422214632243122313522102246106.,330132323/222142422223322323/1302/11503113326212534212242
@chr10_66083124_1_1_0_0_0_2:0:0_0:0:0_327/1
GAGAGGCACCTGGATTACAGTGGGGAATGGAAGCAAAGCACAGAGCTACAATTTGAATATATTTCCTGAAGGGAGAGACTGTTAGGTCAGAGAAGCTAAGCGATGTAAAGAGGCAAAACGGATAGTGTTTAACAGTGATTGTAGGTTGAG
+
4244/226300247/23301123324322522332223132221211/20303422533511543412242105222422472424.2422521102151131332432222032232143.3042244/532733502/2535102202
@chr10_10193192_1_0_1_0_0_4:0:0_0:0:0_328/1
GAACTCCTGACTTCAGGTGATCCTCCTGCCTCAGCACCCCAAATTTCTGGGATTACAGGTGAGTCGCTGCACCTGGCCTGAAATTCTTTTATTTTTATACTTCTTATGAATGTATTTTGTAGCTAATAAAATTAAGTGACAAAGACAAGG
+
50321241251234352532413232327233414222422315122304141615222222230234/022505233220243321252431252/32230442384831212222172124/22234434232241228422612422
@chr10_22041900_1_0_1_0_0_4:0:0_0:0:0_329/1
ACTTTATCATCATAACAACCTAAGCGGCAGCTGCCACTATTCTCTATTTTCCCTGATGAGGAACTGAGGCATAGTAGTAAAACAACACACCTGATGTCACCCAGCTTCGCGGACAGTGGGAGAGCCAGCCCCCCCCAGCTCCAGTCAGGT
+
3226214243424252353231/2421322/31321242522523212321124/2245034/102252734364321222.0443302245223132.542334.20234022064443254153104452423212331423204413
@chr10_127707428_1_0_1_0_0_5:0:0_0:0:0_32a/1
ACTCCCCATATGTCCCTTGCTCCAACCGTATGCCTCCAACCCGACTAATGTCTCAGGACTTCAGGAACTGGGCAGAGTCTGCTGACAGTTGTGGAGGTGTGCATTGAGATGGTCTGAATCTGTGTTCCTGCCCCAGTCTCATATCAAATT
+
22452265122/2522240220223532404622325321422212222/21522/22/33232103131.3241/621264221202/3/243/44223232144222012415.22122332253/223223544420141223434/
@chr10_38384474_1_1_0_0_0_8:0:0_0:0:0_32b/1
CTCGTTTACTGTCCATCCCACCCCATCTCATCTTTTAACTAACGCGTAAATAGAAAACTTACAGACCTTTCTCACGGCTGTACCTCTGATTCTGTAAGATCAAGATGGGGGCATCCGTACATCTCTAGTTGTGCTGCAGTGAGCCAGCAG
+
/204223223532025/211221213113325714254222242242341212522242354111323/1613226614015102222322120452312402152122413322102132.2414234532134235462242356122
@chr10_106282155_1_0_1_0_0_4:0:0_0:0:0_32c/1
TCAAACCTGGGGTATTCCCTTTGCTTTTTGAGAAGCAACTTCTCCTCTGATGTAAACATTTTTTTTTTAAATGATGCTTCTGGGCTAAGTGGCACCAGGAGCCATCGCTTGGTGCCTTTCTCCAGCTCCCTCTGGTCCTCAGAGGAGGCA
+
6/022/2362222311324243236122144312221/232112222021141022311322015610400541320032-32225303041233402233352212312521237522314435/.3300316143112123720/222
@chr10_26579545_1_0_1_0_0_2:0:0_0:0:0_32d/1
GATTCGGTAGTTATTTCAAAAGCACTGTCTCTGGGGCCTGTGAATGTTTATAAAAGCATTTCAAGAAGTGGAGAATGATCATGACCAGCTCTCAAGATGTCAAACCCAAAGACCACATAGAGGCAGCTGCTGAACACTTGGATGGTGAGA
+
2034212102211413322.223212325/1332/40223022220322431322232221324221143342242222222222062/1132243262222324102452232222442264223022240230521224520432022
@chr10_32083528_1_1_0_0_0_5:0:0_0:0:0_32e/1
AGCATCAAGGTGAATACTTTTTTTCCAGTATAGAAAAAAGGTTTGCTCAATGGATAGTATGTTTCATATCCAATCTTAGATTCAGCAAAGCCTGTGGCAAAACTGCACATAATATCTTACGGATCAGGAGATAAAAACTTCAGCTTCTGG
+
21635262212206253213/212022432/223122241123225/614204/21432121331121414512430334142/22142243/232222/25213/,44323223/323542502/422233222021222422132426
@chr10_94289816_1_0_1_0_0_2:0:0_0:0:0_32f/1
CTACTAAATGTACAAAAATTAGCCGGGCATGGTGGCGGGCGCCTGTAATCCCAGGTACTCAGGAGGCTGAGGCAGGAGAATTGCTGGAACCTAGGAGGCAGAGGTTGTAGCGAGCTGAAATCAGGCCACTGCATTCCAGCCTGGGTGATA
+
212331.222542722320563.232324/4223.341/612321423022024225111222233344105424332542124435342/./3430220320141342203223222480516222321122420226221232122,1
@chr10_93424751_1_1_0_0_0_5:0:0_0:0:0_330/1
GTATTACTGAGATGTAAATGTAAGGAAGTGCTTTTGTCTGATATGTCTTGTCAATATGAGAAATTGATTTTAAGGTAGTGAAAAAGATTTCAGGTAATGTGTGAGAGGAGAATATTGCTTAGAAATACAGCTTTTACCTGAAGCTTAGGG
+
23/3124241353112224213/3047/5411234232352434125220/1245232345253212223221641340/132344234532243242422021335276422024256532113402/224463322142253240232
@chr10_23127309_1_0_1_0_0_3:0:0_0:0:0_331/1
GAGGCTGAGGCAGGAGAATGGCGTGAACCTGGGAGGCGGAGCTTGCTGTGAGCCGAGATCGCGCCACTGCACTCCTGCCTGGGCGACGGAGAGACTCCGTCTCAAAAAACAAAAAAAAAAAGAAAAAGAAAGATAAAATATATTTAACTT
+
2.511223132112232220111210222222232/124527042623233222220446213/32113322322540432423332035442122632022422012/34152452522110/22422/62202/1223333365132/
@chr10_88570004_1_1_0_0_0_4:0:0_0:0:0_332/1
ACAAATAGGCTCATAGCAGCATTTTCTGGAACAACAGCCAAAAGGTGAAAAGAACCCAAATGCCTTATCAACCAACGAATGAGTACATTACTCTACACAATAAAATAATATTCAGCAGCCAGGCGTGTTGGCTCACGCCTGTAATCCCAG
+
122.3222/45221233223162024221203412222641/644123214121523213222123352023153464202121061223233412323221427224125143646342222/42253220226233342462223110
@chr10_68668085_1_1_0_0_0_2:0:0_0:0:0_333/1
CACCAGCCTTTCATTCTAAACATTCGGTAAAGCAGGTGAAATGCAATGGTGACAGCTTTGGTGAGATCCTTGTCCACAAATACCATAACTTGACTGAAAGAAATGTGAGCCTGTTGTCAGAAATAATTGTGTCTGGCAGCCTGTATGCTA
+
124441644430233037131224.1205222312223412323352325325520222012173110336222123221411213211424522136420302333223351223326224-231355255222224254222272052
@chr10_54198870_1_1_0_0_0_4:0:0_0:0:0_334/1
CTTAAAATGATGGACAGATAAACATTTATCATTGATAATGAATAATTCAAAGGCAAACCAGCATAGTCAGTTCATTAGGTTGTTATAAACTAGGGGCTAAGTCTCTCTGATTCTAATCAAAATCTAACTCTTTCTGGATGGGAAACTGGC
+
6322255350222212333220031217232746553242/323110252343103113224313211215204221/232.4121263014225/2362113232212217323/7324241214//0241222/22222202232221
@chr10_66628880_1_1_0_0_0_2:0:0_0:0:0_335/1
CTACACACACATGCACGCACATACACACACACAATTCTAAAAGCATATATGATGTATGTAGAAGATGAGGGAAAATTGCCATCAAATAAGCAACAATTAGACTAACAGTTCACCTCATAAAAGCAAGAAAGCCAGAAGACAGTAGAAGGA
+
43222/22224351//12143223223020424228221023/603211205/10352123243042202221642-2253220.25251430442220125552224/42254222354122082602432240213562243113103
@chr10_38986090_1_1_0_0_0_4:0:0_0:0:0_336/1
CGGAACTTGGAACTAGAAAACTCTAACCCTGCATGTGGGTCTTTCTTTTCTTTCTTTCTTTCTTTCTTTCTTTCTTTCTTTCTTTCTTTCTTTCTTCTTTCTTTCTTTTTCTTTCTTTCTTTCTTTCTTTCTTTCTTTCTTTCTTGTTTC
+
3/2433243.2134221332343225214242234.536372245324523432166.3.2454554064324122/22252325324523,212412364/1.2131446222110241/33223221215223524214281223354
@chr10_12149259_1_0_1_0_0_3:0:0_0:0:0_337/1
ACGGGTGTGAGCCACTGTACCCGGCCGGGAGCTGCCCATTCTTGTAAGAGTGGTGCCTGCGGTGGTAGTGGAGCGGCATGTGCTGTCCAGGAAGCTGGGAACCTTCCCCTTTGAGTTTGTCTTCCACTCGTAAAAGCCCAGGGCCTGTGC
+
2243351122402322242332232311143361321202223235241422410533323423254241512521022432513122233222340334221434242322522440320243213120243/6022214042222/34
@chr10_3372109_1_1_0_0_0_2:0:0_0:0:0_338/1
CATCATTGTCATAATACTAAAAAGTTGCTTAATAAAACAGAATAGAGAGACTTATTGAGGTCAAAGACTGGGCGAGCATCAGAGCCTGGGTTCAAATGCAGGTGGGCTGATCCCAAATCATGGGGTACCTGGCCTAGTGAGTCCTGTCAG
+
/2221/23052024002/222520223051322/3462531315413230203422221335232042/11152212543132.1533720/4122521273221-0252441204,2121043405321422403244213222235/2
@chr10_6231550_1_0_1_0_0_3:0:0_0:0:0_339/1
TAACTACAACCACCACCTCCCAGGTTCAAGCGATTCTCCTGCCTCAGCCTCCCGAGTAGCTGGGACTACAGGCATGCACCACCAAGCCCAGCTAATTTTTGTATTTTTAGTGGTGATGGGGATTCACCATGTTGGACAGGCTGGTCTCGA
+
132333223/12123221323063/320542122642/2173303-222413322720313412240123124222533023202435122444523014032/52/513/203421322112421-24263215523300222102224
@chr10_100561410_1_0_1_0_0_1:0:0_0:0:0_33a/1
ACAATAAAAACTATAAAACACTGATGAAAAAAATGGAAAAGGACACAAAAAAATGAAACGATATTCCATGTTCATGGATTGGAAGAATCAATACTGTTAAAGTGTTCACACTACCCAGACCAATCTACAGATTCAATGCAATCCCTATCA
+
116442240264422301223622321454112232/26143230423322021412224.320222.5/2313524144431236332422014056322262152222241.20311262334322/311333252333632114242
@chr10_128330028_1_0_1_0_0_6:0:0_0:0:0_33b/1
TCCACGCCCCCCGCAATCCGCCCGCTCCTTTTTCCCTAAACCAAGTGAATCAGTCATTAACAGTTCAAAGTGACCTTCATCATTTACCTCTCTATTTACATTTCCCCTAAATGATTTCCCCAGAAATGGCTGAACAAGACCCCTGACTTC
+
2427123652/242335323221347343622410142122263.32532122/7244142040023022226222/32333224160222212133222042532279524422222220/4431224233343372333222244252
@chr10_72303939_1_1_0_0_0_2:0:0_0:0:0_33c/1
TGCCTGCTTCCCTTCTGACAAATCACAGCCTTACATAGTTCCTGCCCTTGCCAGAATCCCTCCTTTGCACACTTGATCCCTCCAGACACTCCCCTCCTCACCAAGGATACTCACGCATCTTCCCCAAAGGCACTCAAATGCTGCCTCCTC
+
321332453232213/144232/243251424344412/634632250642044322255321424132122252313222222125021423225116222332312033253316513377284/22242.42264432314242248
@chr10_76964103_1_0_1_0_0_1:0:0_0:0:0_33d/1
GCAGAAATGAGATCTTGCCATGTTGCCCATGCTGGTCTCAAACTCCTGGACTCAAGTGATCCTCCTGCATTGGCCTCCCAAAGTGCTGGGATTATTGGTGTGAGCCACTGTGTCTGGCCCTAATGCTCTCTGCCCTTGCCTCACTTGACC
+
2023214421264202112123512322431311107212414232113750035332/12232241525247123222233213323202343423212413233223720536.7222311121/310/1220432334116222221
@chr10_122645117_1_1_0_0_0_5:0:0_0:0:0_33e/1
CCAGAAGAGCTGGGCACCCACACCACTGCACGGTATCATTTATTATTACTACACATGAATCCAAATTTGTTCGTTAGATTTTACCTACTTAGAGAAAGGCTAAATGAATGCATTTTAATTGGAGCTTTTATGGCAAACTTCCAAAAGGTC
+
124/02312023/2323253223/23/4252332/22221401312141320.22.232242222/223241.2525403110-222113214281224343542622332313412672002714240424422232332122521542
@chr10_37011947_1_0_1_0_0_0:0:0_0:0:0_33f/1
AGATTGAGACCAGCCTAACCAACGTGCAGCAACCCTGTCTCTACAAAAAAAAAAAATACACAAAATTAGCAGGGCACGATGGCACATGACTGTAATCCCAGCTACACAGGAGGCTGAGGCAGGAGAATCACTTGAACCTGGGAGGCGGAG
+
24212342/243342212234252243123/06361543214503210451242421.0262324132724131272.110513332343130023225225212433206213224533143102213241444522362515242152
@chr10_9052099_1_0_1_0_0_4:0:0_0:0:0_340/1
GTTCCATTATGCCTTGATGTACATATGAACATCTACCTAGCTGTCAGGTTTTTTTTTTTTAAGTCTGTTCTGTGCCCAGAAAGGGAAGTTAAAAAAAAAAAAAAAAGTTGTGGCATTTCACCACTCAACCTTCAAAGTGAGAGGTGAAAG
+
3320341232320221210252420411:2200343123320222/221.223514633426243023031-3244222656222033124202112152211231342212422132042/2211252412442201221154133122
@chr10_91711464_1_0_1_0_0_2:0:0_0:0:0_341/1
GACTTGCTCCTCTCTGCAGCTGATAGTCCCAATGTCTGCTCAGCTCTGGCTGAGTCCAGGGCTTTTATGGACCTCAAAGGGGAGGAAGTATGTGTTTATTGGTCCATGGGCACCCATGGAAGGCCTGGAAAAGGCGTCACAAGATTCTAC
+
224152343231.22/211324252535.3235172102/22222613202.22233433.22133035421224222155341421352332241243402333321122222204220023233332243322632312434223222
@chr10_125702365_1_1_0_0_0_3:0:0_0:0:0_342/1
ACATGTGACTGTACTGAACAGCGCAGGCAATTGTGACACAATAGTAAGTATTTGTGTAACTAAACATATCTAAATATAGAAAGGGTTAGGTAAAAATATGGTACTATAATCTTATGGGACCATCATCATATATGTGGTCCGTCAGGGGTT
+
131232032221430223113252145331222272/62227212523233324112301565323104222232/242/4532312721503232404234211233211527532063313522433221/462/2244232214221
@chr10_21434908_1_0_1_0_0_4:0:0_0:0:0_343/1
CCATGGAAACCCTAACCCCCTCCTCGCCCCTGGAACAAAATGGAGTGGGAAGGCAAAGAGGAGCATTTGTGAAGCGCCCGCTATGAGCCAGTCACCATGAATAGGGATAAATTCATTTGAGTCTTCCTTTACAAATCTCCAAAAGGAAAA
+
222241222213214322330262221/2304342600242212222442144422222532315261342232322232262303233232123423220451223234116/0142/42407263214332222524213011222/2
@chr10_98720004_1_0_1_0_0_4:0:0_0:0:0_344/1
AGCCTTTGTGATTCTCTTACATCTCATTGACCCTTAATAGGGAAGCATGGATTCATTTATTTTCATAAGACAAACTGAGTCAGCTCGATGTCAGAAGTTGAAAATATTTTGAGTAGTTTAACAGTTATATGAGAGAGTGGCATCATTTTC
+
253415212/2122232223522212222152124232232/213234422221332335253521252212012122245430420224223202222200311302235211202250510222143322372/31324242621020
@chr10_80445265_1_0_1_0_0_2:0:0_0:0:0_345/1
GTGCTATAGGACAGCTTCTAGGGAAAAGGCATGGCACTTTTCTTTGCCTGCTAAATACCCGTGGGGCTGTAGCGCAGGGTGACTGCCTAGTAAAGCAAAACGAATCCTGGAGGGTGCTAAAGTGTCAATTGGTGAGTTAGAGTTCCCTGA
+
232403121123422212461223142033/3356642125/731312401401323233212223240124322021234/5430403212451223/01353422224356361212232342233323233242330331/422223
@rand_0_0_0_0_1_1_0:0:0_0:0:0_20/1
GGACTGGCTTGCCACATAGCTGGCCGACCCTATAGTGCTGGGTACGGCTGGACATTGTGCCTATCCTGGAAGCTGAGGGAAGTGAACCTTACTGATCACCGAGACCGATTCGTAGCGTGCTTCCTCTGGAGCCTCTCTAGTGGCCCGTGA
+
4311221222233333343370233251016335-212432/213244222460250240213412135242434/13314333.2224324242/21141.23424032241422306124262251136/625123353120520022
@chr10_92986227_1_1_0_0_0_1:0:0_0:0:0_347/1
AACCTATCTGGTTTGAGGTGAGAAAGAGTTGAAATGCACTTGCATAGTCATCTGAAAGAAGACTGAAGTAACTTCATTTACCCATATCAAAGCAAAGAGAGCTACTAATAATCCCTGCCTCCCACCCATAAGTAGTCCTCTGCACCACTA
+
22.0713242140123444222317162234262282.120412205342232/13122254/522322232254422552442020332212042240235225122222.022223252/0323321222621202222222/12562
@chr10_111992758_1_0_1_0_0_2:0:0_0:0:0_348/1
GCAATAAATATTCATATGAGCCTGTGACACACACATAGTAATTGCATTGTTTTAAGTTAATCTGGGAAGTAGTCAATAGCCAATTTATGCTTTAATTTCAAGTTGATATATTTCTTCTCTTTAGTGTCCTATGGATACTAAAGAATCTCA
+
25430304131352262/22226214454632542513/36/1242213400335012043//2213126611403242431223.25244227422522122242202/22230433/2013222114225402421/31222522112
@chr10_14978514_1_1_0_0_0_2:0:0_0:0:0_349/1
GAGGGCTTTGTTGAGCTAGGTCCTAATGATAACTGCTTTCCATTACTATTCTTTCTTTATTTTATTTTTAGAAGGAAGAGATTGTTGTGACTCTCTTACCAGCTGGTCACTGTCCGGGATCAGTTATGTAAGGGGGTCATTTATTTTGTC
+
/32227231252223422322250042220/21423123143223243732242461502224042222422234024522222532544615235222310120622345304423743221222321411416213205421232222
@chr10_22596240_1_0_1_0_0_1:0:0_0:0:0_34a/1
GAAGTGCCAGGCAGCACCGAGAAGGTTTTCGTTTTCATTTTCTAAATAGGGGCTTATGTGCTTGGGGTCCTCAAATGGTTACATCGCATGCGCACCTGCACCAGTAAAACCTCACAATTATAGAATTACACAATTTGGTTAAAATTACCA
+
212636.22434344222322022/3753455364241026024552224123423252222523/55272242212122523424303210442033122044.2/2172/3252/34214414114334602..1123212221232.
@chr10_36903123_1_0_1_0_0_5:0:0_0:0:0_34b/1
AGGGATCACAAATATAATGTACCACTTCTAATGTGTTTGAGGGCTCTTCTGGTTACAGCAACTGGCTACCGCCCGTGGGCAACTGGAAGTGTTTTAAATTTTTTTATTCCTGTGGGATGGTGGTTGAGGTTATATAGTGTGCCACATTGT
+
60/4242313123321/2523324426225323142163/5323132/4632/32242/5212421022216231351444420142263532322223322342322/30302222337410121220121126431107224513212
@chr10_80692937_1_1_0_0_0_3:0:0_0:0:0_34c/1
GAAGTCTCTGCACTGTCCTCGGAGCTGCTTCTGCATGGGTGGTGCCTTTGGATCACTCTCTGGGGTGGGCATGGCAGAGCGGGAGAGACTGGCTTGGGGACCTGAAGCTGGAGGCCTCCGTGGCAGCAGGGCCGTATGTCCCTGTTAGCC
+
3224-42212714324221112234021220032/23320122131413122233232334274253222322222142045334203233624322422312242/32225/4224531320225242321210324234334223524
@chr10_36643835_1_1_0_0_0_2:0:0_0:0:0_34d/1
CGAGTTACCCTTAATATGCCTGTTGGAAAGTAACATCTGTAATAGGCTAAGCTACCCCAGTATGGCCTTTAGGGACTATTCAAGCATTCTCCCCTACTAGTGGTATTTTCTACAAAAAGTGAAATGTGTATTTCAAATCCTGAAAAACGC
+
305622153.2501054350.36035231244/54103243225424242245421331253221703323542632227242225342302313621.2230//20210722023124305323364043232641/.53201230201
@chr10_82830936_1_1_0_0_0_4:0:0_0:0:0_34e/1
TGACCCAAAGTCTAAACTTGTATATATACTTGTCCACTCAGCATTTCCATTAATATTTTTATAGGCATCTCTGTCAGTGAGGGTTCATGGAGGCAAACAGAACCTTCTATAGCTACTTCGGTAGGAAGGTATTAAGTATATAATGTAGCT
+
422313142233224222222252643244565104122222134502221520434120322/22203423-232242121221222404134/3422315120//3223/33190403334213452321222351140234242242
@chr10_100085528_1_1_0_0_0_4:0:0_0:0:0_34f/1
CAGAGGTTGCAGTGAGCTGAGATCAGGCTACAGCACTCCAGCCTGGGCAACAGAGTGAGACTCTGTCTCAAACAACAACAACAACAACAGCAACATGCCAAAGCTGCATGCCAGAAGCGAGTGAACGCAGTCCCCACCTCAACCCCTCAC
+
15320220322/1252122242/2123-66265/661734514412242423.22522342446223652124021451262/144725533332120201242/3323026451331023222230/213262/242230221122312
@chr10_129089673_1_1_0_0_0_2:0:0_0:0:0_350/1
CTATGACAATTACCCCAAACCTGGCGCTCCCAACAAATGGGGCTGTGCTGTAAGACTCTGGCACTGGCCACCAGGGACAGAACTAGACATAGGACCCAAAGGGACATTCAGAGTTCTGCCTTAGGACATCTGGAACTCAAATGAAGGGGC
+
532223536202225225443/4322121132214372/3342422220134122321222122035115122122204122222242.02/10213032233202074343234423/22240313/242326054256.41200/232
@chr10_105545618_1_1_0_0_0_3:0:0_0:0:0_351/1
TATTTCTCTCTGTCTGTCTGAGGTCTCTGAGCCCATCTCCGGCTGTTGCTGTGTTTGTTCCTGTGACCTTTCCCTGAGACTCCGTCTACGCTCTTATGTCAGCCTCCCCGGAGGCTTTTTCTCTCGCCCTGATTCTGTCTTTGCCAGTCT
+
3212104142033-335232/220124216231244254014222243330322220220404333123254225126203422231/22/22014202130705222022221125129621221122222261424225212421243
@chr10_35206119_1_1_0_0_0_1:0:0_0:0:0_352/1
AAGCAGGTCTTGAAATCCTGACCTCAGGTGATCCGCCTACTTTGGCCTTCCAAAGTGTTAGGATTACAGGTGTGAGCCACCGCACCCAGTCCTTTCCCTAATATTTTTGATTGGTCGTTGGCTGAATCCATGGATGTGAATCCACTGATG
+
7202232/353423275223.1204232242322/224122214421021255144321132222424413721/03323222213344265352342303220/22503222303352223432526312/402224532-22451142
@chr10_80826653_1_0_1_0_0_2:0:0_0:0:0_353/1
TCCTCTCCCTCGGTGGTGGAAGGAGTGATCTCTCCGGCTCTGAAGGAGTTCAAGCCAAGGTCAGCGAAGCCCTCAGAAGGATGTTCTAAAATGGGGGTGGGGGGTAGTGCTCCGGCCTGCTTCCCCGGGTGGCCCAAGGTCCGCGCTGAT
+
561/2432222432313254334445141512-53123251.40126442243240122213222515422423122412432413221222322412222321322530/2202222342220432713222120342330/1262254
@chr10_94407046_1_1_0_0_0_3:0:0_0:0:0_354/1
TTATCATCCACACTGGGACACCTTTTGGAGTGAAAGGGCCCATTCTTAATAATCATTCTAATACAACAATATCAACAAGGACTGTCTCAGGCAAACTAAGACTTAAGGACCTCTAGTCTTAAGTCTCTTTTCATATACAGGTTATTGTTT
+
02113323443213/24441/42222222153/02331213220233244321444/325/2322265302220234212326212122221021284421332210310222321363224572222232312/015241226312222
@chr10_65308250_1_1_0_0_0_1:0:0_0:0:0_355/1
TGTTCTAAAAAAGGACAATCAGAAATATCCATAAAAGAAAATCAGTTTCTCATTAGGCACTTATGGGAATAGATAAATAAAACAGAGGTATAGGAGTTCCCTATACTTGATGTGAATTATGTAAATTAAGCACCTAAACTACTGCTTATG
+
32223120/2212371333400122320027520202122221232632242224320222432032522221122402222521622425341422222562602321223722022132622220216343212/4221552252313
@chr10_48306249_1_1_0_0_0_1:0:0_0:0:0_356/1
GTGGATTTAGCTGCCTTTGGTTTTGATGTTGGTGACCTTCAGATGGGGTCTTTGAATGGACATGCTATTCCTTTCTGCTTTTTAGTTTTCCTTCTGACAGTCTGGCCCCTCTGCTGCCCATCTGCTGGAGTGTGCTGGAGGCCCACTCCT
+
322123402232124331213522/12146251/542265201442523033542334224422110024333324022422226224312635201220/3312341122602426214533263/42522522312205204143226
@chr10_67032298_1_1_0_0_0_3:0:0_0:0:0_357/1
CATCTCCAAAGTCCACTTTCTCTGTTTTTTAACAACTGACTTCTCTATTGTGCACCTTAAATACCATAGAACTATTTAAGAATAGATCAAAAAACCCTGGTGACTAAAACATATATGGTGGTAAACCTTTGAACATGTTCTTAATTATAG
+
2022003212015302122312224250224620238222630234221511/2213/232232012/341332/42140126060333225323243334514432325524224002/201332423002422522234652235114
@chr10_61885358_1_0_1_0_0_4:0:0_0:0:0_358/1
CATGCACGTTTCTGAGCACCCCCCTTAGAAATTAAATTATGTGAAAGAAATAGCAAGGTTACTCTGCCGACGGGTGTGGGAGATGGGGGTGGGAGTGGGGGTGGAATAGGGTTGAGAGGTAGAGGAGGAAAATCTGACTGTTAGCATAGG
+
22/2325234053612122224213223614223312243211032/221314.242442245412413154234132242234625132/6432241343260623221.1113212220002031314531424227232.0354323
@chr10_95479826_1_1_0_0_0_2:0:0_0:0:0_359/1
GAGTCTGTGCTCTGCCTGCTCCTCCCTCTGCTGCCTGTCCCCTGAAGCCCATCCTCTTGCTGTGCTCCAACTCAGGCAGATGGTCCCCAACCTTGTCCTTCTAGTGCCAACCTCCTGGCAAACGCCATGGTGCAGCATGAAATAATTTTG
+
2432221622443152142525434422524222234214222/212624450340523262222123/4270.43514183/12222251140043415142122225142/32121232322/2312124252252423535212726
@chr10_3058325_1_0_1_0_0_4:0:0_0:0:0_35a/1
AATAAAGTGAAGTGGTATTTGCCGGCTTCTCATCCTTCATTCCCATTACCCTACTCTCCACGGAACATTCTGCTTCTGCAAGTCAGAGCGGGCGACGTGGCAATTTCTCTTTTGTTCCTCTGGTTCCCAGCTTTCATTTCGAATTCTCCT
+
21343132223423333423032024223214113/22053.16/433232253264332240153222246232221121344233453326.42642323235234532202334234324222315444.23124251131342013
@chr10_29163584_1_0_1_0_0_3:0:0_0:0:0_35b/1
GTGACAGAAAAATGAGATGGGTGGAGATAAATACTACTACAAATGCTCTCCTGTTTCCTAAGCGCTCAGCATTCTATAGCAGGTGGAAGTAAAATGGGCATCTATTCTGGACTCCAATCTTACCTTGTCCAGGACTTTGTGACTGTCATC
+
2224424.242032233/0234432222233/52143203123231223232234/13220232-255322222122531644.422502202122202322121402212544242322226441121233126133121252522210
@chr10_10007228_1_0_1_0_0_4:0:0_0:0:0_35c/1
GATAGTTTCAACTAACTCCCCAAGATAATTCTTTCTAAACACACACAAAAAATTTAGTAAATTGTTGACATTGTGGGAATGTAATTTCAATTTTCTTTGGAAAGAAAAAGGCATACTTTATTTAAATATATTACCATTTTTTTATTCTGG
+
20143123/244234422123/254226102233643/521055422342322214343270302041/22451433322432223352225333,2/1453221.1341244315422202277441222/222232421322541226
@rand_0_0_0_0_1_1_0:0:0_0:0:0_21/1
CCGCATCGACCAAACGGTACGAGAACGTGCATGAGAGAGACTACGACCATCGTGCACTGTACACGGCGCGTATTCTATGCTAACCAATACCACTGGTTTCAAGACCCGTATCGTAATAACATTTATGTGTCATGGTGGGCACCCGTTTGG
+
2323463122242646346301235224342753123322221452202312431204213//5243125.21005223250.223231441616.15220342122241/1/022/2522135520204231/4032481442252201
@chr10_28678253_1_0_1_0_0_1:0:0_0:0:0_35e/1
CTACTAAAAATACAAAATTAGCGGGGCATGGTGGCACATGCCTGTAATCCCAGCTACTCAGGAGGCTGAGGCAGGAGAATTGCTTCAACCCAGGAGGCGGAGGTTGCAGTGAGCCAAGATATTGCCATTGTACTCCAGCCTGGGCAACAA
+
2221123.22224025334233222442133215224532222412323240.37020323446136413322224642-432221/243423223240222242223222.42.224232422245223444323263222412/2-41
@chr10_110198678_1_0_1_0_0_1:0:0_0:0:0_35f/1
ACAGATAATTATCCTAAATAAATTCCCTGAAGTAGATATAATTGGTTCAGGCTGGAAGCAAAAATAGTTTTTGTTGCTGCAAAACTAATTATTGTGCTAGGTTTTGCTTTGGTCTTTAGCAGCTTATACATAGCACCTGGCTGTGGAAGC
+
1.223241210222324/22226222432421434323318.304023412321222212201623230212342/3222/3212/2211122242325143332333233025315434221202224132223464143323422102
@chr10_30274041_1_1_0_0_0_3:0:0_0:0:0_360/1
TAAAAGTACATATGTATATGAGTCAGACTGGATGGAAGAGTGCAACAGAGAGAGCCAGGAGGTGAGAGAACAGTGGAAGCTCGTACTGCTGATGCCTGGGAATGAGGTTGAGAGGCCTTGAAATACGGTGTTGAAATAGGGCTTAAAGTA
+
23211/422122060552521322224331524342247223243014252326334205102232/4222461225310.5223331323.52254/0312212135302320120022243362203124632621241614222124
@chr10_109590285_1_0_1_0_0_1:0:0_0:0:0_361/1
GTTTTATTTGCGGGGGAAAAAAGTATATTTGCAATATTCCTTCAACGGGGAGGGTCAGGCAAGAGAAATTATCTCAGTTAAATATGGAATCTAAAAAAGTGAAACTTATAGAAGCAGAGGGTAGAAAGGTGGTAGCCAGCAGCTGCAGGG
+
256424/.24-2444245452500373230265332335232/2522206302023311111143341225/31402241/22323021531014624142126133323324100321313/0004226221203/2/53202324432
@chr10_7193395_1_1_0_0_0_2:0:0_0:0:0_362/1
AATGACTTGTTGCATAGTGTCTAATTTGGAAAATGGAGTTCAGCTAATCTTGGAGGTTTTACAATTTAAAGATATGAGGCCATCACATACATAAAGAACTGGAAAATAATGCAAGCTATGACTTAGTCTGATGCTTGATGGTGTGGTGTA
+
6362022212341441120212222222153535132.135230102/52351212735462/3326347345402612312132242406/3223242/22023212234125734422504110122133254223225032222223
@chr10_82453020_1_1_0_0_0_1:0:0_0:0:0_363/1
GAAGAACTATGCTTCTGCGGTACTAGGGGCAGGTGAGGGCCCTGCCCAGTGCTCAGCATGTGGTCCTTTCCGGCATCCCACATCTCTACCTCCAGCTTCAACCCTGTCTCGGGTCCCATGGGCTCACCTTGGATTTAGGACTGGCACTGT
+
404321114334213/3/32355424/5242213523233512123201443441132513424242225132212224323324/40212422232022322134.,221032422213302342522201021613313323060/22
@chr10_73355875_1_0_1_0_0_6:0:0_0:0:0_364/1
CCTCAATAGTGGGGAGAGACTGGCCTACAGTGAGAGAGGAAACAAGCCCCTTGAACCCCACTTTTTTTCAGCCATAATTAGGATGTCCGGGGGATCCCACACAACGATGTCATGCAAGGCCCTCTCTCGAGGTTGCATCTTACACTTACA
+
1220441222412231222215324238174255124120340/242231534233032262282322252028/152341124311122322323124382212534123225020223542433224252/1112442220410145/
@chr10_132705881_1_1_0_0_0_1:0:0_0:0:0_365/1
GTGTCACGGCTTTTGCATCTGCAAAATCTCACCAAACTGTCCACTAACAAGCAAACTCTGCTGTGTGTAAAGTATCCTTCAATAAACCTAACTAAACAGAAGAGAATAAAAGAAATGCAACATAAATCCCCTGCAATACCCTCCTTTTCA
+
425135423230022141/212422224300113321233147253202242233252224243253/222032223202323253214262042222/42-5.3331322233421441235134023224522031741440222211
@chr10_107317340_1_1_0_0_0_3:0:0_0:0:0_366/1
ATCCTTCATTAGTTAATGTAGTTTGAAGTAGTAGCAATATATTATTAGAGTTAATATTTAGAGAGTATGGTATTAGATGCTGGAGTACTAAATGGTAAATTCACATAGAACTTACTTTCAAATAGCTTATTAACTTAGTTGATAGCAGCT
+
/2301215213336/13322/2540311.23241232121423203332223/212213232472433/133276472330123204152251122203522503152323602334522222021213123.1/245223//3122225
@rand_0_0_0_0_1_1_0:0:0_0:0:0_22/1
CGACCAGACGTCCGCAGGACGTAAGACTTAAGCTTCAAAAGGCCATGCTCTTTGCACTTCCACGTACAATTAGAATTAACCCAGGTTAAATAGTCTACTAAAGAGAGTTGAGAACCCTTCCGTCTTAAACGATTACTAGTCGTTGTTTGT
+
2234335325022550232.011313423/21215462223421213113334326/5227134423/427120441421012223222422214354122552264071333223031424/212144126425342252213033223
@chr10_31364788_1_1_0_0_0_2:0:0_0:0:0_368/1
AGGCCTTTTGTGGGGCTCTGTTTTTAAGTATCTATGGTTTTCACATTATTCATTTAAAAAATTGTGGTGCATTCATTTGCACAATTTTGGATCTTTATTATTAGTATGAAATTACTGCATTCCTCCCTACACATTCCAACACACCAGTTT
+
221/142203232222120423032324421113422011222222321151342252536412225243523422218220212222432231355424254321001361452122242353202541322281/22344203142/2
@chr10_27884266_1_1_0_0_0_4:0:0_0:0:0_369/1
CAATCAGGAGAAAGACTTCTAGATAGAAATCACTTCTATCGACATAGTGTTGGAAGTCCTAGCCAGAGGACTTAGGCAAGCAAAAGAAATAAAAGGCATCCAAATTGAAAAGGAAGAAATTAAATTGTCTCTATTTGCAAATAACATAAT
+
3132322432224420542223222448323222733134214665203222502203/45432232621325/4.0514/242500402531222411222241442/1225022292043404533.23322204323442542222/
@chr10_134587635_1_1_0_0_0_4:0:0_0:0:0_36a/1
GGACCTCATCAAAGCTCTGCCTTCCCGTGCAGCCTGCAGGCACCACTGGCAATGCTGGCTGGATACACCCGCTTCCAAACACACCAGCTGCCACTGGAATTCCTGAAAAGGAGAAGGCCCTAAAACCAAAGAGAAACAACTAAACGATTA
+
03112,2222343/5212632224537242140211122222232324244222323132223212363123222223245223/31244123012232/2222442,322602244444230052534262425303422-520235/1
@chr10_97728991_1_1_0_0_0_3:0:0_0:0:0_36b/1
CTTTGCACAGAGACTGGGGGTCTTTTGTGTGTATGTTCTTTCATCTGATTCGTAGAGGGATCTAAAAATCCAAAAAAGGAGGAAGAACAGATACAGCAAGAGACTGAAGCCACCAAGTCAGGAACGTGGAAGTTCGTATTATAGAAATCA
+
232423312231262/4/232232-5424617/43163/23022432231523132334462304-231303/322-12.25143221235223333240342413/322/35/1530455342325323424422342.2323552442
@chr10_130702510_1_0_1_0_0_1:0:0_0:0:0_36c/1
CAAGCAAAAGCTAAGCCAATTCATTGTCAAGGCTGCATGACAAAAAGCATTAAAGGAAGTTCTTCAGATAGAAGCAGGATGATACCAATTGGAAATTTGGTTCTAGGCAAAGGAATGCAGACCTCCAGAAATTTTAAAATGGTGGTAAAT
+
3213424271252/46220832123251320210312222322312113224121222322235228322142321342332/22341/43223424022122.2/50241.33523772451124314212515522221232251212
@chr10_13941287_1_0_1_0_0_4:0:0_0:0:0_36d/1
GTACTCTGTATTAGGCAGTGCTACAGCTTTCCAAACTTTAATTTAATCATCATGGGATTCCTATGAGGTGGAAACTGTCCTGTCCCTTGGGGAGTATGTACTCTGTACTAGGCAGTGCTAGAGCTTTCCAAACTTTAATTTAATCATCAT
+
362212211422423514232324/24323222222211224201/3222234211332331223312/221234212163240011202613323163362.322640220242143200021224462133052/2404442222213
@chr10_113470715_1_0_1_0_0_3:0:0_0:0:0_36e/1
TTTATCACATACTGTGTGCAAGGCCCTAGCAAATATGAATTTAATTTTCACAACAATTAGTAAATTGAGTATACTGGAGAGTATAATTCTGCTCCCATTTTATGAATAAGGACATGGATTCACTGTGACTAAGAAAATAAGCCCAGTCAC
+
25212124/313223125333341220216201222125222232432221621445322522/325/132422232513524503116/422223432124310222312222254310823/15250414233333321324046221
@chr10_70499792_1_1_0_0_0_3:0:0_0:0:0_36f/1
CAAATCTCTAAAAGCGAAGATTACCATGCTACAGAAATGACTCAATATCATCAATATGCTACTTGTATCAAAAAATATCACTGGTCATCAATCCAATTCATAGATATATCCCTGAATAAAATGAGAAGCACTGATAATGGACAATTTACC
+
4/22132232023225512423253231522223331433324442043031/253334/122/1233432212/33212212.232703423622218222241122510242234422230214222511442321621222342122
@chr10_33413263_1_0_1_0_0_2:0:0_0:0:0_370/1
TGGCTATCATCCCTATCCTCATTATACAGCCAGGAACTGAGGAATGGAAGGTTTTAGAGATGTACGGAGCTCTGTATCTTTCTTTTGTTCAATTGAGATCATTCTGTTTTCCATTATTCCCATCACTATTTTCTGGTTCTACAACAGGGA
+
2232124222322322413252114122230752220422222221134224123264231262823342421313322524125542323.422454221452352212227210242214335042622224420122371527252/
@chr10_11809275_1_0_1_0_0_2:0:0_0:0:0_371/1
TTTTTGGATTTGCCTATGTGTAACAATAACACTTCACTATATTCCATATGTATTTATTTTTAGAAGTAAACCTTGATTAGTTTGTGCCAAATTCGGTAATTCTATTCCCTTTCCCAGTGGCTAGATTAAGAATGACCCATGATATAATTC
+
20664102600261233222202/13222224312123531324924115332/1342326221250223622222441432343223223224242431336422255231122242254133232543322420232523/3231536
@chr10_70428830_1_0_1_0_0_0:0:0_0:0:0_372/1
ACCTATCCCTACACAAAATTTTTAAAACCAGGCATAGTGGTGTGTGCCTGTGTTCCTGGCTACTTTGAAAGCTGAGGAGGGAGGATGGCTTGAGGCCAGGAGTTTGCCGTTACAGTGAGCTCTGATTTTGCCAGTGCACTTGACAGAGCA
+
332222132324411020132323221222302223231220412221312122013522123245222442231242243221246123352162343622221222020032112222741425222150064232042041530321
@chr10_87950329_1_1_0_0_0_1:0:0_0:0:0_373/1
TTCTTCTAAGTTGGCATGAGGTTTCACTGGAGGGCCTCGGCAGCTCAAGGTGATGTTCTTCCTGAGGCCTTCCTTCTAGCCTGGCTTGTGCAGGGAAGGGAGAGCCAGGTGAGCTCCAGGGGCCCTGCACACCTGCAGGATGGGGATGGG
+
1135440433331/26230221523225222425243421411223262224554341042224.236/64231543222/124013020210621255405112100243002342122520122431224/2/212512344243511
@chr10_23450301_1_0_1_0_0_5:0:0_0:0:0_374/1
ACAACAGGCTCAAATCAACTCGATGAAATGTATCATAGCTCCAGGGAAGAGCCCGCGGTGTCAGCGAAACTCCATTTCACAAGAGCAGGACTGGAGAGACATGGCTGAGCAGACCCCATTGAGCTGCAGAAGGATTTTGGCATGTCATAA
+
22230232213234222/324025361232234232422365224322242220222344422332253823203211/424722242323230232550520/3123242372321123047242324323320014324062232222
@chr10_23626174_1_1_0_0_0_3:1:0_0:0:0_375/1
TCCTGGCTAATTTTTGCATTTTTTGTAGAGACAAGGTCTCGTCATGTTGGCCAGGCTGGTCTCGAACTCCTAAGCTCAAGTGACCCACCCACCTCAGCCTCCCAAAGTGCTGAGGTTACAGGTGTGATCCACTGCACCCAGCCTGACGAC
+
2021432144342-222522353222344343134312222244525452312365.1032344033423221060252112221213232113233502311234453524112221332343004314/3372521352143156222
@chr10_127555051_1_1_0_0_0_5:0:0_0:0:0_376/1
ACACCCTGTGCCTGTACACCTGCCCGTCCCTGTGCTCGGCATGTCCGGGCCCGGCTAGTTCCTCCTAGTCACTCAGTATGCAGTGTATCAGCCACCTACTCCAGGAAGGCTTCCCTGCCCCTCCAGTAATACCCAATAGAAAACCCTCTG
+
2/4-3/36744162261111404231212123424240223320021413331/342164422213221.224530422203/254135222232422662/62123/2302152232222226.3225322250140343402835260
@chr10_121203294_1_1_0_0_0_2:0:0_0:0:0_377/1
GACCACCCCAGTCCACAGCAAGGAGTGCCCTCATCTCTAGCTTGGTGGGCTGCAACCCCCACCCCCATGCTCAGACCCCTGTCCCTTCAGCCTGTTTGCTGTACTGGGGACAGACTGGGGCCAGGCCCAGGGAGGGGAGCCACCAGCTTG
+
31024272354152142023153/2321304112253/52022014204225164/22224015232151332435/323221204304302226023223302233221235132//622372233/2230123322124153224212
@chr10_89533126_1_1_0_0_0_3:0:0_0:0:0_378/1
TAATTTTGAGTAATAGTTTTAGACATATTCTACTTTCATATGAACTAGTTAGCTCTTCTCTAGAATTGTCTTTTCTATGATTATGAAGAGAGACCAGTACCCTAGCTAGCTTTCTTGTAATATGGTCACAAAGGAAATAGAAATAGAGAA
+
4/66624412303.342234234443222222336232341222261/2322232113203721,22242025/23021223242513/232234/402321402632373143221463122223663246632444352026223766
@chr10_113403357_1_0_1_0_0_3:0:0_0:0:0_379/1
TAGCTGCACAATCCCTATCTTCAAGAAGTTTGCAATCTAGGGGTATGTGAAACCATTAAAAATGTTTTCTGGCCAGTGTGGTGGCTCACACCTGTAAACCCTGCACTTTGGGAGGCGCAGGCAGGTGGATCATGAGGTCAGGAGTTCAAG
+
12312242321664123-214331/20332313023225542012/42243521432222342324441250240324332343/532,1334052022223231222323223144223140/2322423217403/433622140324
@chr10_72874482_1_0_1_0_0_4:0:0_0:0:0_37a/1
TTTGATAGAAATTGAACGATTAAATCCAAATTGTATAGGAAAATGCAAAGACCTTAAAAAGCAAAAAACTTTGAAAAAAGAACAAAGTTAGAGAGCTAATACTATCTGATTTCAAGACATTATAAAGCTACAATAATCAAACCACTTTAC
+
12342122351231102442322321/341432211.44433252/14437244/01311002220/332342315202206.23255534513651230232433632023223234334032214513132222326200322154.1
@chr10_26135719_1_1_0_0_0_5:0:0_0:0:0_37b/1
TCTTTCAATTGGACATATCGTTCCTTCTCGGTGACAGCACGTCCTTTATAATTATGTTATATGATAAAACTCTGGTGAAGGAATTGGGTTTTGTGCCCCATTTAAACTAATTTTATCAAGCATGTGTAAGGAACCAATATTATAAATCAA
+
2043341212442421124522245-2/22021254033243212214.424222432/2252220222140/22110123225023921133206212333523531224354220222135025221212222242218312/15221
@rand_0_0_0_0_1_1_0:0:0_0:0:0_23/1
TGGTTGGTTACTGGAAAACATGCCGGCAAAACCAGACACTCTCGGATCCTGCTCAACCTGTTGAATCATAGGGTCAGTATAACAACCACATGGAAGGATATGAGTAAAGGCCTTGCTTACCAAGTACGAGTGGGCGGGCCTAAAAGATTA
+
41222.152/3220332413234221321233242624232432422233352424324410221151242225223.32022353423303114533240.233230023251532336254312023322422235122302222254
@rand_0_0_0_0_1_1_0:0:0_0:0:0_24/1
GGCGTTCAAACGAACTTGGCGGGCGATGCCTTCCAGGACAAAGGTGCAGGCGGTCTTCGGATCCCGAACTGTGCAGAAGCGCCACTCTACCGATAGGGTCGCCTTGTCTGTGTTTAAGCGTGGAATAGTTGAGGGCTCAGAGGACAGCGG
+
32134/222443432231461524/42/322314021213273424123212222232222267221325132232322132212641512/22324321042222222705427245344152253/2142220322324244110222
@chr10_102654555_1_1_0_0_0_3:0:0_0:0:0_37e/1
TAGATGTAAGAATGAAACCAGGTCTCACGTGTTCCTATATTCCCAAGCAGCTGATACAGTACAGGGCATGTTTCCAGGGCTCAATATATTTTTCTTTCTTTTTTTGGTTAAAAAGAATCTTACTTCTATATACATATGTATAATGCATAA
+
142021/26226212322200/2211222223521311342/2135311301023311/2240411622315323333212.223214216422231231434202352214025311344023222512/3213.22125124303/12
@chr10_107623953_1_1_0_0_0_5:0:0_0:0:0_37f/1
CTTTCGTATTTTCTGGAAGTACGCCTGGGAGTACACATGCTGGTTCATAAGGCAGGTATATGTTTTACTTCAAATGAAATTGCCAAACGGTATACAAACATGGTTGTAAATATTTACTTTTCCAGCAGCAGTGTATAAGAGGTCCAGTGT
+
2222330220242342422211212620322222125224021232222141/22/13165463231444125271222105242422543243420283523221222364324542222/1261/02223331323162332410342
@chr10_91125486_1_0_1_0_0_2:0:0_0:0:0_380/1
TTTGTCAGGTTTGTCAAACATCAGATGGTTGTAGATGTGTGGTATTATTTCTGAGGGCTCTGTTCTGTTCCATCGGTGTACATCTCTGTTTTGGTAAAAGTACCATGCTGTTTTGGTTACTGTAGCCTTGTAGTATAGTTTGAAGTCAGG
+
/5302125441.312203-422522421334323532400220122202212415532612422325442044333224311351221203100225001222133/4412343114122251313222242/74226561235331515
@chr10_18539129_1_0_1_0_0_4:0:0_0:0:0_381/1
TACACACAGCAGGCAGAATACTACTTCTGAGATATATATCAAGCTAGGTGTCCTTCTCAAAGTCCTCCAGTGGCTTTTCTCCCAATTAGAAGAAAATGCAGTCCTTGTTGTAACTTTGTGAACCTATATGATCTGGCCACTCAACGGGCT
+
4320314031242/223211131232/232434324211543323243610020431224522342035652201.4113221220/31231334452332/0253232223354226.4243352220223143621524223042224
@chr10_114539625_1_1_0_0_0_3:0:0_0:0:0_382/1
CTGCCATACAAATAAGTTTAGAATTAAACAATCTCAGTAACTCAGAACTGAGTAGGTAACAAATAGCTAGTAACAGAAAAATAATCTGTGAGAAACCTAAAGAACAAGGAAGTTCTCAGCCTCAACAGCACATTGTAAATGGAGGAATGT
+
222352338/5322-204-.1220223553212511202650423334153122361225222321273/1426142432312262342235012122224232425252013232342232463443322153222243351654/245
@chr10_109097685_1_1_0_0_0_3:0:0_0:0:0_383/1
TCTCCAATATGTGTTTTAATTAGCCAAAGTTCTGAATTTTAATATAGCAAAATGTATTACTACTTTTATTTCTTAATGTAGTGCTTTGCTTGTCACTCTACAAGAAAATCTAGTCAACTCCAAGGTAATGAAGGTTTTCTCCTTTACTTT
+
22415222323212162242430222424430425101335012412642352123232110123332312,2441/7220302211522222324244433.31161425224023333103033/2534112/205024/023/6311
@chr10_82984823_1_1_0_0_0_6:2:0_0:0:0_384/1
TTCTAAAATTTGCTGTTGTTTTGATTGTTTCTGGAAACTATCCCACAAGTTATATAGAAATACTTTTTTTAAAACCCTAAATGATTACTTGCATTTAAAATGCGGTCATATATGGTTTGTCTGCTTATTTTATTTTCAAATTTTATTAGG
+
3424022404404202615220/212/202122124337124-02223343224223443420432201.220/24165212425120312520216241023022212232003432502-222322375/302222022162224302
@chr10_78520243_1_0_1_0_0_4:0:0_0:0:0_385/1
TAACTCACATCTCTGCTTCCGTGCTTACTTATATACACTCCAGGATATCTTCAACACCCAATAGGTACCCTTTTAAAAACAAATGAGGAAATATTGCTCCTTCACCTAAAACCTTCCAACGGCTTGTCATTTTGCTTAGACTGAAGTACA
+
2212552422452224354323214231213221332124222222212415142224341124422241322362/3250221552232242/32422224206455222112/14152242320023221222617121024332014
@chr10_70564258_1_1_0_0_0_4:0:0_0:0:0_386/1
TGATAATAATTTTATCTTATCCCAAACTTATTAAAGTTCTATCACTCATCTGTCATGCTCTCAATTAATATTTGGGTATATCACCATTTTCATTTGAGAGACTGCATTGTTTTGAAGGTAGTTAGCAAAGGTATGAGAATCTTTGCCTTA
+
514342332224250/50222213024232314512442222414032722311222511/742231202/31220115221543112422102/4023160/373350322225.4222123464247342324327211434033222
@chr10_34518739_1_1_0_0_0_4:0:0_0:0:0_387/1
GTTTGAGAGCCACATGACAAAAGCTAGATGAATAGTTCTCACATAAGACTTTTATGTAAGAAAAGGTACTAAAATGTACAAATTGGTTGAATAAAATGAAAGACATGTTTCTTTGTTGCATCAGCACTTCAGTCATTCTCTCCTTTGGTT
+
11422.23343436305221223353020210411224222336222422312225622232311/12333352324512031264255542315063231227433058212221/2232332131100131/1244432534212248
@chr10_73264172_1_0_1_0_0_3:0:0_0:0:0_388/1
TTCCATTGGCTGTATCTACCACATTTTGATTATCCATTCATCTGTGGACAGATACTTGGATCGCTTCCCCCTTCTTGGCTATTGCAAAGAATGCTGGCATGAACACAGATGTATAGTGATTAAGTTCTTGAATGTTATGCTTTCCACCCA
+
12231112431033223240222242042/522222643223143212233322222222242/333174110323444330431042/2274425632212223356322221324220562352231242412632323222425012
@rand_0_0_0_0_1_1_0:0:0_0:0:0_25/1
ATTTATCCAATGAATGTGCACCTGGATTTCCAATTATCAATGCCTGTTTACTTGAGCGCAAAAAGCCACCAGTACTTATTACTAGAAAGGTACGTATATAAACCTCAAGTGTCCAAGAACCAAACGTTCGTGCAGCTTCCTCGGCCGCAG
+
6332532213322243423522243422270032563332300053431/14-232554211424/0312420433340316226/43237337442530230435532/5/2244/2212213452642334212/32214.0221222
@chr10_118470082_1_1_0_0_0_3:0:0_0:0:0_38a/1
AAAATGTTACCCCTCCATACCTTCTGTGCAGATCAGTGTTCAATCATTGCACAGTGTAGCTGAATTGTAACTTCTGATGGAGAAAGTCCATGAAGTTCGGCTGCCTCTAGGCCTGGCTGAGTGATCAGCAAGTCAAATGATTTGTTTAAT
+
02641.3221326232356421202552202202223222212311/2442042218324224232202442001162202243./23415223322437622212242.224024631212222531047-034314232215223021
@chr10_35218704_1_1_0_0_0_0:0:0_0:0:0_38b/1
GACAGAGCAAGACTCTGTTTCAAAAAAAAAAAAAAGAGAGATACAGTTGGGCTCAATGCGGTGGCTCACATCTACAATTCCAGCACTTTGGGAGGCCGAGGTAGAAGGATAGATTGAGCCCAGGAGTTTGAGACCAACCTGGGCAACATA
+
/0122521043212224222242312322364322/22532225011226234002222202533245266221/5262502/42222220122222422025623204311444242301332224251235443331.2430223023
@chr10_31483925_1_1_0_0_0_4:0:0_0:0:0_38c/1
TATAATAAATAAACAGAACATGCATGTTTGCTGACCTAGCAATTTCACATTTAGGAATCTCCCTCCTGACGTCCTTACATACCTGGGCCCAAATCAACAATATAGAAAGATAGATTGATAGCGAAATTGTTTGTAACACAGTACAGCCAC
+
4422232434022440223233222123/202332242131122322521232202332/54/5420221333246141233241153042335222025256345122522321424133221331212242.35132-0305/4/142
@chr10_105956011_1_0_1_0_0_4:0:0_0:0:0_38d/1
GTACTTTATAGTTGATTGTGCCAATAACACGTCCTTTTTAATTTTTGGCTTAAGCTGGTTAGAGTGGCAGCTTTCTTTCATTTCTAATTGATTTCCATTAAATGGGACCATTTAACCAATTATGGCAAAAGGGATATTTCATTTCTGAGA
+
/5563332322113633221/22421312225341362251210241445322251.4263345213352332412221233227204242543323620.2322122522121442404/22/3532234572/322446433743002
@chr10_48113091_1_0_1_0_0_2:0:0_0:0:0_38e/1
GTAAAATCTAAGTAGCCAAGAATTCAAGCCTAGAAGAATCTGACCAATATTATCCTTTATGCTAAGAAATAATATTCCAAACCTATTTCTTAGGCTATTAACTGCCATTTGACCCTTTATAAGCTGTTATGTTTCAATTTATTCAAATAA
+
5632113314326132052/242223/.63225232323223423132223220423322035305052343224235322021233333141.22223532252302412231324341722020222665200621434142503243
@chr10_76102115_1_0_1_0_0_3:0:0_0:0:0_38f/1
AAAACTTATTCCCAAATATTATTTTCTTTTTGATGCTATTGTAAGTGCAATTCTTTTCTTAATTTTATGTTCAGATTTTTCATTGCAGATGGCTTAGAGATACAATTGTGTGTGGTTTGTGTTGTTTTGTTTTTGAGACAGGCTCATGCT
+
2-04402122041222032222350222221343133222524022332/4623.1243332225/212401322262226223021213304235301424330221122310221/18232312731102.02142341452462232
@chr10_116828374_1_0_1_0_0_2:0:0_0:0:0_390/1
GATGCATGATTTCCTGGGAAAGGTAGCACATTAAGGCAGGATCAGTCATGAGTTACCTCAAGCAGATTAATTTACTAGCCCTTTCATGTTATTTCCCAAAGGGATGGTTTATCAAGTTGAGGAAGATGTAGATGTGATTTCTGATGGATT
+
427456433242543272124322.22012.032323243435704603223203523232320/206342321023141322413152222422243243226635/260322404224442320211314113123222333247220
@chr10_6686924_1_1_0_0_0_4:0:0_0:0:0_391/1
CCAGTCTCTGTCCATTGCAGCATACTTTGTAATAATAAAGAGTAAGAATAACAGACATATTGAACAATAAAGGGGTATTTGAATACATGATGTCTTTGTTTTTCAATGGAATCAGTTTGAAGAATTTCAAAAGAATTACAAAATGCTCAC
+
323-2322423124432/5442104156110624622342322/0430355546313223222022331626032221342223222224832332223-3432201202131/-2132224/60/212510025225224335553412
@chr10_7621522_1_0_1_0_0_2:0:0_0:0:0_392/1
AAAGGAGGATCAGAATTCGAACTCTGATCTGCCTAGTTTCAAAACACATGGTGACACCTCCCATTGCAATGAGCTATGATCGTTGTCAGCAGATGCAAGGCTGGGGTGCAGCAACACACTCCTCTCTGAATTCCGACCGCAGCCACTCCT
+
12321342234044432223153/1312314421232630301224222242322540202533376333231.152421141221/223471242012.12541322412322324545233022754252054441222222122312
@chr10_116760512_1_1_0_0_0_2:0:0_0:0:0_393/1
GTGTTATGTATCTTTCCCTTTCCTTTTTCACTCAGGTCGGTTTTTAAGATCCAACTTTGTTGCCATGTGTATATTGAGTCTATTGATTCTAATTGCTTCATAATACTCCATGACTCTTATCTCTTCATTAGGTGATTCCTATATGCCAGA
+
2224043433251033233332342032104353220443203456234142324242463223352323152114252214221443521325103613214233433142225/312132152/222342225120411125222225
@chr10_47622577_1_1_0_0_0_4:0:0_0:0:0_394/1
AAGCAGAGATGGAGGCTGGGGCGGGGAGAGTGTCACGGGTGCTGGAAGCTGGGGTGGAAGAAGCCAGCCCGGAGAGCTGCAGACAGAGGACAGAGCAGAGGGTGGAGAGGACAGAGCTTGGCCCCATCCCCAGGCTCCGGATTCAGGTGA
+
2162322112246122322222225213113322/2326276223262/2220023520234020343/4521533228222230/244323424223/0203503252212323304423443342523232.2302/02513223133
@chr10_126567636_1_1_0_0_0_4:0:0_0:0:0_395/1
CTCTCTATGCCTTTCTGCTGTGATGTGTCCCTGTCCCTTCTCTAAAATGGGGCGACCCTTGTCACTCACCAACCTTTCTTCCTACACAGGAAAAATTACATAAACAAATGGGACTACATTTCAATCAGTCACTGTGGGTCATTTGTCTGC
+
432363433122322313123250133505223542222232223223353402231324423424526352022200522213401224.30402341233033226233356/35334220622134552612322422312.22221
@chr10_8208953_1_1_0_0_0_4:1:0_0:0:0_396/1
TGCCGAGCTATAAAGCGAGTTTCAGTAAGTTGCAAAGATTATCATAGAGATTCTTATTATCTCACCACAATGTAATTAAGCTACAAGTCAAAAATGACAAGTTAACTAGAAAACTCTTGGGTATTTGGAAATTAAGAAATGCACTATACA
+
3120333012422333/102234328221131/223320423400125253/6.32523102022024312013413552122424243242232/22.212366211423263422262/23252733224012343222.30222340
@chr10_88666434_1_0_1_0_0_3:0:0_0:0:0_397/1
TCGCACCACTGCACTCCAGCCTGGGCGACAGAGTGAGACTCCGTCTCTAAAAAAAAAAAAAAAAAAAAAAAAAAAAAAAAAAAAAACACTTTGTCCTTTTATCTGTCTCTTCTGTTTTTGAGACTCCAATTATTCATATTTTAGATTATT
+
22303514100440266422322513434233222232464354222322232352412015434224224322433733421220/12220322/33133450112204222521234134522/234431422522421325215022
@chr10_17714941_1_0_1_0_0_4:0:0_0:0:0_398/1
CTGACCCCTATCTTTTTCTTTTCCCATCTCAAGATAAGGAAAAGAGAGGATGTGTCTTAAAAAAAGTTTTAAAACACCAAAATGGGGTTTTAAGAAGCTTTATGAGAAAGATGAGGATTTGCCCACCCTTTAAACAGGTAGGTGATGGAA
+
1522233/24214424522322334221134212832022202422445205333/24343022213220152.31240303222.1.1241/120/241222223/6122131422102222253022444243224302220522351
@chr10_43858654_1_1_0_0_0_3:0:0_0:0:0_399/1
GCTTTCTTCACAACCTGTCCTGGGAGGGATTAATTCCACAAATGTGTACTGAAGGCTGAGCGTGGACCACCCCCTGCCCCTTGCTGCCTGTGCGTGGTCACTTTTTTTTTTTTTTTTTTTGAGACGGAGTCTTGCTCTGCTGTTGTAAGG
+
1530412320523330441223204.2142504220/212372.234515/1232224224555325124445130/7232122255343241001445233612631262334353144/23243242234222322340215212522
@chr10_3371244_1_1_0_0_0_2:0:0_0:0:0_39a/1
TATTGATACATAAGAGATGCACATATTTTCAGGGCACATACATGCATATCACATGGAAAGATCAAATCAGTGTAATTAATATCCAGCAGCCTAAATGTTTGTCTTTTATTAATGTTAGAAGCATTTAAATGATTACCTTCTAACAATTTT
+
312123143224122342232/24603223222022135452133142/4-0262122220232313052442233313323163302132232433420220255643432/45402251236604/2432252333142241224222
@chr10_33111062_1_0_1_0_0_2:0:0_0:0:0_39b/1
GAAATTTCTTCAGGCTAAAGCTGACCTCTGACAGTAATTTGAAGCCCCCTAAAAAAGGTATGAGTTAAATGTTATAATTGCAAAAGAGAGTATGTACAAATATATATACCACCTTCTTTCTTTTCTTAATATATCTAAAAGACAACTGTA
+
25424302331434242252511222023502044222323222324212024233240336142022325315212153232.32122245224413.112222424.45220230422222403332332061524242242323264
@chr10_118013199_1_1_0_0_0_1:0:0_0:0:0_39c/1
CTACCCCGGCTTAATGCCTTTTTGATTGTCAAGAACAAAAGTAGCTAGATGCAAGATGGATCCTCAGCTACCTCTGGCCTAAGCACCCTTTGTATTTGAACAGAAAAAAAATTACATGCTTTTTATTTTAGAGAGGCTTAGGAAGAAGGC
+
22524/4211522212,240.34022/234203214212321021334334/2221312/742124325222222423222312222322504320/422321324323141034320043523232764122/1224122420123183
@chr10_60185410_1_0_1_0_0_2:0:0_0:0:0_39d/1
GAATAGCACGGGAAAGACTGGCCCCCTGATTCAATTACCTCCTCCCGGTTCTCTCGCACAACACATGGGAATTCTGGGAAATAAAAATCAAGTTGAGATTTGGGTAGGGAAACAGCCAAACCATATCATTCTGCCCCTGGCCCCTCCAAA
+
5224/43535452110233406321522322133242213572+12652222012424332422271/402532522435071422157233324223743060.234-043222205/2222082252142633422242210212223
@chr10_6450606_1_0_1_0_0_2:0:0_0:0:0_39e/1
TGCGCCTAGCCTGGGCAAGACTGCTTTAGAGAGAGTATTCTGTTCTTCATGTGATAAACATTTCCTGAGACCTAGTTGTCTTTCTTTTGGAGATGTTAGTAGCTGTTTATTAACTCATTGGAAGATGCTATTTATCCACTCAAACGTTTA
+
43302/2621443222242-022154302123240062441712502234423426321421012012022.2222203343222120462221124208033042233152244212413442431353-4/02420233215331253
@chr10_56372559_1_1_0_0_0_2:0:0_0:0:0_39f/1
TCATTTATTATCTTATGTATTCATCTATTCATGCTTTTGCCTTAAAATTTATTTTAAAAATATTAATAACATAAATATTAAGATGGACATTGCAAAGTAAATCTGACCAGGTACGATAAGAAACTTACTTGGAACTTACAAAGTCTATTC
+
23534202/322332142221132431261611//0.15322455.3243211011/2434142527232412/7222231132222062323331324432422145252546421422212125200243241145404221122323
@chr10_18319796_1_0_1_0_0_2:0:0_0:0:0_3a0/1
AATTCCCACCTATGAGTGAGAAGATGCGGTGTTTGGTTTTTTGTTCTTGCGATAGTTTACTGAGAATGATGATTTCCAATTTCATCCACGTCCCTACAAAGGACATGAACTCACCATTTTTTATGGTTGCATAGTATTCCATGGTGTATA
+
2238524632123232204045234411234121122370621/1253431032736162421121311245235642.01240332423440311310232255312122273211215324248124242024230614052232444
@chr10_4304641_1_0_1_0_0_4:0:0_0:0:0_3a1/1
AAAGTATAGAAGATAAATAGTAGGAGAAAGGTATAATGTTCAGCCATGTTAAAAATTATGTTTGCATATAATTTGGTACTAATAAAAGCAAGTAAATACTCCTTAGGTTTGAATACTTGATGTGACACAGTATTTTTAATGGGTATATGG
+
23224132142340400021312431223/22,200131232421472322014/312222420443228324445224251234355022317132244313260513232/2324.223432/2032224232442332203223226
@chr10_98808808_1_0_1_0_0_0:0:0_0:0:0_3a2/1
TGGTGCGCAGGAAGTCTGCCAGCCACTTGAGGTTACAGTCGCAAATGAAAGGGTTCTGCGCCAGGTGCCTGTCCAAAGCAGGCAGATCAGCTATGAGAAACAAGGGCTGCAAACCCGCGCTGACCTCCACCGGGACAGGGCCTCGTTGTG
+
22613/5/2512212242223123151346221422542213130/2526213222222123654105/22222232222/21552311102322325334342322203322/324273323122/34013122213352236502220
@chr10_45799897_1_0_1_0_0_2:0:0_0:0:0_3a3/1
AAGAGGTGTCCTGAGGAAGGCTGCTCCCGTGTTTCTTCCACATGTCACATCACTGCATGAAAGATAGAGATGCATTAGGGCATATTGATTAAGATAAACACCCCAATATTACAGTAGAAAAAAGGCGTGAACACTCAGTTTATAAAAAAT
+
322322132644222141044541012524212301232/6233033.6323200235263201223022361315322325120-1462323323233346411522132224224/24212542122222122225061304222203
@chr10_45407766_1_1_0_0_0_2:0:0_0:0:0_3a4/1
GGGCTTTGATAGGGGGTGGGTCTCTCTTTGTCCCCAAGGGACAATGTGGCTCAGTGTTAAGGGCTCAGAATTCTGCCTGTTCATTTCCCCAAAACAGATCCTGGCTCTGTAGGGGGAATGGGGCTAAGGGTCAGGCCTGCCCTGGGGAAG
+
521251125323232115003222222201023552322232224351322222722232624237322302223/2121314102330234103432234223/232201073242222533348224232221405012305223540
@chr10_121432924_1_0_1_0_0_3:0:0_0:0:0_3a5/1
CGGATTGGAAGCCGTGCTGGCCTGGGGAAGGTTGTAGGCAGGGGTCTGGTTGTCTTCCAGTGGAGACACAAGGTGCAGGTTCCTGGAATAGGATGTCATTTAGTTTAAGCAGCACACAGCTTAGCAGCAGGACAGTCAGCAGCCCTGGGC
+
24054023232035321/34/22275214245422320422/2/220126/2022222232413444233322212412152532314124642122422422423221350322422242/222212172242225322/212325634
@chr10_57705593_1_1_0_0_0_1:0:0_0:0:0_3a6/1
GCTCAAGTTGACTGTCATCATATTGAATGTGTTGACAAGGCCAGGTGCAGTGGCTCACACTTGTAATCCCAAAACTGGGAGGCCAACGTGAGAGGATGGCTTGAGCCCAACAGTTTGAAATCAGCCTAGGTAACTAGGCAAGACCTCATG
+
250022261122622244322141222524435222222204221331.43/42232364413200322113122223072661231333223220422442342027611102624452122231122232022233422322322444
@chr10_128217948_1_1_0_0_0_4:0:0_0:0:0_3a7/1
CAAATTAATTTACGGGGGGTTTTAAAATTAGTTTTAAATAACCATAATAACCCTTTGTCTGTTAGATGGGTTACAAACATCTTTTTCTAAATTGAGGCTCGCCTCCTCTCTTTATGGAATCTTTTGATGATCAGAAATTATTACAGCAAA
+
3355236132/51422204435/4351323233512224241364231423212545/6.259233242553121326/23215331423324102252522113336434355/263436531426/0131-36452225221144222
@chr10_6262928_1_0_1_0_0_4:0:0_0:0:0_3a8/1
GCTGCTTGGTGTGCTTGCTGTGTGCGTTATCTGTGTGTGCGCCTGCACGTCTCAATGCATATCTGTGTGCATCTCTGTATGGCTCTGTGTGTGTGCGTGTCTACGCCTATCCATGTGGCTTTGTGAGTGTGTGTCTTTGTGTTACTTTGT
+
222/032132326.333130/04224222/530/11020431152225232221211366223212432-142/4022/22/2212401325433201.21652530552720360223254242.502244123213132122404221
@chr10_90036070_1_1_0_0_0_2:0:0_0:0:0_3a9/1
TTATTATAATTTCCAGATGCATTAAAGGGATAAATATAAACAAATATATAATACATGCCTCCCCCAAAACCATATAGAGGAGAATATAGATAAATGTTTAACCTATTTCTAGGTTGCAAAAGAAGTTCTAGAAATTAACAAAAGAAATCA
+
233204263142212104.22212221122062251234022022322430224/242345044516053412242/3214240/30501234/442122223152444.2222612242.231321534.215.353851312421724
@chr10_49703772_1_1_0_0_0_2:0:0_0:0:0_3aa/1
TTCTCACCACGTGGGTCTCCGCCTCGGGCAGCTCCCAGCAGGGCAGCCTGCCTCAACACAGCCAGCAAGCCAGAGAACAAGCGAGGGAATGTGAGAGGGAAGCCACTGTCTCTGTGTGACCTAATCTCAGAAGTGACATCCTGTCAATTT
+
423110022422721242244452/32446231435243216632452022822231220222/23216.143515232322042132221223,4232331/24234064234324431322243524352104022402213431222
@chr10_18811921_1_1_0_0_0_2:1:0_0:0:0_3ab/1
AGCTATGCCTTTTATACTTGGACAGTGCCTAGTAGCCTAGGTCCAAGCTAAAGGGTCTATTTCCTGTCACAAACTGAAAAATATTTCTTAAAGATATGGAAAATTAAAAAAATCTAATTAGGTATATTTGGTTAGAAGACCTTGATTATA
+
63335232113232126533/2032/4243222222434355454421213544323631125215222220/21350103305640242533351222322222522412233451322120033023221231526334424203222
@chr10_118534352_1_0_1_0_0_6:0:0_0:0:0_3ac/1
CCCTGCAGGCCCCAGTCCTGCCGGCACCTGCACCAGCCCCTCGGGTTGGCTAAACTGCCATGACATAGGTCCAGCTGGCATCCTGACACTCCATTCCCTCCCCAAGGGCCCCAGGTCGACTGCTACACACCCACCGCCACTGCTCCCAAC
+
113238423233320123/32230344513313522122123.22022223451/14623015242/142043242113125/25222133/623135235305104122.34242555220222224222224202232-/5352214.
@chr10_129912844_1_1_0_0_0_0:0:0_0:0:0_3ad/1
ACAGAAGAGATGGAAGTTGTCAGGCAATCATGAAGCAGGGGTTATTGAAGGAGATAGGGTGGCCCCAAAAATATTTGATTCTCCTCCATCTATCACAAAATAGAAAAGAGAATAATCATAATTGCTTTTCACATGGAGTTTAATTCTGAA
+
30702233424207221432020232403342/230323242315/+2352/.522/2845212261221222436322242333221623223222212225222453/051513623314242422242104/220222212225424
@chr10_3948351_1_1_0_0_0_2:0:0_0:0:0_3ae/1
ATAATAGACGGGCTTGGGCCTAGAAAGCCTATGTAGTGATGGTGTTTTTAACTGTGATTTGAATTGGTTTCGTACTCCCCCTTCCTCCTCCCCTTTCCACCCCGTCCCCCACCCCGCCCAGCCCTCGTGTCACTAACTAGCTGTGTGACT
+
2432022131222432406544222343343321232385222231332243.102621323223132232213220024122312.2222222225261425522202126234132223422351322323/10.35232/4132230
@chr10_122819007_1_0_1_0_0_3:0:0_0:0:0_3af/1
AGCCAGGGATACACTGCAGGGATGGGGACAACTCAGCTGAGCCTGACTGTGCCAGCTGGCAGGGTGGATGGCATCTGGAGGAGCCCCAAACAAAGCACTCAGCCCAGTAATTCAGCCTGCCTAGACCACACCCAGTCCCAAATTTTGTTG
+
142010134412223/12723162222225262223153320422.42252432123082042332652321322233/324102132434202121321214342642132360230233273335571623253512/6432222262
@rand_0_0_0_0_1_1_0:0:0_0:0:0_26/1
CCACACTCAAGTGAAAATGGGTCCGCCCTTACGATGTCCAGATGCTAAATAACAATCACGATTACATACGCGCGGTGGGTTTAGTTACACCCGGTAGTTCATCTCTCTCGTATATAAGGTTGAGAAATGCACGAAGGCTAAGGGCGTAAG
+
334123121220232/2401202252142302221220452104/1342202221202222112425312212222211241222415/333044232221322/436254241123/42304212211233222422322132171122
@chr10_50959909_1_1_0_0_0_2:0:0_0:0:0_3b1/1
CTCCTCATGGGGTCCCAATGTGTCTCCCCAGAACACCTACTGCCAGCACATTGGCCTGGAGTTCATGTTCATCAACGATGTGGAGCAGTGCCAGTTGATCCGGCAGAAGTTTGAGACCCCTGGTGTGGTGCAGTTCTCCAGCGAGGAGAA
+
255325/230123132233332232452220302402222222222/2201221252/22/36222/122242032/2130,042234145212222232521363302/2214232-32366525322341552052272313232114
@chr10_116003947_1_0_1_0_0_4:0:0_0:0:0_3b2/1
AGCTGGGCGAGAAATTGCCAACGTGCAGGATTCAGGGTGGCAGATTTTTTAAATTATCCTTCTGTGCTTCTGAACTGCCTCTAGCTCATAGCCTGTTTTCTGGAGCCTGGACTTCTGCCAGAGTGTCACCTCTTATCGGCAGCCCCAACA
+
302432225122-0022514222/31206222462233505202312434331434230223/2212422203122604452073233222326.232242232212127336.21202436/212226352222124322633223272
@chr10_2382176_1_0_1_0_0_4:0:0_0:0:0_3b3/1
TCACTGTTATATATTAAGGTTTCAGATATATTTCTGTGCTTTCTATGTTATAATTTTTGTGCATTCATATGTCCCCAATACAATCTCTCTTAAACAATAATTATTTCAAACTAATTTATTTTACTTCTCATCTTTGGAGGAATATTTCCA
+
344320223223434422322023063/224122222/624411141414/20/325222292454061733223514314241084231452224353202322440332222033/712223225203222624/4322242444342
@chr10_34792720_1_1_0_0_0_4:0:0_0:0:0_3b4/1
GAAATGAATGGTTTTCATAACTCTATAAAAGGAGCATTATGACATCATCTAATATTTCGCCTTTCTTGTTCTCATAAATCCAAACCATCAACCTCTTTATTCTTGTGTACTGGCACACTGTGTATTCCCAGCATAGAATGCCTTTCTACC
+
3213233202.230145534312223222630741/22321542/0224/216222342223224022304246/2112031312/5222231534-25229.332425303/222222423342.216843421615420321073030
@chr10_61203800_1_1_0_0_0_7:0:0_0:0:0_3b5/1
GCATGAAGGAGCTGTTGTACTACAGCCTGGGTGTCAGAGTGAGACTTGGTCTCAAAATAAAAATGCCAAAACCAATAAATGGGATTGCTGGGTGACACGGCAAATTCTATTTTCAGTTTTATGGGGAGCCTCCAAACAGCCTTCTATAAT
+
133114//201421,1212/22420/4122252142222342242420440232442225232422242342423171232252201234102..3542/24222352331237030315002114323122427621303047434321
@chr10_69347414_1_1_0_0_0_3:0:0_0:0:0_3b6/1
GGTTTAGAAAGCCCATTTAATGAAATAATAGATGAAAACTTCTCAAGTATAACAGGAGATTAAGATATCCAGATACAGGAAGCTCAGTGAGCCCCAAATAAATACAATGCAAAAAGGACTTTGCTATGGCACATTGTAATCAGACTGTCT
+
21325224422252.5224442115232224252244223422313226204444/32257264/32130012153422.3421244242/215312215..3212521223234341121221222015103/22.2273223423462
@chr10_109543426_1_1_0_0_0_4:0:0_0:0:0_3b7/1
ACAGCTAGAGAGAAGGGGCAGGTCACTTACAGAGCGAACCCCATCACTCTAGCAGCAGAGAGCTTAGGAGAAACCTTACAAGCCAGACAAAACTGGGGACCAATTTTCAGTTTTGACTGTTCTTAAAGAAATTCCAACCAAGAATTTTAT
+
3324322234420222.2230732012323124:2134210222243201223251412222322522352122/02262.425333332322332253241/2405/0104220041502111244424241303222/0562320225
@chr10_60139327_1_0_1_0_0_2:0:0_0:0:0_3b8/1
AAGTAGAAATAAGTGAGAATGGCACTGGCACTCCATGTGCAATGAATGAGAGAAAAGATTAGGTGGAGAACATAGATCTGCTGGATATGAAATCTTGGTTCGATAGCAAGTAAGAAGTGTGTAAGTTTTTAACCAGCAAAATGATATAAT
+
32522523222333303/3613203242233432152332342.2423241063240212502434325330513244352141224232322053112022540266223223322161224332222222222212123111/22155
@chr10_109040265_1_1_0_0_0_4:0:0_0:0:0_3b9/1
TGTTTTCTCACCGATTACTAACAGTCCTAAAGACAAGATTTGAGACATCTGTCACGTTAACACTTTACTTTCAGCACCAATTTCTTTATCAGTCAACTATTGCACAATAACAGTACATATTACATCATGCCAAAGTGTCAAAAGGTTACA
+
11532240131041/242434103235332200224436212513423001150222123031233223/22204124322302241222222225.0342233552250234222052130242.322252322332442232422334
@chr10_51950132_1_0_1_0_0_3:1:0_0:0:0_3ba/1
TGGTGCTCAAATAACCACTTGCTAAATGTATCACCTATGTACATGTGGGCCATGTAATTGTTTAAAATTCTCCTGTAAGTATTCAACTGATGAATTACATTCAATAAGGAAGTTTTGATAACCATAGGAACTTGTAAAGAGAGTTATTTC
+
022224442232133131341210212262352223222600223312232/2415433323334243232253225122642233423353/222221034443223154824422124134643732231202266236130122532
@chr10_30179383_1_0_1_0_0_2:0:0_0:0:0_3bb/1
GTTCTAAATGTATGTGTATGTGTAGACATATCTTTGCTTATTATTATACATTATAGAGAAGCTAGTCCTTTGGGTTTTGTTATCACACATGTTCACTTTCTGCTGTTTATAAGAGTGTGAGAGGGATGTATGAGGCTCCAGGTGATTCTA
+
12031302217233211225434333334242622400213242622030102/32425522511240/343245022332300562412432410/3221222232221633271115423325506222342211230241/342223
@chr10_44152110_1_0_1_0_0_7:0:0_0:0:0_3bc/1
CAGCATACACCGTGGCCTCTCGTGGGGTGGGGGACTGCGGGAGGGATAGCATTAGGAGAACTCCCTAAAGTAAATGACGAGTTAATGGGTGCAGCAAACCAAAATGGCACATGCATACCTATGTAACAAACCTGCACATTGTGCACATGT
+
2221223232213212452223121532421224211222343332202522432122.31444236072502221332163410222222253562225222151-5436250223352212323546422223212204422222243
@chr10_34991053_1_0_1_0_0_3:0:0_0:0:0_3bd/1
ACTGCACTCCAGCCTGGGCAACAGCAACACTCCGTCTCAAAATAATAATGATAATAAAACAATTTTAATATTAAAAAAAAAAAAGCCAGGCATGATAGGGCATACCTGTAGACCCAGCCACCTAGGAGGCTGAGGTGGGAGGCTCACCTG
+
22213454221114232554222120241/214222323320242232220/221202412241235/22422221/203/22221515222325-2122222162/3121032222242/2232312263213310332222/432740
@chr10_29910134_1_0_1_0_0_2:0:0_0:0:0_3be/1
ATGCAATGGAGAATGATCTCACTTGCCTGTGGTATTCTGTACCCAAGGACACTCACACGGTCTGTGAGCCTGCTCTGAGCTAGGAAAGTCCTGCGGGAAGGCAGGAACGCTTAATCCCAAGGGGAATTTCCCAACCATAGCAGCAAGTTC
+
.42132223442426713021322533226203/32511252412243232122222622522332515441212234215021/21253322123212041232/321254266.22025544233334244.3251223332212422
@chr10_129945686_1_0_1_0_0_7:0:0_0:0:0_3bf/1
AAATTACTGAGTCTCGGGTATGTCTTTATCAACAGCTTGAAAATGCACCAAAGAACATGTCTTGTTAAAATAAGGGTAAAATAAAGGCACTGTCCGAGGAAGAAAAACGGAACTCATTCCCATCACATCAGGGAAATGCCATTTAAACCA
+
1.0342/2.222/224.23122/351422312323623224/2134232010523236/321504/24454221232466204552322140322412222242341.44233334412.331342/33/040522/2233231232642
@chr10_65994686_1_0_1_0_0_2:0:0_0:0:0_3c0/1
TAATTTTGTATTAGCTTATGTGATTTTGCCAAAGAAATGTTCTAATGTATTCAATTTGTTTTCTTAATCAAGATCATGTAATTTAGCCAATGGTATGCAGGTGCTTAAACTTTCATATGGGTCTTAGGAGAATGCCAATAAAAAATATTG
+
33223403373422202312242223214202001424322124312426423563/2241241222423142015051-04521.4.20232203024222724243265123445212424215420126232421232313454331
@chr10_52505462_1_0_1_0_0_1:0:0_0:0:0_3c1/1
AGGAATTTCTACATATAGTATCATGTCAGCTGTGAATAAAAATAAGCTTATTTATTCCTTTCTATATTTCTTTTCTAAATGCACCTAATTATTTATCCTTATTGGACTGGCTAGAATCTTCAATAGAATGTTCTGCTTTTTAAAAATTTT
+
23254354232322612121322534126222352532853532/25207443213246324326422341.362222423122222322033323221/2002231/044233222313212016422/28421414222422423331
@chr10_133105648_1_0_1_0_0_3:0:0_0:0:0_3c2/1
TGCATTATTCACAAGAACTTCTTATTACGAAATTTTAGAGACACATATTGAGACAAGCTTGGTAGGTAGGAAATTACAAGAAGGTAATGTAATTCTGAAGCCATAAAATATTCCATAATGGGAGGTGTTGCACGACAATTTTGGCACGGG
+
344//336242532344221222662221103224031222232422314243252003251253320503445241222020135312224/2224323343357332322142322/2402211205210423430229222321220
@chr10_101812955_1_0_1_0_0_2:1:0_0:0:0_3c3/1
ACCTTGCATGTAAGATGCACTGAGATCACTTTAAAGGACAGAAAGCTGAGAGTTCATCCAGCTTAACCAGATTGTAGGAATTGTGAAATGGCTGCTTGGTAAGAAATGTTAGTGTAGTAAAATTCAGGTGAGACTTGCTAGTATTAAGGT
+
302212323/123/322213642122323.352//021033312452020173232/4.21122/.1252423522211124434222231235122312122522241/234/122402123311322121221232132334234124
@chr10_111473015_1_0_1_0_0_5:0:0_0:0:0_3c4/1
CCCTCTGTGGATCTGTCTGTGTTCCAATCTTTTCCTCCTGAAGAAAACCAGCCATATTGGATTAGGGCTCACCCTAATGACCTCATATTAACTTAATTACCTTTTTAAAGACTATCTCTAAATACAGTCACCTTCTGAGCTACTGAGGGT
+
42221035532213221223565142222133423/333232143222204252122232004206/14562455222232/03211313025522231.232222144102337220402521202241412324114/3102021523
@chr10_28055353_1_0_1_0_0_2:0:0_0:0:0_3c5/1
GGAGATCATTTAAGCAAGTTACCAAGATGTTCCCACATATTGCTACCATTTTCGTGTTCTTTTTATCAAGATACGATTAATAATTGTCCCACATGTGGGTCTTGTAACAGTTAGGGCTTAATTGGTGCAAACGGAATCCATTCTAGCTAG
+
322222232512222072433420374152121251420444522222224542232245322362452242212232262231245044252/643116323/1212262141301323324033142533242120221234221322
@chr10_120175102_1_0_1_0_0_3:0:0_0:0:0_3c6/1
GGCAACTATGCAGACGACTCCAATATCTTTGTCCAATGGGTGCTATTTCTTATGGCTCTCCGGGACTCTGTCCTACAGGCTGGACTTTCCCAGCTGTCTGGCTTTTATGTTGAACAGAACCTAGAGACCCTGAGCCAAATGGGGCCTCTG
+
2222321432034727441041122214332043420220222.4235/11144632342444222121036622229001.921252030522122223322336323336231134/2424167335231412322212521204320
@chr10_102179646_1_0_1_0_0_3:0:0_0:0:0_3c7/1
CTGCACTCCAGCCTGGGTGACAGAGGGAGATTCTGTCTCAAAAGAAAAGGAAAGAAAAGAAAAGAAATATCTATTGAATGCCTGCCTTGGGCCAGGTACTGCCAGGGAGATGGCAGTGTACTAGACAATCATGGTACCGGTCCCCATAGA
+
3222335221344212242124520444225222/077233220351523332/322012646433243122122420340213611142022333531202132520163722442245112233031212243325/52614225332
@chr10_33188674_1_1_0_0_0_4:0:0_0:0:0_3c8/1
ATATTTGGAGGAGAAAAAGTTGCAGCCTTACTAGCCTTTCACATTTATACAATCCCTTCACATCCTGTTAATCTTCTTTTACTTACTCCACTTAAATGTGTTTCATAGATTAGACTAAAGCATATTTGAGCTGAGAATTACACATTTTTA
+
210355234334332130426122204253237.2412244315202221342123/31.252431/22452233406532413127213223132323/4220./42542214342363222253/20336422206622124245223
@chr10_55459087_1_0_1_0_0_5:0:0_0:0:0_3c9/1
GATAATCTCCCTTATGATTAAGTTATAAGTCAACTAAAAGGAACATTAATTTCGTCTGTAAAATTCCTCCAGCTACATAAAGTAATCATGGGAGTAATATTACATTTTCTTTATGAGTCCTGCTCACACGTCAGGGAGGAAAGTCCATGC
+
236422340062/425222111323222242244123562122325152512402521213412423/241212420202332/2030222122222323/2412124243124222213.1042202352/3212256/0623263423
@chr10_115555660_1_1_0_0_0_2:0:0_0:0:0_3ca/1
AATTTGGTTTTGATGTTGATTTTGTTTTTACCAAATCTTCAGCCCCTGTATGTGCAGCCACGTGCTCTCCTTGGCAGTTTGCAATGCCAGAGATGGCAATAGAAAGAGGGGTTATATTTAATGTGTCTTTATGTCTTCAGGGTGTCTTGT
+
63425120/12/03222.13313533433520/242222213232432232233322353322236/20235241244042621122121330133622334323452112/1342524242551023241514363/033314261232
@rand_0_0_0_0_1_1_0:0:0_0:0:0_27/1
AGTCGAGTCGCACGAATCGAAAGTGACAAGTAGATAAGTCAGGACAATCCAGACATTAGAGAAATACATGATATGATAGTGTTATTGATGAGGGCAGAAGGGAGCTGGACGCGAATGGGCACCAACGTACTAACAGTAGGGTACGTAAAG
+
22321340532242/22220440325022121262116242322/24222442233.603115232213143/22155/4232341422322232541232621322253332-51425133221623322213/72/227222222233
@chr10_29826182_1_1_0_0_0_7:0:0_0:0:0_3cc/1
TGATACTAAGTCGTGGGTTGTGGAATGAATGTGTGGACTTTATATTACCTAGCCTACCTGAGGTTTAAGGATTTTAATGGCTATGTTGATTTATGATTCATTTTCGTCGTTCCTTAGCTCATTACTTGCACTTACTAGGAGCTCAATAAA
+
22234142224221221444122222220222422224225042143216412022.023442/22221442/2233220223522422214232222232214/1321/2483323214432.36224221421233522452153316
@chr10_110969979_1_1_0_0_0_2:1:0_0:0:0_3cd/1
TGAATTGGAATTCCTACAGGAAGTTGATACTAACAAAAATAACATATAAAACTGAACTGGACTTTAATGGAATTGTGAGTGTTTCAAATTAAAATAATGTGAATGAACCTTTCAAAATTCTGTTTTTTAAATGGGATCACATTATATACA
+
2352322161324423221845021/1251253120-53382125221231032326522/4321222552324212021.5331233003020204231422132220452134144223341424222322310245042.3/54237
@chr10_67933265_1_1_0_0_0_3:0:0_0:0:0_3ce/1
TACTGGAGTCCAGTGACATGATGATGGCTCACTGCACCCTCTACCTCCCAGGCTAAAGTGATCCTCCTGTCTCAGCTTTCTGAGTGGCTGAAAATAGAAATGCATACCTCCATGCCTGGCTAATTTTTTTTTAATGTAGAGATGGAGTCT
+
4281232212467201234-334433522032222214424421042342352323222122255052122242130423132262213333422012331213/42453224362/232433.52215226280312042432224/82
@chr10_114371698_1_0_1_0_0_0:0:0_0:0:0_3cf/1
CACCATGTTAGCCAGGATGGTCTTGATCTCCTGACCTCGTGGTCCGCCCGCCTCGGCCTCCGAAAGTGCTGGGATTACAGGCGTGAACCACCGTGCCCAGCCTTGAGAAAGGTAATTATTAGAGTTATTTTTTCTTGGATACAAACCTAT
+
2421733131251234225423312144022274223323224343/233232222432653/3/4214200424305/11211212432432022122442422.4/312133333130243-2125213043/422142242.52263
@chr10_13039298_1_1_0_0_0_2:0:0_0:0:0_3d0/1
GATGATCATCACTCTTCCAACGCAATGGGCTTTGCCACAACCAAGTTGGGATGATAGTGGGGGCCAGGCCAGTCTAGGCCTCTGGGGCTGTGACCCATCTCGTCCGGTCCCCGATTGAAGACATTTTTAGGGCAATGTGACACACTGCTG
+
33222222560224432213132234353/32334532/24.2/2312020222424223225222130224232622252213/243423342010522124311/55244524212213323030323603412/5203222221722
@chr10_80737644_1_0_1_0_0_3:0:0_0:0:0_3d1/1
TTTCCAAGTCGGCTCCACTCCCGGAATTCCTCAGGGCTGGGTTGCACCAGTGCTCAGCCCCAGGACAAGGCCACCTTGACTCCTCCCTCTCATTCCACACACATCCCATCAGTCTCTGGGTCCCAACAACTTGACCTCCTATATGTTTCT
+
2223222122234322542133-12130115541522/4162252233271/10412320522/14111321002.32645.121732203262122431263443452223222120.3330226122252232243126744260244
@chr10_24295107_1_1_0_0_0_4:0:0_0:0:0_3d2/1
AAGTAATTGAACACACTTATGTGAGAAACTCATTATTGAGTTTTGACCATCATTTAGTAGCCAGGCTATTAAAATGTGAAATATGCCTCAATTAACACATATCACAAACATTTTGTTGAGTTTTCACCCTGAAATACTCATGCTATTATA
+
1334211.0252455212364223341423623.12323210223234524422/3222324042015521052242254420241642112223250111/4123012423342402712233234102/12.2223323202527102
@chr10_129495332_1_1_0_0_0_2:0:0_0:0:0_3d3/1
AGTACAATGCATTTAAAGCAATTACTCCTTGAGAATAGTGCGAATAGATATTAATGTGTAGATGAAGCCCCAATAATGACAATAGGCCAGGTGCAGTGGCTCACACCTGTAATCCCAGCACTTTGGGAGGCCAAGGTGGGTGGATTGCCT
+
432,50226220122143134421344262224142232236132612/32341222203215144232222225533330236443261132724231223224221324220213312322232033212114442624311342222
@chr10_2635405_1_1_0_0_0_2:0:0_0:0:0_3d4/1
AGGACTTCTTTAAAGAACAGTAGTTATTATTCTCTCATTTGATGGTTATAGTTTTGAAAGCACAAACAGCAGAAGCAGCATTGAAAATGAGATTTAGATTTTCCAACTTTTAGCTCCATCCTGCCAACTCTTAGGAGTGTGAGCCCTCAT
+
244221141/2112412242142332034207822.2464422231252333.423100413122236053322224212331432174042224232763221332303//323/82281424412024423/3012222323313232
@chr10_113999030_1_1_0_0_0_3:0:0_0:0:0_3d5/1
GCAAAACTCAGGCAAAAGCACCACCAACCACAGAGGTTTTGAGCTGGAAAGGTGACACGCTAAGGATCCTGTGACAATAACAGAGAACATCCCAAACCTAGGGGAAAATATCAATATTCAAGTACAAGACAATTGTAGAATACCAAGGAG
+
312233023225213/2152/24433243211322525322223234341150252.3,0223525416703122/34233421623066442340/42/4452433052025721741/22224/221242623452023203223214
@chr10_31004015_1_0_1_0_0_3:0:0_0:0:0_3d6/1
TAACACGGTGAAACCCTGTCTCTACTAAAATACAAAAAATCAGCCAGGCATGGTGGTGGGCACCTGTAGTCCCAGCTACTCAGGAGGCTGAGACAGGGGAATCGCTTGAACCTGGGTGGAAGAGATTGCCGAGATCATGCCACTGCACTC
+
422225356200243222/235440523232502215226233342233442224454/34205023101225220423263-43/232042511233032022442442/043342643222124371722122222822316234324
@chr10_33716384_1_1_0_0_0_5:0:0_0:0:0_3d7/1
TTAAAATATTATTCCCATGGTGGGAGTACCTTGCATTACAGGGTAGAGACAGCCCTGGAGAGTTTCTGTGGAAACGGTCACAAACAGGATGAGATTTTGAATGAGCTAGAAAAGTCATCACTTTTAACAAAATCATAAGCTGTCTTGTAT
+
.24123502524232312531112525/3332232.273502331134523222151212222412343-2523043333303242623224240302332421313412224/414122112422236222/423121/3402132253
@chr10_32775222_1_1_0_0_0_2:0:0_0:0:0_3d8/1
GACTCAAGACCCATCAGTGTGCTGTATTCAGGAAACCCATCTCACGTGCAAAGACACACACAGGCTCAAAATAAAGGGATGGAGGAAGATCTACCAAGCAAATGCAAAACAAAAAAAGGCAGCGGTTGCAATCCTAGTCTCTGATAAAAC
+
01725132234222202424240602031.13322122324353031313242342344323312.0201222534255343222324021252232132132327622423501130212322125342252/23214121121422/2
@chr10_130512281_1_1_0_0_0_4:0:0_0:0:0_3d9/1
TTGTCACCTCCCTCCCACCATTGAATCTTCTGTAGACCTTCATATGCCTCGAAGTCTTCTTCCTTTCCCAGCGGACTCTCGTTTCTCTCTCCCGGGCAGAATGAGCTTTGCAGAATGAGCTTTGCCGTGAAGCTGGCTCACACAGTTCGC
+
2121352222212242602223415641233440/213312132434150424131254232352200443100025253265033544022232223/224.22215025343421222322343123067012/201360321/3212
@chr10_132139357_1_0_1_0_0_2:0:0_0:0:0_3da/1
TGGCTGTCTCCCTGAGTCTGGTTCCAGGTCAAAGAAGCCCCTAGCCACCCTTCCATTGAGCCCTGCCGATAGGCTGTGGCCCAGGCTGCTCTTTGGAGTTCTACCTGACTAGGTTCACCCTCAGGGATCCTTTTCTAAGGCCAGGGACAG
+
2802241212251012034531223345122/3/122.22128222252212502121342111512331624315/300/214526225233043146252132220222432241131323216121522003322224021321111
@chr10_36958112_1_0_1_0_0_2:0:0_0:0:0_3db/1
ATTTGTATTGCTGTGTTGAAAGCAGAAGACAGGGAGGTGGAGGCAAATGCTGGGATGCAAGTTACATGACCCACACAGGATGGTGGTGGATTGGACCCGAGTGGCAGCAGTGGAGGTGATAAGGATGGCCATATTCTTGATTATTTTTAG
+
1/523212/633422/605125300447224143522331522122334313/2642263323331/24422232232252246142072461323153220233236323126243537235311453242231230312215312212
@chr10_106737940_1_1_0_0_0_2:0:0_0:0:0_3dc/1
ATAACAAAATGGACTTTGTTTGAAGCTTCCCTTCTATAACTCAACTAAGAGAAATGGTATATTCCAATGTCACCAAATCAAGGTGGCATAGTGTGATGGAATATGCCTCGAGGTGGAATCTGATAACATGTACTTAACCCCTGGCTCCTA
+
22342242245113761243304424123221122523314034241245224355134414-2224242422213/31254102/2231324122123/2023125352/342361222322204154562//2542222341235322
@chr10_67841979_1_0_1_0_0_2:0:0_0:0:0_3dd/1
CAACACCAAATGACAAAAACCAACATCACCAGAAATAAGACCTATTAATATCTTGAACCTCCTGATTTGATGGACTGAGAAGGACATGTTAGTTTTGTGATATTTCCTCCAAAAATGCATAACCTTAAAATAATGACGAAAACATAAGAC
+
5244424523232232144232223214221233450225452224423241234120222532322302333322331643-4302231222-2232220164211331432342/223043264416222342/22242325322563
@chr10_106359144_1_0_1_0_0_1:0:0_0:0:0_3de/1
TCCCAGAGAGAGGGAAAAGTGGATAAAAGCCTGGCTGTGCTCCCTGCACCTAAGTTCTTTAAGATTCTTCCCTTCCTGACAACAAATCTTCTTTCTCCTTGAATCAATTTGGGTGGGCCTTGGTACCTGTCAATAAATAGGCTCCAACTA
+
322431112752323/43222322433352023322223223121554255232223546224423222537222133333333422115425221332314043122111222223223/38133222532332222045/33212242
@chr10_22877210_1_1_0_0_0_2:0:0_0:0:0_3df/1
TAAGTGGTCTGGGTACTAAGATGCAACAGGGTTGACTCTAAGGAGTTCCCCACAGAGCGGACACAGGGACATCTGACCTGATAAAACAACACCCTTGCCACAAGCTGAGAAACATACAAGAATGTTAGAGAACTTAAAAAAAAATTGTCC
+
34540241.4244321226220221233352222123231132223313525242223221333132252636063241322/4/2220323322453120004132114322133435317222252032222521222236120/220
@chr10_22954501_1_1_0_0_0_4:0:0_0:0:0_3e0/1
CAGCACTTTGGGAGGCCAAGGTGGGAGGATTGCTTGAGCCCAAGAGTTTGAGACCAGTTTGGGCAACATAGTGAGACACCATCACTTTTTTCTTAAAAAAAAAAAAAAAATAAAAAGCCAGGTGTGGTGGTGCACCTCTGTAGTATCAAC
+
32352244072052042524223/1137042284222/445622421121110134324054233322623217120212/5/232223210143231334454312272404054224.202212/3/24433542221/341221032
@rand_0_0_0_0_1_1_0:0:0_0:0:0_28/1
GGCGGCCCACGTATGACCCCATAGGTAATATTTCGGAAAACGAGTATCACTCAATCGGAATGAACCCAAACTAGGCTTGACACAAGACTCCACGACTAGTTCCCCTTGATTTTTCGCATGAGGGGTGTACGATCAGCACTTACACCCGAT
+
134322222524.6.3123361424442423023172525232232222325212423222132/0421523122102422225320223342322122264244130222121125422530520621/241.4425222534204432
@chr10_95810499_1_0_1_0_0_6:0:0_0:0:0_3e2/1
GAATTAAGTGAAGTCTTTCCTGAACATGTAAAGACTGAGTTTACTTGTAGTCATAATATGCAAGGAAAGGAGGGAAGATACAGCTTCCAAGGGTTTGTTCAATTCAAAGAGATGATTGGCATAACCAACTTGCATTTCATCTTTCTTCAG
+
3332034223252023522223243222040305333305251222222-62232512325522342120/55205132331-300425224230/231230122224505222141212271336413422132323221243162242
@chr10_29837884_1_1_0_0_0_2:0:0_0:0:0_3e3/1
GAAAATTTTCTCCCATTTTGTGGGTTGCCTGTTCACTCTGATGGTAGTTTCTTTTGCTGTGCAGAAGCTTTTTAGTTTAATTAGATCCCATTTGTCAATTTTGGCTTGTGTTGCCATTGCTTTTGGTGTTTTAGACATGAAGTCCTTGCC
+
/225/231424341222303221544222222326/5225616222/132421314316223444465233532242232/223221222125342023402412464310214335221214422111324/32124644122522325
@chr10_63776680_1_0_1_0_0_6:0:0_0:0:0_3e4/1
ACTTTGCAATGAGAGGCTTCTCAGATGTTGCTTATGGTTAGATTCTTACTAGTCTGAAAAATATGCTAATTATATACTAGCCTCTGAGCAGAGAGAGTGAATTCAATATTACAATTTTAAACTTCCTCGAAACGAAAACAGGACACCACG
+
22/15222651720-/042402-2324223/11246223112222/32212320451422212300072200235212123102724130213222220-01/12021221343352102262530223214220237251252313323
@chr10_103905082_1_1_0_0_0_2:0:0_0:0:0_3e5/1
CTCAGCCTCCCAAGTAGCTGGGACTACAGGCGTGTACCACCACGCCCCACTAATTTTTGTATTTATTTTAGTAGAGATAGGGTTTCACCATGTTGGCCAGGCTGGTCTCGAACTCCTGACCTCAAGTGATCCGCCTGCCTCAGCCTCCCA
+
561320/23222132416102/4574422233311432220325412234322232200225212324/3222222/12323334510222402433324321201662373230322222310142316622620/2432232022505
@chr10_12155519_1_0_1_0_0_4:1:0_0:0:0_3e6/1
GTTTAAGACTACCTGGAAAGATAGGTAGGTTTTCTGTCAAGTGTAATGAAGGACAGGGATAGCACAGGTTATACTAGTGCCCTCCTGAGCAGAAATACTATTTAGAAAAGCTTGTAGGCTATTAGGCTGGGCATGGTGGCTCATGCCTAT
+
434/22224442405223325142323272533352324302211150/2242/2532022502/3222311214452303132242336232320252420235503004222533/41630333232233240222222222123232
@chr10_54787617_1_1_0_0_0_3:0:0_0:0:0_3e7/1
GCAAAGATTAGGGCTGTCCTTTGATCTGACATGGAGAAATATCATGTTACTTCTTGATCAGACCTGAAGACCTACTGAAAAGGAAGCAGCTTTAACAGCAGCCCAGCAATTTGGGGATCTGTGCTAACTTAGCCAGGTAAACGATTGTAT
+
423221502212/.31222028733324322722/22124253523.3/244/-2545410423411105312323732222213112532/3133222/2233221034142514223223240434.2152061233022216.2342
@rand_0_0_0_0_1_1_0:0:0_0:0:0_29/1
ATTAAAGTAATGGATGCGGAGAAGAAATTGGTAACGGGACAGGCTCAAAGTACGTTGCGTTCAAGGTTCTGAAGGCGCTCCAATGACAGATTCGTTAGCTTTCGGCTGCACTACATCGGTTCGTAATACTAGCTAGACATAGCGGACCCG
+
2/35221231252332455314324221250115402232322242221385124503.221314/22453/24232322112194422323134212145124322143322445333410463/222222225154273222062432
@chr10_49574175_1_1_0_0_0_2:0:0_0:0:0_3e9/1
AAGGTTCTTAGGGGTTTTTTTTGTTTAGTTTAGTTTTTAACAATACACAGATAAAGGCATACTGCATCACCAAAGTTATTTTTTTTCCCATTGGAAAAAAATACTCATAAAAAAAATCTACCTCCTTTCCAACAAAAAATTATAGCAGGT
+
252.13.22203114432361232032/16250222/131422333443252040436332264041424042023122013-3423321235234231303433.212302232203232/3042003225212334222211232241
@chr10_50896700_1_1_0_0_0_2:0:0_0:0:0_3ea/1
TTAAGACTGAGAGAATGAAGCTGAAGACCACGTAGGAAAGAGCGTTCCAGGCGGAGCGGCTGTGAAGCCCTGCGGTGGGAGCTGGCTAGGATCATTGAAGGACTGCAGGAGGTGGCTGTGGCTGCAGCAGCGGGCCAGGGAGAGGATAGG
+
02-22323242232/252223/223227/113271422222252224.223252645313232212254223032322324221225124424/6030231520252622242/22273217212332123262230323/233713301
@chr10_127455288_1_1_0_0_0_7:0:0_0:0:0_3eb/1
CCTTTCAGAAATATAGATTCCGCTTATTACACCTATGCATACAACGCCATTTTCTTTTTCAAACGCAATGCATACTGGAAGGTAGTTAATGACAAGGACAAACAACAGAATTCCTGGCTTCCTGCAAATGGCTTATATCCAAAACAGTTG
+
2227135/111332521312224434322201-41220012322243/1232104253202012222242003423/2141323502223222/225223/52412332209233/423436442222//44052313435212664142
@chr10_102927538_1_0_1_0_0_6:0:0_0:0:0_3ec/1
CTATTATAAAGATACATGCACACGTATGCTTATTGCACCACTATTCACAATAGCAAAGACATGGAATCAACCCAAATAGCCACCACTGATAGACTGGATAAAGATAATGTGGTACATATAGACCGTGGAATACTATGCAGCGATAAAGAG
+
2247135282322200445521233224532240731121.5312404223222222523212463231743/02150423122245423222254233354220322351/14317252222322124314112210452325262232
@chr10_45018893_1_0_1_0_0_1:0:0_0:0:0_3ed/1
GAGTAGAAGTGTTCCTATTTCTCCACATCCTCTCCAGCACCTGTTGTTTCCTGACTTTTTAATGATCACCATTCTAACTGGTGTGAGATGGTATCTCATTGTGGTTTTGATTTGCATTTCTCTGATGGCCAGTGATGATGAGCATTTTTT
+
322.15322222222.12215021232024323210533024202011242123/522322322035.622562521421361422603134326242223202144223828523/025224224121122322250/22015420050
@chr10_66367104_1_1_0_0_0_4:0:0_0:0:0_3ee/1
ACCTAGCCTTTCATTCTTATTTTAAAATATTACCATATAATCCTTTTCCAATAAGAAAAACATGTGCTATAAAGAGCCCATGTTACTTACCAACTTGTAATATATATTCCCTTGTAATAATAAGCAAAGTGTTTTTGTTTATTTTATACA
+
,34224150241362422221352203331/412324/2223012325222324/4122202122534222210222422212351213413354242013844211/32232043/225122643222036224324203123.12/52
@chr10_22154016_1_1_0_0_0_3:0:0_0:0:0_3ef/1
TTTCATTTTTCTGGAGTAAATGCCTTGTGGGAGAATGACTAGAACCTGTGATAGTTATAGTTTAACCATTTAAGAAACTGCCAGTCTATTTTCTAGAGTAGCTGTTGATTTTTACATTCCCACCAGCAGTGTGTGAGAAGTCCTATTGCT
+
2352224022524503221333222/442325272133/033241416615452322140221035420352//203432226426310243144024535622221521324305512222322243020127422223312/114322
@chr10_38025360_1_0_1_0_0_1:0:0_0:0:0_3f0/1
AGGGCACCTCCTCAGTGTGCCCTCATGGCACACTGTGTCCTCTAATGGCAGAGGGAGAGGAAGAGAGAGGGGGGTTGGGGGAGAGAGAGTGTCAGAGGGGGAGAGAGAGAGGAGGGAGAGAGAGGGGGTTGTGAGGGGAGAGAGACAGTG
+
2252441222103344331/173253/2312214035466233122233/3311232322223504622222326223234261222352224221042021/224043152251252222/4542112204151131302224031/02
@chr10_5061897_1_0_1_0_0_1:0:0_0:0:0_3f1/1
GGAAACTTGAGTTCTGCATTTCTCAGTTTTTCTTGACTCTCAAACTAGCTAAACACTTCATTCTTCATTCTTAAGAGATTGGCACCAAATCACTTTGTCCTGTTTAGGAAATGCAGTGTTTCTCCTTTGGGTGCATTTTTGAAGACCAAG
+
2212221240503241252521320/23/2124212224222222120322122042241231446125424214/20212207223223331331220333021/23-2344123532326322341215515241332251/231011
@chr10_55851288_1_1_0_0_0_6:0:0_0:0:0_3f2/1
AGATAATCTTGCAAAGATTTTCTTACAGAACCTAGCACGTAGTCAATATTCAGTAGTTTATTACTGACTGACATGTTATTTTCAGTTTCCCTTGATTCAGTAGTTTTTGTGGTCCAAGAGAGGCTTCTGGCCATCAATCCATCGTGGTAG
+
135342322623331/232222130232121325342222022520130334344230222234230642331222222326332512222242236233264012233425321422222232122252504531111422204.2312
@chr10_28468699_1_0_1_0_0_2:1:0_0:0:0_3f3/1
CCAAATATTTATTCAAATTAAAGGACAAAGATACATGCCAACTTTCTCAAGTAATGTAAATCAAATTTTTACCATCTGTATAATTTATAACATTCCAATTTAAACAAATGAAATTCACAAATAAAATGTATTTTTAAAGTTGGCAGTTAA
+
20343423222420243622324213312341/2221252622513363213323972/25167251244112532224450222342436332152314005533142221243522210326332212202222231324422.2232
@chr10_27649999_1_1_0_0_0_7:0:0_0:0:0_3f4/1
TGCCCTTTACTTGGAGATTTTTTGCATAAAACAGGGTTGTAGTTATTGTATACATTTATATTTATATATGGATATATATTTGTAACTATATATCAGAGCTTTTACAAACGATTTCACATAACTATATTTGCAGGTCTCAAGAGGGCCCAA
+
48233241255422221312/223232201331216/20622/1225134/043423212142325/21222533313024226224233316.20734242122310532645224532445232322252101.21421432214423
@chr10_104690848_1_1_0_0_0_9:0:0_0:0:0_3f5/1
CTCTGCCTGTAGTAGTGCTCATTATTTAAAACATCCTTCATGAAGACATACCAAGCAGGGGCACTGACGCAGAAGCCCAGTTCAGACCAATCGAAGGAAGGTAGTTGTGACTCACACACTTGTAAGTTGCTCCGAACTCACCCCAATAGC
+
1/2522/12100142233003324035522435224005333423252.2241241322222214110242021255233252255222235322332352232223032/320541242344521024422223412263463532502
@chr10_38926394_1_0_1_0_0_4:0:0_0:0:0_3f6/1
GCAGAAACATCAGTGGTTTTCAGCCATTTGCAGAAAGTAAGAGAGGGATACATAGGTGGAACACAGAGGATTTTTATGGTGATGAAACTATTCTATATGATACTGTTGGATATCTGTCATTATACAGTAGTCAAAATTCACAGAACTTTA
+
262241220122022223333225522244104/42243513011.2523835164024224462321223242212224222352222.020232222321122232215135442/15202242431322223430322104302460
@chr10_106934701_1_1_0_0_0_1:0:0_0:0:0_3f7/1
CTGGGCAACAAGAGTGAAACTCCATCTCAAAACAAATAAATGAATAAAAAAGGTCAGCATTAGCAGAGCAAATTGCAGTGAGTGCCATGAGCATTGCAGGGAAGGAGTCGTCTTCACATCACTGCCATAATGAGCAGAGCACAGGTCAGC
+
/3123.23332221/12027.602123/432323252002554-3/844132424664/3442274/21321322222135321332401233232237422204-50323241122522224223.2022251252/434214324202
@chr10_100227987_1_0_1_0_0_3:0:0_0:0:0_3f8/1
TTCGTCTGAAATTGCCTTGAGAGATGGCTACCACGCTGAGGAAGGCTGCTCAGAAGAGGCCCCTGCAGGTGGTGTCGCCTGGTACCCCATGTCCGGCTGGAGGAAAGGCTCTAAGACCGTCATGACCCTCTCTGGGGTTCTCCCACTCCT
+
23242120122321122464242022222/3/11544/25212213242201433524252623131523/423/4622/4215441623123/03623222.21222233432114222333212.2.512452452212432142240
@chr10_65496246_1_1_0_0_0_2:0:0_0:0:0_3f9/1
CTCCACCACATGAGGACCCAGTGAGAATGTGGATGGTTGTCTGCAAGTCAGTAAAAGAGGCCTCACCAGAAACCAACCTCGCTGGTACCTTGATATTGGTCTTCTAGCCTCCAGAACTGTGAGAAAATAGATTTCTGTTGTTTAAGCCAC
+
33/5012//22/42243345525242253422462343272120133122124222440752512433/2312412532533422420/42542/3324131/51214652342433102333426121204142645402324212112
@rand_0_0_0_0_1_1_0:0:0_0:0:0_2a/1
AAGTCGAACGGGCGACTACCGCCACCGGTTTTTTACTTATGGAGCGAAACGTTTCCGGTTCCACTGTGATGGCTCATTAGTCTAAGTCTTCTTTCTTTGCCCGGGATTCCTGCGTGTCTAAATGAACAGGTAAATAGTTGTAATTAACTG
+
24224112225342352,112220123301403233241/3256222112652024.222235102223220232522/2212322243314222321551242521224421321/1611212422324040/143/222232225122
@chr10_68999531_1_0_1_0_0_3:0:0_0:0:0_3fb/1
AATTACCCATGTCATTAAGGGAAGAATGAGAAAATTAGATATTCTGTCCATCTGTAAGAATCCTTTATCCACTTTGACGGCTCATATTTTTAAAAAAGAAAAAAAAGTCTGAAATATAAAAATAAGAAGAGAAAGCTCCTGTAGCCTGAC
+
2255423421352222212/23235221242/5143042443604312/32241352140255201304/0235222222242413.-/43364213225212261322353621/2324033203312227243243332221312321
@chr10_80749474_1_1_0_0_0_1:0:0_0:0:0_3fc/1
GAAAATACAAAAATTAGCCAGGTGTGTGGCATGCACCTGTGGTCCCAACTACTTGGGAGGCTGAGGTGGGAGGATCGCTTGAGCCTGGGAGGCAAAGTTTGCAGTGAGCCGAGATCGTGCCTCTGCACTCCAGCCTCCTGTCTCAAAAAA
+
03552203332142021334252423235211/322266220310322222214561,0444232314232315124322/.222052324524221202221/242/0764/12442222124123220232266-5302112433232
@chr10_95571781_1_1_0_0_0_2:0:0_0:0:0_3fd/1
GGTCAGGCTGGTCTCGAACTCCTGACCTCAGGTGATCCGCCTGCCTCAGGCTCCCAAAGTGCTGGGACAGGCGTGAGCCACCATGCCCAGCCAACTTAGTCCCTTTTAATCTTCATTGTGGGGAAACTTTCCTTTAAGAAAGTTATGCAA
+
02337221431352160222224231432115344325322/243242-4033533142/453320403123232523225365121433/7242225323252323737224152321343.213352325324321121300022/63
@chr10_2702829_1_0_1_0_0_1:0:0_0:0:0_3fe/1
CTTCCCTTCACCTCCCCAGATGGACTTCCTGAAGTCCACAGTTCATACGACCCTGTGCAGATGCCCCGCTCAGACTGAGCTGTGCTTGTCACAAAGCCCTGGCCAGCCAGAGAATCCACCCTTATATCTGCTCTCCCCACTTTCTGCTCC
+
2/320232242/222331404330524242445/42326214050202212243/40550145410225232113427026264262202340422132342224235523.1222213136402435464442,322232322032432
@chr10_118437117_1_1_0_0_0_5:0:0_0:0:0_3ff/1
TTGCCTCCTTGTATGTGAAGACACTCTTGGCTCATCTTGCACATTCCCTACCCCAGGCCTGGAATTGGCCCTTTCCCTAAGCAGCCCTGGTTCCTTTTAGTGGAAGTGAAAGCAGATTTCATGTCAGGTCTCCTTGCTCTTGGAGCAGGG
+
1532222/4433323223222233020201112003210332/112024258/4133201/0322554121123234/312430322641414311233333022220.242632231255242042254324252414/2534323324
@chr10_101548545_1_0_1_0_0_3:0:0_0:0:0_400/1
TCTTCTGGGTGCCAAGTCTGACTTTTCTCGGAATGGTTGATCCACACTGGAAGGTTTCCAGATGTGTTCCCCAGGCATTCCTGGTGGTAGGAAGAGTAGAGGCCTGTGTATCCTGTAGATGCTGAGCCCTGAGTCATATTGTTGCTTATT
+
434354132624201563224226213393050021132525452353435/2244312/32120.162265126702240121461/30442623/6542244422314122061252/331222221023310615432135/02106
@rand_0_0_0_0_1_1_0:0:0_0:0:0_2b/1
AAAGATTACCGGTTAGGAAACCAGCCGATACAACTGGCCCTCCAGACGTCGTTATTGCGAAGTTCTATCAACTCGCGTGCAGATGTTAATATCTCAGACCAAGTCGAAAGATCCTCACCGGGCTCCGTCATAGGACGTGCATGCTGTCTC
+
13623222543203254252012323222.23484332202524242032222501322352/1250022243317020443/2322242033222212142246124405134242032234423222312323223463221434402
@chr10_24691638_1_0_1_0_0_3:0:0_0:0:0_402/1
CACCCCAATACGCCCACTTGGTCTTTTACAAATTTTAAGAGTTCTTTATATATTCTAGATACTGGTCCTTCATCAAATGTGGTTTACAAATATTTCCTTTCAGTCTGTAGCTTGTCTTTTCATCCTCTGAAGGAGATCCAGTGTGGGCAC
+
1432031221001/1420221543223.2410140215312523002322621315222322/2404424221242102221125320442327223/13402233231122242114.24230620220471352532/2524603512
@chr10_30643676_1_1_0_0_0_2:0:0_0:0:0_403/1
TTTTTCAATTAAAAAATTTTTGATCACGTGATTTATGGCCATCTCCCCAACTAGATTGTAAGCCCCAGGATGTCAAGGGCCAGGTTGGGTTTTTTTCACCATTGTAACCCCAATGCTTAGCACTGTGCCTGACACAAACTAGGGGCCATC
+
33322112325230402322242432382225622042411433-5432231422232120445282224112/13243233231552224052221642.1321021003/12342252239212034225242523136115242231
@chr10_62941238_1_1_0_0_0_2:1:0_0:0:0_404/1
GGAGGATGAAATATATGGAAGAACTGACTTTGTCTCCTTTGCCTCTTAAATTTGCAACTTTTAATATGAGTACAGTAAGTGGAGAATGGTTTTCAGTAGTCTTCTTATTCCCAAATCCCCTCCCTGTTATATCTCTTGTCTTCTTTATGT
+
523.10222/4400322144124312022211214232403423024466302242242520434515242231022226/420436221143245/442212223154432223252223240242551/2564422552432242334
@chr10_108238270_1_1_0_0_0_3:1:0_0:0:0_405/1
TCATAAGCCAAGGGATGCTACAGATTGCCATTAAGCCCCTGAAAACCAGGACAGAAAAATGGTAAGGTTGCTCCCATCAGCTCTCAAGAGAACTCACCCTGCCAACACATTCATCTTAGACTTCTAGTCTCTAGAACTGTGAGACAATGA
+
3303423400402120343242241224304153222313427433423072102420225/31441032333202352232302522245,52152410322452242122212253223326252433204422252-1513214220
@chr10_536613_1_1_0_0_0_3:0:0_0:0:0_406/1
TTCTGCTTCTGGAATTTTAATTCTTACGGAAAGTCTCTGAGAATAACATAAGTGGCATTTTTTTAATGAAGTAGAAAATGTTTCTAAAGAGATCACTTATTTTACTCACTGAGGTTACAATTACTGCATTTACTTTTCTGTCATAAAGTG
+
224234425515444242231212233423/523573022222222143622/42234212016/45452225062222124270422234.3222123132224452242221132543532303223123242123126222142203
@chr10_58384681_1_1_0_0_0_2:0:0_0:0:0_407/1
CTGTAAGCCAGGCCTGGGGCCTACAGTGGCCCTTTGTGGTGCCAATGAGAAAAAATACAGCAGTAATGATGTTATAAGAAATGGATACGCCCATGATGGTCCCTACTGGATACCTGTGTTTATACCCATAAGCTTTTGTTCCTGCTACCC
+
4253142344412254223122242253222942013422120123422/3223214312332325/231222/3/22134.426320/22221232012422032301621342222302220/32253331242/2122/15222232
@chr10_22236393_1_1_0_0_0_8:0:0_0:0:0_408/1
GTAACTACTAGTAGCCTACCACTAACAGAAACAATTAACACGTTATATGTATCATATACTGTATCCTTACAATAAAGAAAATGATATTAAGAAAATCATAAGAGAAAATATACTTAATAGTCATTAAGCGGGAGTGGATCATCATAAAGG
+
122/3122222312231324415423523232424230072324512202332243242234232525330060452/16124326221322261213221135223343222252512/34212/20100113222/324222234421
@chr10_8907421_1_0_1_0_0_0:1:0_0:0:0_409/1
CCAAAGAGGTGAACTTAATTCACACCTTGCACCATATATGATGTATTGACTATGAATTTATAAATCTTCCAGACAAGCAAAAAACCCATTCCATCAGCCCTTTACCAACCACCCACATTACAGCAGAGCTGAGGAAATATTTAAGTGGTT
+
2355232433120532322503412423363220321221.56332333222521123111022425020/33244424240245004324.051112033665.224335631421244022424212062543352224/22314262
@chr10_33126886_1_0_1_0_0_2:0:0_0:0:0_40a/1
GAAATATACCTAATGTAAATGATGAGTTAATGGGTGCAGCACACCAACATGACGCATGTATACATATGTAACAAACTTGCACGTTGTGCACATGTACCTTAGAACTTAAAATATAATACAAATATGCATATAAAAATAATAAAAATAAAT
+
3521124530332504322612012223213061123451422145/0222214/3163242635-33334403220302123213/611233033142332224254/324641022234533425343234/2212114515/24/13
@chr10_87010239_1_1_0_0_0_1:0:0_0:0:0_40b/1
CACATGCTTCAACGGGACAAATGTATTTGTAAATCATCTGCTCAGTTCAGCTTTGGGCCATTGGTTTCCCTTCATGACAGCATCCTTCCAGAAAATGATTTAGGTCACGCTCAAGGATAAATGCTGACTAGTTTATTTTCAGCTCTCTGG
+
24122155032344344332652454102322232223134304425420/433121223222211230242245642222223/2032/213152412312522230/02203/534233504222332/1122250412763240441
@chr10_15478537_1_1_0_0_0_0:0:0_0:0:0_40c/1
AAGAAAAAGAAAAACTAAGCAAGATGAAATAGACAAATTAAAGCAAGAGATATTTTGCCTGCCCTTTTTATTTTTTAATTTGAGATGGAGTCTTACTCTGTTGCCCAGGCTGGAGTGCAGTGGTGAGATCTCGGCTCACTGCAACCTCCA
+
221222/12344322432224232262221213284102225422402002162211132222524332406/22052220322222423243322231242221213322224121242221234222323612.312633223.4231
@chr10_128576720_1_1_0_0_0_2:0:0_0:0:0_40d/1
CTCTTGGCCTCGGGTGATCCTTTTGCCTTGGTCTCCCAAAGTGTTGGGGTTGCAGGCATGAGCCACTGCCCCCAGCAAGAACACTATTGAGTTCTTGCATGTTCAGAGTAATTGATGTTCATATTTGAGAGCCAATGTTGCTGGATATAA
+
2133322232532422121111404423/012131622/3251233324232201422332001542220323/451331243244325133322332222252522112022/422234243512244261243425322522210272
@chr10_128820185_1_1_0_0_0_3:1:0_0:0:0_40e/1
ACCTGGGAGAACTTCACAAGCTTCATTAGTAACATGATTTAGAGGAAGCCTCGGTCCCAGCCACTGCTCCTCTGCTGCCTGCCTGGCCACTTCCCACGCCCTGACCACCCGCTCTCCCAAGGAGCCAAAGAGCGGTTTCGTCAAGAGCAG
+
03654132420521352222222442112522341/635212032132435.111221412.421412314110404/5223.2224253222313/35421242323354023214221/22224452261330252452222222/50
@chr10_132312353_1_1_0_0_0_3:0:0_0:0:0_40f/1
GTGGGGCCTGGACGTCACTTTTACCAACCCGATGGCCAGAGCTGGTCTCCTGGCCAAATCAACTTCAAGGGCTGGGGAAGCTCAGTTCTGCTGAGCACCCCAAAGGAGGGCACCCTGGTTATATTGGGGAGCACTCATAATAGCACACCT
+
422451122132-0/132303324152/24236522452222222/30402032313202240432341223/7232.311225211253223225244224523112322326522452112220224162322125410225.32222
@chr10_93596220_1_0_1_0_0_2:0:0_0:0:0_410/1
CTACTAGTCTACCTTATGTCTTTAGAACTGAAAAAATCTGAGAACCAGGAAGTTCCAGTGACTTGTTCCAGTTCAGATAGCTAATTAATGACAGAACCCCAATTAGATTTCTGTTTGCTCTCTTAATTTAATACTTTTGCACCATTCCAA
+
4315422352255412236221423220.2428322235022552/142024232242512234323222210.1236/122243222/415646232530431212222434453042326242521/23/323124021024203333
@chr10_24126622_1_0_1_0_0_3:0:0_0:0:0_411/1
TTGGCTCATTTTGTTGTTGTTTATTTTTTTTAGAGATGGGGTCTCACTGTGTTGCCTCGACTGATCTTGAACTCCTGGGCTCAATTGATCCACCCACATCTGTGTCCCAAAATGTTGGGATTGCAGGCATAAGCCACCACATATGGCCAA
+
2413723412221540202232623203123554/32240122212/23222342240201132022232222224462534/2243341252231251333233122322153003122476223112252242153122032220232
@chr10_59102906_1_0_1_0_0_5:0:0_0:0:0_412/1
GTGCAAGCTGAAGATAGTCTGTTACCCATCTAGAAAAAGAAGTGAATATAAAAGCATCCTTTTAGACCTTCTTTCTGTCATTGGGACCCAGGGTGGAGCGGGAGGAGGAGACAGTGGGAGCATCCCCCCAACTATTTTCTCTCCTCAGTT
+
2-1321.005.11202/2123242123.32345/70024234240123012211523524144.0221231133422422524212254462132013222432333211242340445223113212251335425225311-224221
@chr10_131363648_1_0_1_0_0_2:1:0_0:0:0_413/1
ATGTCAGAAAAATGTAATATTGGTGTGTGGACCCCTCAGCCTCTTTGACGAGTGTTGTAATATATCTTGTTGAATGATGAATATGCTACCGTATGATACAACTATTCCTTTCTTGTGGCTGAAAGAAAAATATATTGAAAATGAATGTAA
+
2/30303346223424144322441322312122203203220.14103222332212142522120232420512231333224220235311242225420322354.4402022/021/3445514130/12231152354432211
@chr10_81777475_1_0_1_0_0_6:0:0_0:0:0_414/1
ACCTGGATTCCAGACTCTGGAATGCCAATTTCTTTGGCCAGTTGATCCCTTGCAGCTATACCAGGATAGGGATTCTTTTCAAACCATGCCTAGAGGGTATCTTTTTGACTCTGGTTCAAAACAATCCTCTTTCGCCGGGCCTCTCATTCT
+
42152160423352521221525230644423823223202221222424322023.054123223216222323420/2/2422255133132153453233/212123251020421521/423321242241122230330222122
@chr10_15231757_1_1_0_0_0_2:0:0_0:0:0_415/1
GAAATCAGAGGCTCTGAACCTCATGGAAGAACGCACAGGCAAACCAGGCAAAAGCTGGAGTTTCAACTGCAGTCATCCGGCCTTCACTTTATCTTATGCTGCCTTTGCGCTCCAGAGAGGTTTTGTTCCCAAAAAATCTCCGAAAGGTAA
+
2222322233023222222263241322320275221422146625421635521321221252412252322523422212032263142360021234421241422245223532530.41253122/333244222204220213.
@chr10_595272_1_1_0_0_0_1:1:0_0:0:0_416/1
GCTCATTGGTCTCGTCTTCCTTCTCATGTGCCACATCTCACCTGTTGGCTTGTGGATGGGCCCGAGTCCGTGTGTTGACGCGTTGTACCTTCTCAGGCTGTACTTGGTGCTTAGGTGACAAGGACGTCTTAGAGCAATGGACTGTCTGCT
+
503210302212520230520223242224213335352232216/4221322223245253524222312/151223/2202142224535131224324271413422124203143520410425/371201325222524220/32
@chr10_109030229_1_0_1_0_0_0:1:0_0:0:0_417/1
CTGGTCCATGGTGGTGGAGGCTGAGTTGATAAGGAAGCCAGGGATCAGACAGCCCGGCAAAGTGACCATGGTGATGATCAGGTGCAGAGTGAATTGTCTTCATCCCAGTGTCATAATCCAAGATAGTTTCCATGAGCATTTTCCTGTGCA
+
.1252404421116/.1404023322432.43122533313222323414323333231224626544415011422351133123/2421312443134212133.34522312210/3232443742113244231/242345.4342
@chr10_49206018_1_1_0_0_0_5:0:0_0:0:0_418/1
AGACTGCCTGCTCATTGCCATTCCAGGCCGGGCAGTGCCAAGGCGCTTCAGGGACCCATGCCCTCATGGGGCTCACTGAGCTCGTCTCCCGGTAGTCAAGGCCCTGGCGTCTCAAATTGAAGCCAGCTGTGGGGGAAGGTCCTTCTCATG
+
3123422/524224224422404254332224233524122322441357020223412326243323.222421232032245252/243423513263242424221023213222613344323112.02340212/1602/82002
@chr10_77723171_1_1_0_0_0_3:0:0_0:0:0_419/1
ATAACCTTTCTTTTGCATAGACTGCATAGGCATCATGACAACAAGGACCCCTGGTTATTGTATCAAAAATTAAGGGACAAAACACAATCATGAAGAATGAGAGGCAAATAAGGTGTCTTACCAGGGACCGAAGGAAAGAAACAAAGCAGA
+
55044432122422032322313213322222472122235223243421234321132110131242/3213/12014304204341322252414325244322-2134322443263232260221221524336222353442224
@chr10_22047691_1_0_1_0_0_4:0:0_0:0:0_41a/1
TATGAACCCTCAGCCTGGTTCAAAGGAGCTTTGCATCCTGACCCTTCCCAGCTGCTGTATTTCACGGTGAGGCAGCGCCGGCTGAGCCTCCCATGTGCCCTTAAAACCTAGCCGGAGTGGGCGAGTTCTTAAAAAGCCAGGCAGGTGCTG
+
223212221234440340423212323322/32720335593121/2412230324525315/15020224241324222222523143232/1513212223023012222222013014222312113102245222443/1222312
@chr10_131143116_1_0_1_0_0_2:0:0_0:0:0_41b/1
ATTCAGGAAAGCCAGGGAAGCTTTGCAGATGCTGTTACAGGGCAGAAGGGACCACAGTGCTCCGGCGGGTGCAAGCGAAGGACCCTCTTTAGTGGCACTAAGCACCCTCATGCCCATCAGTAGCATCAGATTTCAAGCCGCAGCCAAACC
+
13204363/23442023/52421213413345222523022/244425243321333243626222171422/025301524632/234242312223/232321531331202132445454213/201203/.222424324225//2
@chr10_46823915_1_1_0_0_0_1:0:0_0:0:0_41c/1
ACCAACATGGAGAAACCCCGTCTCTACTAAAAATACAAAATTAGCTGGACGTGGTGCCACATACCCGTAATCCCAGCTACTCGGGAGGCTGAGGCAGGAGAATCACTTGAACCCGGGAGGCAGAGGTTGTGATGAGCCGAGATCATGCCA
+
13332221322254023233534322121702.2422-536233213222224/020223.553432321233223222223211322262322413-2224271322203033300342344222520121022132242243243302
@chr10_92141104_1_1_0_0_0_2:0:0_0:0:0_41d/1
TATTGTCTCTTCTCTTGTTCTCTTTGTCATTGACGGTTCATAACTTTTACATTTACATATTTTCATATAATAGCAATGTTCTGCAAGATATTATACATTTCATATTAAATTGTATATGTAGAGTGTGGTATTTTAAGCGTATACCATGTA
+
41130323304/14171223224312414352425422241240234342316/262043302523/32332210/43242043/234202/32422463212211212502053/2253/2.332341131234224222341221326
@chr10_64726694_1_0_1_0_0_4:0:0_0:0:0_41e/1
CTTTCATTCATTCACTCATCAGTTCATTCATTCATGCATGGATGCATTCCTTTATACCAGTGGTTCTCAACTAGGGATGATTTTCCCCAAGAGAATATCTGGACACTCTTTTTAGTTGTCACATCTGAGGAGTATTACTGGCCTCTAGTG
+
5421326342221332302/22422213234322412242242352221304/3522162323325332622522331520223421122/22631023142222034525222543422244031023420252310523552421220
@chr10_9227104_1_1_0_0_0_1:0:0_0:0:0_41f/1
CAAAAACATTGCCTTCCCTTTATGCTAATGGGTAAAAATATATACCATTGGTTTCCAATACTGACTGCCCATCTGTGTCTCTTGGAGAGGTTAAAAAGCACGAATAACCAGACCACATCCCATGTAAAAAAAAAGTCAGTGTCTCTGGGT
+
3232233420324343163343244/42326221432221122222234252425423/22122444232025326422346/11112012201212320.22122325227221241230253221342/2222253424212023322
@chr10_45719034_1_0_1_0_0_5:0:0_0:0:0_420/1
CTCCCTTCTTTTCTCGTCACATCCTGGACGTGATCTCACACACTCATGGGCCTAACCCATCATTCTTTCATTTTTTTTCATTCCTCAGACTATTTTTGAGCATCTACTGTGCTCGAGGAACTATTATAAAAAAAAAAAATGCAAGCATGA
+
062321205625203224022372422555453212302272234533242263133032220552225023222731.53332130122276231332222232143232142223232422/46621224482255/422/2344416
@chr10_49612876_1_1_0_0_0_4:0:0_0:0:0_421/1
CATTGTTGTGATTAACACATTTCATAAGAACTAGCTCTCTGTAGGCCCGCTTGGCATGAGTCTGATTCTGAAATGGCCGGCTTAGCTTCTTGATTGCAACATTTCTTTCAAGAATGGCATCAGAAGCTGCGCTGTAATAAGAAAGTCAAA
+
42202322/4222/203231022244222213513.222224342402393122034210030-23/84232525031522244124133232243311332532125122242345222106/22332325323244312213213433
@chr10_5402150_1_1_0_0_0_6:0:0_0:0:0_422/1
GGTGACGATACATTATCTTAGTTTTCGTTTATCTGACAATGTCGTTACTTCCTTTTTACCATTGGAGAATAAGTTTTCTGGGTATGGAATTCTGGATTAGCAGAGCTTTCTCTTTTCTTTTGGCATTATAAATTCATTGATTACTCTTCT
+
222532333134222224/033/35011232433.4/132532232213332020553145323412523241225-50/4725122250422225472422243332/622225402.2224103324200124222562632230322
@chr10_103719522_1_1_0_0_0_5:0:0_0:0:0_423/1
CGAGCCACTGCGCCCAGCCCCTGTAGAGAATTCTTACTTCCAAGTGAGAAGACCTTGGTTCTTGGGGGAGCAGAATATCTGAACTGCATTTTCAGGGGCAGAATGCAAGCGGCTCTGGCACTGACTCTCAGAGTATTATGGTACTGGACT
+
225221/2424/42153.464420151121152114243325524325252/42263341113/6233233203631244231313231.2634202521/2124224132621526323422312215012223524273410122342
@chr10_116306464_1_0_1_0_0_6:0:0_0:0:0_424/1
TTTTAAACTACATTCCTTAATATTTTCGAATAGGTGATTTCCTGTGGTTGGGGAAATGCATGAATTAATGAATGAATTTATTTGTTTATTCTTTGAGACAAGGTCTTACTCAGATGCCCTGGCTGTAGTGCAGTGGTGCGATTATAGTTC
+
3244223.12522/05/1/422146242130432022.213/23113.3622214/232742442252142246240232/2224204211226/42213373347/2130352231355232231232224321313125322232300
@chr10_64791169_1_1_0_0_0_3:0:0_0:0:0_425/1
TAAAATTTTTTTTTTTTAATTTTAGGTGATTAATTAACTATTAAGGAAAATGGGAATCAGACGTTGATATCACATACTCCAAATAAACTTCAGATGAATTAAAAAGCTATATATAGGAAAAGAAATGATAGAAACTACTAAAAAAATTAA
+
24420222202122024242232711022223542142222332/203322221224222172/13221-22212320152232013221202322360223133302041223342251135142422224223052420243231221
@chr10_32096352_1_1_0_0_0_1:0:0_0:0:0_426/1
CCAAGCAGTGACTCTTTGATTTTGCACTTTTTTTTTGAGGGATCAGAAGGGAAGGGGATAGTCGAGATGTGTGTTAGGCCCTCATATTTGCTGCTTTGTTGCAAGTTGATATAACTGCGTGTAATTATGAATTCATTTTATCCTGAATGT
+
453123332221253214237420122013122352213222212224/512222313412253233/122311122111222413012212016221.320231223140444222424/23421112222212131650324221220
@chr10_127412950_1_0_1_0_0_3:0:0_0:0:0_427/1
CGGTGGTCCCATAAGATTATAATATACTGTATTTTTGCTGTATATGCAGTGTTCAGATACACAAATACTTCAGTCACATGTACAGATTTGTAGCCTGGGAGCAATAGGCTATACCGTATGACCTAGGTAGGGAGTAGGGTGTACCATCCA
+
121225333632/211346232000220422551043301304/8233323302332252423224041442333420222272424231001332224240623133236222624531423211222213104224422236223230
@chr10_132671529_1_1_0_0_0_3:0:0_0:0:0_428/1
GGATCCCTGCAAGCTCACTCATCCTGTGTGGGCTCCCTGCAAGCTCACTCGCCCTGTGTGGGCTCCCTGTAGGTGCACTCATGTGCTTGGACTTGGCCCTTTCCTGTGTTAGATGTTATCCTTCTTGGTCTATTATCTAAGAATTCATTT
+
22433/3205622221422321226/22222132443116226621135221322411222352423442313404.22202032222254/24/4222020420421132-23222432323443332232343140613/213322.2
@chr10_118102083_1_0_1_0_0_0:0:0_0:0:0_429/1
ATCCAGGAGAAGCTAGGAATAAGTTTACACAGTGGAGTGGAGAGAGTTTTATTTCAGGAACACTAGTGAAGGTTTGGGTCTGTGTCCCCATGCAAATGTCGTGTCAAATTGTAATCCTTAATGTTGGAGGTTGGGCCTGGTGGGAGGTGA
+
3231226103052/2233/2221652251314422421341202200252322224302632/12222314222141053063642525243214223212512021222414.422343232222033262132524/21422022121
@chr10_124351956_1_0_1_0_0_3:0:0_0:0:0_42a/1
CCCCAGGAAATGCTAGGTTTGGCCAGTGCTCAGGACCCATTGTTCTGGATGATGTGCGCTGCTCAGGACACGAGTCCTACCTGTGGAGCTGCCCCCACAATGGCTGGCTCTCCCACAACTGTGGCCATCATGAAGATGCTGGTGTCATCT
+
2043210342332425343114243322170226722112221253200/214,621021202/43214422226254/1545232244314344121225418275433224541225050054222223/240232222324136223
@chr10_80815981_1_0_1_0_0_6:0:0_0:0:0_42b/1
GTAGGAGATGCATGTCCAGCCAATTCCCTCTCAGTGTGGGATTGGGCATGTCCTTCCCCTGCCTGGGTCTCAGTGTCACCCCCTACAGGGAAGGGACTTTTGCCACCTGTGTCCTGGACTTGGTCAGACTTCACCACGCACAAGATAGTT
+
260442220213200303052300203120422254531471503147022213622.2/23172332724.1323034432521433222242223323/32460223232222/122/422021222343262224.55202603444
@chr10_33599408_1_1_0_0_0_2:0:0_0:0:0_42c/1
ATGTTAATGATGATACAAATGTTTCCATCTTTGGGTCCGAAAGAACAGTGGTACTAGTAACACTAAGAGTAAATAAAGCAGCTGGGCGCGATGGCTCACTCCTGTAATACTAGCACTTTGGGAGGCCAAGTCGAGTGAATCACTTGAGGT
+
2221246345322253412342333454223055613471221151323323231222233512441/42232-32231222224135233/227.344520435346133-2322336220203/5222250022252344/3512222
@chr10_73273335_1_0_1_0_0_3:1:0_0:0:0_42d/1
CCAGTGTGATCAGAGAAATCTCAGCAGGCTTCCTGGAGGAGGTGGGTTTCCAGCAGAGCCTGGCTGAGGTAAGCAGTGGTTGCTCTTGTGCTGTTTCGTGGGAAGAGAGAAACTGGAGTCAGGACGCCTGGGTTCTAGTCAGCTGGCTTC
+
42224/2203221222/2233212614223402131/33542224252//33/2/34432013324132215135212674123625142412332300203313452132414434232262422132226243222242112162120
@chr10_111282237_1_1_0_0_0_3:0:0_0:0:0_42e/1
AAAATCTCAAACAAGTGATATTTAAGTGGTAAAATGTCTATTCAGTGCTGGAGTAGATATAGGTGGTAAGGAAGAGATAAGTGTCAATGGTGACATCTGGATTTCTAGATTGCAGTGGCATTCCTCAAGATATGGGAGAGGACCTGTGCC
+
33204230620332432012115234203122/244222223212242422222/264441222022534452221332/202223321233422122522155235222232323423222223,6273025434244140052/2425
@chr10_36685687_1_1_0_0_0_2:0:0_0:0:0_42f/1
AATCAACATCAATTTATTAGTGTTTTCTGTTATTTGTCTTTAACAAGCATGTGAGAGAAAAGTGTTTCCGTAATTGCACTTCAAATTTTGTTATTCTGGTTTGAGACTTGTAAGTAATTATTTTGGAAAGGTTTTAAGTAAATATTTGAG
+
242324225222/1222/346012424263423513324212641.317230123222234333332302505322550/2683334166135533112234424242403222241222222322-2422/464342.23241233203
@chr10_79162514_1_1_0_0_0_3:0:0_0:0:0_430/1
TTGCTCATTGTGATACTGGAAGCTGTTTTGTTTGGGCCACCTGTCCCGGCATGAAGCTAGGGCTCAGTCAAGAGTCATTTGGCTCATAGATGGAAGGAGTAGGGACATCCTGAGGCCTGCGAGGCTCAAAGACCAGGCAGGGACACTGGA
+
432122-43134212404252205102522223222124420/2122,0243244304/3224321162262332121/42525212,42312120322343424244422212222113222222368541242305232314202222
@chr10_10137013_1_0_1_0_0_2:0:0_0:0:0_431/1
TGCTGTGATAAAAGTAGTATTAGGATGTTATTAGAACTAATACTCTCATGGTAGGGGTTGCTACCAGTGTATAATTACAACTTCATGTTTTCTGAGTGATACATGATAAGAATATATATACATGTATAAGAATAAATGATATCACTTCTT
+
.123223342/2323313221352233302/3322.13233032421222331022312112317222522212164/2/412/022/43/43024422521/2.451222232/22210/42222140805442236512123422245
@chr10_112627258_1_0_1_0_0_1:0:0_0:0:0_432/1
TCTTGTGCTCCATTCCCAGGACTCCCATGGTACCAACTCAGTACCTTGCTCAGCATCCCAGGGTGTTAGAACTGAATGGCTGCTTATGGACTCCCTGCAATGGGCACCTCCTTCTTTTACAGCACAGAAAATTGAAGCATTCAATTCACT
+
11030204453221325212232120232326232622024003343262223232213346124332130121222323203311412212235222212/5442424432033134114/50223422205222242242/2243253
@chr10_91166763_1_1_0_0_0_2:0:0_0:0:0_433/1
AGAGCTGAATGGCTTTCCTCCCTGTCAACCCTTGGTTCAGCCTGGAAGTACAGGAATAATGGAAGCTGGTTCCTGGCAAACCAACGCTCCCAACTCCAAAGAGTTGGGGGTTGTTAGTGAGCCCTTTCCCAGAAAGCCTGACACCCGTGT
+
33021234.4432232222613124631223222220232222491/22127532323323131311122220422412241122-2572532222/4022222/12441302/2441430533232313/2550001421323204631
@chr10_29526216_1_0_1_0_0_4:0:0_0:0:0_434/1
CACTTCCGGAAGCAGCACCATTGCCCCTGGGAAGACCTGCACTCTCCCGAGCACAGAGAGGTCTGCTCCGAGGCTGATTCCTTCCAGTACTTCCTGGGTCCTTGTCCCACGAGGAGTGATTGGGGAGAGAGTAGTAACTCTCTGAAAGAT
+
3420114303223622224633232325247521112222/6224260102103572425422542.41224230402201223302651/1222334522/174220111424342224406522313251442133333201433225
@chr10_113046579_1_0_1_0_0_4:0:0_0:0:0_435/1
TATCGCCCAGGCTGGAGTGCAGTGGTGCGATCTCGGCTCACTGCAAGCTCTGCCTTCTTGGTTCACACCATTCTCCTGCCTCAGTCTCCCCAGCAGCAGGGACTACAGGCGCCCGCCACCACGCCCGGCTAATTTTTTGTATTTTTAGTA
+
222202332/2535112152123-1246105012222024272322150622202221303352242032331132344152512.1322-10635143.264222330243212522326.1153212022322440220221721231
@chr10_132909623_1_0_1_0_0_2:0:0_0:0:0_436/1
GCCCCCAAACATGGCGAACTTCCATCTCAAACACAAACCTGGTTACTTTTGCGAAAGTCCTGGAAGCTAATGTTTTGACCAAACTTGACTGTTAAACAAAATGTATTTATTTACTATTACTTCCTTGTACCTTAAAATGGCCATAATAGA
+
2125423622223220312273103231370232552225212115224122524233321223004120.28222142421323421352212452/22222221224223/4432524242223.103122552.21322/3/03225
@chr10_19350251_1_1_0_0_0_3:0:0_0:0:0_437/1
GGTTATTTGAGGTTCCTTGAGATTCTACATGAATTTCAGGATAAAGTTTACTACTTTTACAGAAGAACAATTATTGAATTTTTGACTGAGATTGCACTGAATCTGTAGATTGCTTTCGGTAGTACTGAAATGTTAGCAATATTAAATATT
+
27/213/2344221232/4241222422323522423244222262222531322740222334320/2564/4421622123/224220204432131.3422043323.5232425333/2214.42/22543232263313325462
@chr10_2961169_1_0_1_0_0_2:1:0_0:0:0_438/1
CAGTCTCCTCATCTGCAAAACGATGGGCTTGGGTTCAGTTAACCTGAGGCTTCTTCCTTCTAAAAAACTCACAAGTCAATGGGCTGGTCAGGGAGAGCAAAAAGAACTCAGGAACAATTACTTTTTATCAGGACCATTGTCAGTGGAAAG
+
22523243341233252124223342/42.13652214/,221013111321152134303242/222234221/402233325525152511422/32354312444260553222255112222325402732423242541220533
@chr10_7670399_1_1_0_0_0_3:0:0_0:0:0_439/1
GCTACAGCATGGACACATGTCACAACACGAATACATGGTATCACATGGACACATGCCACAATGCACATACATGCTACAACATGGATCCACACTATAACACAGACACATGTCGCAGCACGGATACAGGCCACAACACGGACACATGCTACG
+
4343323121/23452252123524424404232142221/21614122223/41122212231.26321044423043514443230242322001231/12322204423221232125304445/2303243253324320303502
@chr10_20151030_1_1_0_0_0_3:0:0_0:0:0_43a/1
AAGCTTTTTAGAGAATGTAACTGATTCAAGATGCTAGTTGGATTGCAACACTTTAGTTTAAGTAAGTTTGGCGGTTTATGCATCAATTACGGCTATACATATAATTCATAATTTTTAATTATTATATTCTTTTGATATATAACTTGCCAC
+
32242/33221.418243442437/22121522424442153624243312360434344564291203.123014451202242542142/32/3324332242422342222136/242242/3242/30226224022/2/024/11
@chr10_17662187_1_1_0_0_0_3:0:0_0:0:0_43b/1
AAATGATTCTCCTGCCTCAGACTCCCAAGTAGCTGCGATTACAGGGGCGTGCCACTACGCCCAGCTAATTTTTGTATTTTTAGTAGAGACGGAGTTTTGCCATGTTGACCAAGGTGGTCCCAAACTCCTGACCTCAGGTGATCCGCCTGC
+
2231/6327213132112222264012003174102222525333-45152322344342211342304522401214533653/22221721222033220422242262233224130722212232311144/42622454422522
@chr10_10209956_1_1_0_0_0_1:0:0_0:0:0_43c/1
ATAGGAAGGCACTGACAAAGGCCTGGTCTTTAGTGGTATCAACTGCTGACTCCTTCAAAAGACCATCAAAACAATACATTGATATAGCAAAGGTAAGTTTATTGCTGACTGCTTTAAGAGAGGCCACTACCTTGATAAGATTCTTAGTAG
+
222303333421324252233311012122221242236.244213222/12521012331212322/124140/33222212212222342034222012612204022122231422322/725232333222115232222203232
@chr10_26888783_1_1_0_0_0_5:0:0_0:0:0_43d/1
TTGCCATTCATGCTTTCTTTTTGTTGAGTTTTCGTCAAATCTCTTTACTTTTTACTTTTATCTACTTATCTTTATTATTTGTTTTAAAGTGTTCTTCTTGCAAAAAGAATGTATAAACAGGTTTCGATTCACTGTGATAGTTTCTGGCCT
+
433/2422243422025323134220052244-204234243412204426/23212230222312132221112422224/10420224351.53611213226230434452203152233/21432231452312322252423413
@chr10_19318326_1_1_0_0_0_4:0:0_0:0:0_43e/1
GAGGAATTTGGGGAAATTATTATAGGTCACTCTTTCCAAACAGTTTTTTTATTGCTATGATAATATTTTTAATCACTATGAAAATATTTTTAATGTATATATTTGTGGAATAAAATGTGATATTTCAATACATGCATACAATGTGTAATG
+
2242312143/10372113354240/43522412463423812357224253233213183222.0255242432122232234242.204204351212314353205224323232212302412011.2224241250342411212
@chr10_71055050_1_1_0_0_0_1:0:0_0:0:0_43f/1
TGTGCAATTCATGAATTTATTCACACAAACACTAGGTTCTTACAAATGTACCAGGCACTGTGTTGGAAGCTGGAGAGTCCAAGATGAAAGACAACCGAGGTTCGGCCCTCAAGGAGCCCACAATCCACTAAGAAAGACAGATGTGCCGGT
+
2/3.3222521433255534023221223331222567742/3120122224432221362513/32210142225521012622222412304324161231111004143214432422232012143242214402521451/2433
@chr10_46595324_1_1_0_0_0_3:0:0_0:0:0_440/1
TTTCTTAATTTCATTTTCAGATTGTTCATCTGAGTGTATATAAATGCAACTGCTTTTTGTGTGTGACTTTGAATCCTGCTACTTTACTGAATTTATTATTTTTAACTCTGTGTGTGTGTGAATATGTGTGTGTAAAATCCAGTAATCTTT
+
1300302223332351414522301224232313208224532112332224314242141443032503407102343320023323154334522437422251333322324245544411/23/4261243204032210324443
@chr10_80569265_1_0_1_0_0_3:0:0_0:0:0_441/1
TTGCTTCAGGGTGGCTTTAATAGTTCTTTCTGGAACAAGATAGCCTGCAAATCACACATATATGAAACTGGGACCATGCTTGTGATGTACCCAGAATCATACCTGACATGTGATACGAACCTGGACTCATTTATTTGTTCAATCAACCAA
+
28021329/1623543232222052620431231423013/23222256324244324242423421547222322/0322210236221235022212342342544411326331432224243133303223023612246201542
@chr10_105897627_1_0_1_0_0_4:0:0_0:0:0_442/1
GCGATGTATTAATTGCCACTGACTTGCACACTCTAAATGGTTAAAATAGTACATTTTATGTTATGTGTATTATACCACAATAAAAATATCTCTAAAAACCTAAGTTACAAAGCAATCAACACACCCAGATCAGAGATGACACGTGTTAGA
+
424252222222323222241223354322234212304332322/222512221344252324113432342322152522532221.205443232045002/234440522/43501244023311243312413202403222235
@chr10_36901983_1_0_1_0_0_5:0:0_0:0:0_443/1
CACAGTAGAGTCATCCTCCCCTGTTAGTCTGCCAGGGATGGAAGCAGATTTGTGACCTCTGTGTCTTTAACATGCCTTACCAGTTACCAGGATGTAGTTAATTTAGCTTTCTCTGCATTCTTAGCTCTATGATATAGAAAGAAATAATTT
+
0/5224202204245224623322224343124354221522223123021443322222022-72242224221433321202232220415332324214245332422,22302322/33612344224272542026221252202
@chr10_27030493_1_1_0_0_0_2:0:0_0:0:0_444/1
TGAGAGTCACTGGCCTAGGATGAGGATGGGAATTAGGCATTCTACTCTAAGTTCGAAATTGATTACCAACTGAAAGCTACTGAGGTTTCTGAGCAGAGGGCATTTTGTGCAGAGCTCTGCCTTAAGCAGTGTGTAGAGTGGATCTGAGCA
+
22523521285/2241160543-323223410234463202535445433111232222032374022322232523223/2132221423-3223022611.4226543.35321030221425212334316226203252/446225
@chr10_57795208_1_0_1_0_0_1:0:0_0:0:0_445/1
CAGGTTCTTGTCTCACAGTCAGAAAGAATTAGGCATGTGGATATCAAAGAGTGAGTAGAGTAGAATTTATTAAGCAAAAGGAAAGCTCTCAGCAAAAAGAAGGGTCCTGAAGGCAGGTTTCCAGTTGCCCCTTTCGCAGTTGAATACCAG
+
222212224222242222624222226332142432..323233333124132302114252624332431322221441422431122324135126.,243/231223233204542242221632.20402524141.5421/5222
@chr10_105121903_1_1_0_0_0_0:0:0_0:0:0_446/1
CGTGCACCTGTACTTCCAGCTACTGCAGAGGCTGAGGCAGGGGAATTGCTTGAACCTGGGAAGTGGAGGTTGCAGTGAGCCGAGATCGAGCCACTGCACTCTAGTCTGATGACAGGGCAAGACTCTGTCTCAAAAAAAAAACAAAAATGA
+
233105412243222330324342424230412324322325121.21252/0313113133321/50343221024123321123622253402502220222,/12234133531521102210322/232332333423122/2212
@chr10_54309250_1_0_1_0_0_3:0:0_0:0:0_447/1
TGGTAATCTGAGAGACGCTGTAGAGTGTGGTGTTTAAAAGCCATATTCTGGAATCCAAAGGTTTGGCTATAAGTCCTTGCTCTGCTAATTGTTAGATTTACCTTAGGCGTGTGATTCAAAGTTTCCAATCTTAAATTTCCTCACGGTAAA
+
4/22375222252112330313402323/42216522022242235252222122326212503522311333432411354425132/22122411421203/22/2363032112/533263123332/2163522212325043413
@rand_0_0_0_0_1_1_0:0:0_0:0:0_2c/1
TTGACGCACCCCCATTACACACTAGAGCTGGCACGAAGAACATTTTGTGTAGGCCTTTAGCGTATGAGGTCAGGTGAAGTGGTATGCCGTCGCTCCACTATAGGCCTAGTCTGAAGGGGCGAACCACGCCTGCGGTTCGGAGTAAGATGT
+
1741212202243232.2442122236250753113224324232322032/12252242223122231244240324355242.251232432612222204.2231220231314222322151722542321353232622251120
@chr10_82832487_1_0_1_0_0_4:0:0_0:0:0_449/1
TTAATGGCATTAGGTATTGTTACATTGTTGGACATTCGTTACTACTGTCCGTATCCAGAACTTTTGTCATCTTACAAAAATCTGGTTATGGACCCATAAAATAATAGCTCCCTATTCTGCTCTTCTTTCAGCCTGCGGCAACCACCATTT
+
22222001222454132322262/2/22314/0024332721221242503223.2233312260206531325414112324232523434422206432212222.4/4232533203735332142222235342045233452521
@chr10_9088234_1_0_1_0_0_4:0:0_0:0:0_44a/1
AGCCTTTTGAGTAGCTGGAACTACAGATACGTGTCACAACACCCAACTAATATTTTCATTTTTCATAGAGACAGGCTCTGACTTTACTGCCCAGGTTGGACTCGTAATACTGTGCTCACGAGACCTCCTGCCTCAGCCTCCCAAAGTGCT
+
145334213223540225/41724003325212121231243422303222402342214/42223325232622222423112152522025223424432422212/21324/22122102523232223/00404732431421362
@chr10_16712107_1_1_0_0_0_7:0:0_0:0:0_44b/1
CTTTTCATTTTAGGCACCAAGCCAAGTTTGCAAGCCCCTGCGCTTTCTCCTGCAAGTTAAAATGGTCTACGTTTTTCCTCCTTAGTTATTCTCCAGCATAAGCAATGGAAAGTAGACAATTCACCTGGTCAGCTTAGAAAACAACTTACT
+
3615282416422052112143236221522322242141244322705/245232322522434263422542240461241541256243326115320345342/340212224213/354135224224.0024442523420243
@chr10_80085677_1_0_1_0_0_4:1:0_0:0:0_44c/1
GGTGTTGGGTGTATATATATTTATAAGAGTTACAGCTTCTTGCTGAATTGATCGCTTTATCATCATCTAATCATCTTTAAGTCAAAAATGATAAAAAGAGACAAAGAGCATTAGTCTGTTTTATCTAACTACTCTTGCACACTTTTGATT
+
4332322358142/2413014201223/324303225130126260221513252444/0302612242343252/562/0433142342222632301222735233330222272743445243454065322241521020243523
@chr10_291701_1_1_0_0_0_5:0:0_0:0:0_44d/1
ATGTGTTAAGGTAAACTATTAGTGGTTGGAATCTCTCGGGTCTTCTGATTATTAGGATGGCACTTGCTACACTGCCTCTGCCTTTGAGGGACTTACAATTTTGTCAGACAGAACTAAGGAATAATTATAATGCAATGCAGCATGTGGTAC
+
2312412223302315225432234034122.52220334722122551232243324202311202302222221445213422224631254232422401132322221223333/6212423542305337/21422433231222
@chr10_100117927_1_0_1_0_0_8:0:0_0:0:0_44e/1
ATTTTGAAGTTTGGTACAATTCCTTAGAAATCTGTTGAAGCTAGAAGACTGGTAACTGAATCAGACAGATCCCACAGGACCCATCTGCCCTCACGGCATCACTGCCCAAATCCTGCAGCTTGATCTAGTGAATCTCATCGCTTGATGGCT
+
224221231343123623254025240212324332/42506503322202027234222520331235212412524142402312203243125/2124232401351/343311333511255032/45133481262632222132
@chr10_89272156_1_1_0_0_0_5:0:0_0:0:0_44f/1
TTTAAATTATACAATTCATTTTATAACTATGAAGCCGCAGTAAGTCCAGAAAAGATATAAAAGGAGAGGGAAGACTACAGAGATGGAGAGGGAAGGAAGTGCACGGTAAGTGAGGGGGAAGGAGAAAGGAGAGACAGCCAAGGAGGAGAA
+
73324121/04627303236240005652251433021330236224034213222435022131141272315.20211/13323/32562313323/16333234432/062143423334472132554172362731122224222
@chr10_58815747_1_1_0_0_0_4:0:0_0:0:0_450/1
TGAGTAGCACATTGTTTAATATCCATTTGTATGATTTTGATTGATTTTCTTAGTAATGATTTCTATTTTTATTGCACTGTGGTCTGAGAGTTTGCTTAGCTTTTTTTTTTTAAATTTGCTGTAGATTGTTTTATAATTAATTATGTGTTG
+
1213334242202355223212121123234323272233-5135222/112233535223226253222132/5211/336425253242223/1224222524202222241241373522217224302323522040326430230
@rand_0_0_0_0_1_1_0:0:0_0:0:0_2d/1
TTAACGTGCACGCGCGCTGCAATCTGCGGCTCCGTGTCTGTTCCCTGAGCAGAGCAGAAACGTCGACACGTGGGGTGAGAGCATTTGCTTGGATACAAGACCACCCATTGCAGATGTATGGTATTTCATATTCTCTTCTGGGTTCAGTCT
+
4763233313423243512022432522623324320221223212300232221433554213041343140342352321311021741/2023141/223222342332/332/222124131020322424325142442223121
@chr10_11884751_1_0_1_0_0_1:0:0_0:0:0_452/1
TCCACAGACTTTTTTTAATCTGAGGTACAGATTTTCAGCAGTTATAATCTTCAGCAGTTTTTCCCAAATATATGTATGTATACATGTACATATGTGTGCGTGAATGTGTGTATTTTTCAGCCTGTCTTGGTCTCAGATGAAACAGAACTC
+
0/2132241631113124034223223232144222235112523132032224015225026524214/0522231626345223326231424815/22315554332125323225/20233223241241432624223116224/
@chr10_96933927_1_0_1_0_0_2:0:0_0:0:0_453/1
GATTGCAAAAATTTTCTCCCATTCTGTAGGTTGCCTGATCACTCTCATAGTAGTTTCTTTTGCTGTGCAGAAGCTCTTTAGTTTAACTAGATCCCATTTGTCAATTTTGGCTTTTGTTGCCATTGCTTTTGGTGTTTTAGACATGAAGTC
+
462423421/212/23242222422623242/422212121224425262124324222502/243132223222212131/15252131/4322041242160/2350122122.2252045325232223222132223122242232
@chr10_65085679_1_1_0_0_0_0:0:0_0:0:0_454/1
TGAAAGATGTTCTTAGTTGTACTAAAATATATTATGCTCACATATGCATCTTTGTCTTCATTATATTGCTGTTGTCATTTAAAATAATTTTTTATAATTCAAAAACAACTGTGCTATGATGGATTTAGCAGTTAATATGTAAATGGAATA
+
3101222/202//52223061222471646423420523304275.03246222332221121223322332010333122..2140414523422521633223/952222222-0051/31123142523222521223110202413
@chr10_114390967_1_1_0_0_0_1:0:0_0:0:0_455/1
AGATAGAGGTGGTGGTAGTACAACACTGTAAGAGTACTAAATGTCACTGATGTGTACATTTTAAAATGTTTAATTTTCTATTACGTGAATTGTACCTCATTAAAATAAATAAATAAGGTTTAAAAATTAATATTCTTTACTCTATACTAC
+
42003-23.225383472225247422244222352353545120012022250222242222/30534152313646531214.0244.224444123222/30232342513242122102348326332213/14/12243522112
@chr10_118624850_1_1_0_0_0_4:0:0_0:0:0_456/1
AATTGGCTGGCCGTGGTGGCTCACACATGTAATCCCAGCACTTTGGGAGGCCGAGGCGGGCGGATCACAAGGCCAGGAGTTCGAGACCAGCCGGCCCAAGACAGTGAAACCCCGTCTCTACTAACAATACAAAAATTAGCTGGGCATGGT
+
4213212322/122422/21455552302633324022523226325322/2542562164332302062330241/434235204.451330312222531454214112.3/513243443633130.42032125140250263413
@chr10_4706411_1_0_1_0_0_2:0:0_0:0:0_457/1
TAAAGTAATGTGAAAAATATATAAAGAATTGCCCAAATATGTGAAATCCTGTTATAACTAGATCTAGAGTCATTAGGTGGAACTCAACCATTACTACATAAATAAATGGACATTAAAGACTCATTGACTTCACTAAATCAACATCTCTTA
+
35442223452221323122123334201442/1304232462253273420443541652512201024214321421314264323326135422123364/5522204336250134422126532223146253232502225455
@chr10_49813729_1_1_0_0_0_1:0:0_0:0:0_458/1
TATTTTCCAGATTTGAAACGCTATATATATAGCACCTGCTTCAGGAGTTTGAGAGTTAAATGAGATATTGAATGTAAAGCACCAGCCTCAGTGCCTGACACATAGTAGGTGCCTAATAAATGATAGCTATTGTTATGATTGCATTCGTTG
+
23007/3.32434223542341753213322/285312100322743203034223144442544375764225.116432214252452232223121623442212272225425332023.1/4554423352203235261623/3
@chr10_60440728_1_0_1_0_0_2:0:0_0:0:0_459/1
ATATGCAGAAAATTGAAACTGGACCCCTTCCATACACCTTATGCAAAAATTAACTCAAGATGGATTAAGGTTTTAAATGTAAGACCTAAAGCCATAGAAAGCCTGGAAGAAAACCTAGGCAATACCATTCAGGACAGTGGTATGGGCAAA
+
2443331222444254224422.4422/.12323221232121226222322122345241523353224345323342032034221100124434121245002322332520234/0604422222230240432043440424313
@chr10_46655235_1_1_0_0_0_3:0:0_0:0:0_45a/1
GAAGAGATAGGCAGAAGATGTGGCATTGTGGTTGGGGGAGCTCAGATTTGAAGCCTGGCCCTGCCACTCACTGGCTGGTAGACCTGCAGCACATGACTTTTAAACCATTCAATATGCAGCTGACTGCCAGATAACGAAACCCACTTCATG
+
24212243452514224/242242123276111414422422527203424501223021143412212/22123300/313322234424204256411036722223340621.2224242503225105333602202761/51234
@chr10_128962592_1_1_0_0_0_3:0:0_0:0:0_45b/1
GGAGCAGTGGCTCACGCCTGTAATCCCGACACTCTGGGAGGCCGAGGCGGGTGGATCACCTGAGGTCAGGAGTTTGAGACCGGCCTGGCCAACATGGTGAAATCCCGTGTCTACAAAAATACAAATATTAGTGGGGTGTGGTGGCGGGCA
+
24225312323122312202253/2265427203231222422222143323321/272125245632252.2125210312253223231121323534/21432214420322332202212/5321312522113315245333252
@chr10_88778575_1_0_1_0_0_4:0:0_0:0:0_45c/1
CTTTTTCATAAAGAGGGCCCCTCTAAATTGTTTAAGCCCCAATTCACCCCTGCCCAAAGGAGCTATCAATGGCATGTGTGGGGCCGTGGTCTTGAGACCCAGAGGTCCTGCTGCCCACGATACCCACTGTCCACCCTAGGAGGACTGGCC
+
/45222323032501014233316.21162733323144/43145224552141330232234200362334124244203446331332534323122024323233214222122122322524144022251224/2064/432243
@chr10_114975540_1_1_0_0_0_2:0:0_0:0:0_45d/1
CGTTTAAAACGTCCAGGACACACACAAAATTGCTAGACATGTGAAGAAACAGGAAAATGGAGTTCATATCCAAAAGAAAAGGCAATCAAGAAAGGCCTTTGCAAGATGAACCCAATATAAAAATTATCAAACACGGACTTTAAAGCAGCT
+
23/20-112425327302531232312205215522323232432251702.055021422234522032324125442341422221/053222/31132350242252134/023213131232101.22113214224144232/15
@chr10_16538568_1_1_0_0_0_1:0:0_0:0:0_45e/1
GAAGAATTTCAGTATCTACTGTGGAAAAGAGACACGGAAACAAATACTTGCTATACAGAATTTACCAAGTGTCATGGTAAGCGTGCTGCTAGGAACTAGGTTGGCAAAGAGAAGGAGATATCAAACAGTGGTTGGCTGTTTCTGGAAAAG
+
431343..12202202014201041120223/2051.31423452132222343732121360812332142062520/2214224014224222/11/82220424032222472231/233233222712322/3242224223/442
@chr10_103598904_1_0_1_0_0_1:0:0_0:0:0_45f/1
ACTCAGCCATACATAGCCCAGTGATGCACAACTTAGTAATGCACAATCCCATTAATACACACTCCCAGAGACAGAGAAAACAGAGACATACAATCCTTAAGCCACACAAGTCTATCAGTCCCATGTCATGTATGAACTTGCTAGCTGAGT
+
14225221413253312234322/624/424133231204221203242227032213131242400222642414521133.23014-14223530432312/2143/32312022322323421653423243024325222335123
@chr10_59076675_1_1_0_0_0_5:0:0_0:0:0_460/1
GCAGTATAGTTTTGTAAAAGCTTTTCTATTATTAATTGAACACGTTACAAAATGTTATACTCAATCACCCTAACTGGATTATAATCTCCTTGAAGAAAATGATTATAGCTAGTGTTCACCATAGTTCTTAGTAAATCCTTAGCATGAAGC
+
236232440414413232433/3542120001130334361233/543312052243222522-252433514214235221252365331224242112203023223250232533132/20376137335122521212023/2323
@chr10_71065312_1_1_0_0_0_8:0:0_0:0:0_461/1
ATTTTTTGTATTTTTCATAGAGCCAGGGTTTCACCATGTTTCAGGCTGGTGTCGAACTCCTCACCTCGGGTGATCTGCCTGCCTTGGCCGCCCAAAGTGTCGGGATTACAGGTGTGAACTACCACACCCAGCCTTCTTCTTTTTCTTTTT
+
104303253342320//421343.11432221633322212430242220012113622524215412321234223033332032222333223443518223210/623373224401322512330332202-41224/32366501
@chr10_65227875_1_0_1_0_0_2:0:0_0:0:0_462/1
CAACAAATCAATCAAAATATTTCATGTATAGAAACAAAGTTTTTCAGGAGGGCATATATCCCCAAAATATTTTTATTCAAGTATCTTAAGATTCTTAGAACTCTGGTCCAAATTCTCTTCTACTAATCCCTTGACTACAGCCAATGCCTA
+
421303243-2322202/122222342400527441221223222432104123/0303335602222104311332.2132344/622202222445023212221241241622221325263/14452441123221/125322222
@chr10_71675810_1_0_1_0_0_1:0:0_0:0:0_463/1
CATGGAAGACCCATCACGGAGGAAGAGGGTGGAAGTCCTCTAGCCTTGGTAAGGAGAAGGATGGACAAGGACCTCCTGTAAGATGGCAGGAAAGGGAGAGTGTGGACAGCTGAGAAGGAAGCCAGAGAACACCAGATCCCCTCTGCCTTT
+
/44150322336622541442214231432322823225242022442022/22.52034313022334433254222223422122.02222/2421334526-345033222333214233326142246312522212423102221
@chr10_114542553_1_0_1_0_0_7:0:0_0:0:0_464/1
TCAGGGGGTGTTACTGGGGGGGATTCCAGCTTGGAAGAGGGCTGGCATGGCTAGGTGGCCCTGAAGGTGCCTTCCCCTTCTAATTTCGCTTTTGTGATTCAGTGATTATAACTCACACTGTAGGGTTCGTGGCACTGGTAAGAACCTCAT
+
3223432223/21222202223242242032/2222221/1112222214220222222231413702471223012202241/5422723441222123255243222112241321732420233212213229331203/2/24202
@chr10_117752890_1_0_1_0_0_1:0:0_0:0:0_465/1
GAGAAAGGAGAACGATGAAGCTAATAAAAGAGCTGTGCTGACCTAGTAAAATGTGGGACACTGAGGCTTTGGGGTTACAGGATCTTTCTTAGAGAACGCTCCTCTTTGAACAGATGAATGGGCATTCACAAAGCTCTACTCTTTTCCGAG
+
252343221423222623264-4434222443230302152265250203262/54422523211332202112131225223342050042340752/412214/2235722.322273610252400510253472435130422252
@chr10_52191061_1_0_1_0_0_0:0:0_0:0:0_466/1
GAGGAAATCGGGGAAATGAATGTTTTACAATTATGTAAGTCTGATTCAAAGAACTGACACAAGCAAATGTTTTGAAATATCCAAGGCATTTTTGTAAGGTTCAATAAAAAATGTGTTTTGAGAACTAGGTGGGTGAGATTTAAAGTAAAA
+
534251428231243423354432123422032122326221423246342305/42023221132214352632522445362232128221133333360/1212222102344336411542152.422224214215321323102
@chr10_124250995_1_0_1_0_0_6:1:0_0:0:0_467/1
GGCAGCCAGCAGCAGGACATGGGCTGTGTGCAGACGAGGCGCTGGCCTGGCCGCCGGCCCCACGGCGTAACTTCGTGTTTGGAATGCGTGGGCACATACCGTGCGGCTGCTTCTGGCGGGGGGATATTCTTTTCCAATTTTGAGCCAAGA
+
2121273/423633221233322432/25422351252220133/1220222523222433332344102142422-2232322.41124214112425/013202301/462421255421220226232422543720/221143522
@chr10_121413114_1_1_0_0_0_4:0:0_0:0:0_468/1
CCTGAACTCTCTGGGTTTCAGAAAATAAAGAAGCCTAACATAAGAGATCTTCAAGGACATTTCAACTTTAAAATATTGACCGTGAAATTTTCAAATAAATCATCGCAGCATCAGACTTCTGATTTAGTAGTTCTTTGTATTTGATGACAA
+
224222122022/522044233223434232244312232223233322.3226531241434220124212324223133221321322622450220242242/2262222214121332303533/22233220131/2222223/2
@chr10_68190110_1_0_1_0_0_2:0:0_0:0:0_469/1
CCATCCCCTCAAGCTATCAATGACTTTCTTCACAGAATTGGAAAAAGCTACTTTAAAGTTCATATGGAACCAAAAAAGAGCCTGCATTGCCAAGTCAATCCTAAGCCAAAAGAACAAATCTGGAGGCATCTTGCTACCTGACTTCAGACT
+
243422/303120032566244/1222122232436252322233342363321/22.3212122312220403306414263240412624242112324222/122020113100412330425223322341232332113041023
@chr10_37805157_1_0_1_0_0_2:0:0_0:0:0_46a/1
ATGTATAATTTTTAAGAAAATCTTTCATCCTTCCCGCATGCAATCTTTCGGGTCACACCATAAAATTATCATGGTTCTTTTTAGGCTGATATCTTAGTTCAATTCCAATGGATAACATAAAAATAAACCCCTACAAAGTTTATTTTTTAA
+
22/3204221525431214143221231112425222245223235202/43202262012533322132522440532422.22212112254132212232122224/222/22/52142/55144112224322243231815233/
@chr10_131514749_1_0_1_0_0_3:1:0_0:0:0_46b/1
ACCTGCCAAGCAACCTGATTTTCTCTTCAGCCTTTCCTCACTTAGATGGTTTTAGTAAGACCTAGCAACCGAGCTCAAGATACACGTCAGGACTTACTGCTTGCCCAAGACAAATACTTTTCATAGAGAATTCGCGTCTCTTCCTCTTTT
+
2.22225212223122224133/22.22221-22221.2031462132124137213313/20112242/516.23456240421234343102422/24222241424632352422322222362243140233441/2224354405
@chr10_87689036_1_0_1_0_0_0:0:0_0:0:0_46c/1
GTGACTCAAAGGTTTAACTCACTCCCCACGAGAACAGCAGTGTTGGGGTCCACCGAAGGTGTCTTATCCAGACTGACCCAGGGTAACCTCAGCAACATCTGTTCCATCCAGCCTCCCATGGCTTTCTGGGCCTAGTTCTCCAGCATTCAG
+
311422422/3212022442123032032522522/3122122239142545354304123/2243424444130212226122/225311/1222214433213523523234025151412.12224433412062034232223152
@chr10_75357382_1_1_0_0_0_1:0:0_0:0:0_46d/1
TAACCACTGAATGGGTTCATTCTGCCCATTGCCCCAATACAGCTGATTTATCAAGACAGGAGAATAGCAATGGAGTAAGAGTTTAATTCACATAGAGCTGGCCGCACAGGAGACCAGAGTTTAATTATTACTCAAATCAGTCTCCCAGAA
+
62242315545/2752204203323212612/21122714234232012-0020232251/35320225231124220222362244423223124224221223131412024023122104632225221245212632/32310032
@chr10_31521978_1_1_0_0_0_1:1:0_0:0:0_46e/1
AACTGCCTGTTCCTCCATGTATGGAGTACTGTATTTGCTTGGGTACGGGGGGTATGGCCGCATCACTGGTTATAGCTAGCTTTATGACACTGCAGCCCTCTGAGTGATTGTAGGGTGATGTCAGTGGGATCCCAGGGATGTGGAAGTGTA
+
22332230234321213101.323522323232222434233222223342/2622515222220304203/4224523/213231322343/55322441012292323033370202021314442220412153213432144/322
@chr10_17949230_1_0_1_0_0_2:1:0_0:0:0_46f/1
AAGATAGTTTGAGGAGCTTTAAAAAGCATTTTCTATGTTTTCGTGCGGCCAGGAAAAAAATGCTAAGGAAAGGATAAGTATAAATATTTGTACTAATTAGAAATACGGTTTTAACTAAAGCTATACGGTAAACCTATTCCTTTTCGTGTC
+
23/-325622422222233/3253221326221226423212462240220332402110241443343450122721122141234202/252/223121222261223243223223532323302222543/521014432335/62
@chr10_129997613_1_0_1_0_0_3:0:0_0:0:0_470/1
GCACAACATGATGTTCTAGCTTTATTTTGCCGTTTCCTGTATTCTCCTGGAAATCACTCGTTTCTCCAAGGAGCCCTGGTTCCTTTTATTGGAGAATGGTAATTAGAAATCAAGATCTGGGCCCTAGGTGTGCCCATTACAGCTATTTCC
+
423122122221512532342211252243343433026223232423432342233122/25054341223503443231.2422222362413/063321642422424252620202022121555221252322122202641254
@chr10_48871512_1_1_0_0_0_3:0:0_0:0:0_471/1
AAACTACGTTTGATCATGGAAAACATAGCAAACAGATTCTAGAACAGACCATGTTTTGTTTTTCTTCTGTAAACAGAGTGTTCCAACATATGGACATACCCTCTACTCGGTCCTTGTTCCCATCTCTGCCAAACTCACTGTTCTGCTCTT
+
22201340222343221332252202212731252212664110252024355242262153242332123324422355644223422242343236430212230040333/40/333146222410420252103215213562270
@chr10_120023814_1_0_1_0_0_0:0:0_0:0:0_472/1
CTATAGTTCCAAAGGGAATAGGGAGATGGCTTACAACCCAGGGTGGTGGGTTTTGTCTGCACAATACCAACCCATTTAACTTGGTTTTTTTTTTTTTTTACCCCCACTACTTAATTTACTGATTTTTTTTCTTCTCATTTTATTTATTTA
+
422224163351342464444253212222262642202-4122/223422332247264223144312422222314322522722312022217202/4411/241125432330533033413322152523733652041374020
@chr10_36304084_1_0_1_0_0_2:0:0_0:0:0_473/1
TTTGTCATTTTTTTAACCATTAGTCTGAGATGGAATGAGAAGGGACTACAGGGCATGGGGAGTGGAAATAATGACCAGGCTTGAGCAGTAACAGGACCACCTCTATTCTATCAAAATAACAGAAGCTGCGTGGGCTGCGCAAGGTTGGAT
+
4444053245322.224372/2222412322215216241/3222222226125332002222223044421332225/0246323223/3063233622342324534223322223234231426/222205014042312216.3/2
@chr10_65972563_1_1_0_0_0_1:0:0_0:0:0_474/1
AATGATTATTATTCAGAGTTCTGTTTTCATGTCCTGGTTCTCCAGTAAATACAGGCAATCTAGCATAATGGTTAAGAGCATATTTTCTCCGTCTAAACTTCGTAGGTTAAAATTCTAACTTGGCCACTGACTAGCTGTGTGAACTTGGTA
+
2264512133234313012220355415524233432222305714233/2.132330402521131231322431535121213310201263/2222221474432464212232145251025203321225132244203531/64
@chr10_17623707_1_0_1_0_0_2:0:0_0:0:0_475/1
AGGGGCAAAAATGCGTCCTAACTATAAACATACAACTTGTAAAATAACCAACATTTTCACAAAATAATACTTTCTATAAAACCTTTTTACTAGCTATGCTCACACCTAACTTTTGCTACTTGTCATTGTTATTTCATACAACTTACAAAC
+
/231/112/6/2422232221202531465250522232222332353343-2252237.322531342420430423332432452222233523225334422242203536554314224232246242212524214121424142
@chr10_24597182_1_1_0_0_0_3:0:0_0:0:0_476/1
ACCTCCAATTCCTTTGATTTCTTTCCAATCCAAATTCCCCCTTCCTGGGGTAACTGTTGACGGTCTAGCCAGTAAATTATCTAACAGCATATGGAATGTGGAACGTTATATCCTTACGAGGGCTGCACACATTCCTTTTCCAGGTTCCAT
+
24222222032/405.31235221141.2223021154233430431//0243024224.012222422204122122122242211301.221364543642224220-455414122022233152573521240724/342221334
@chr10_17647660_1_1_0_0_0_3:0:0_0:0:0_477/1
GGCTAAGTTTTGTATTTTTAATAGAGATGGGGTTTTGCTATGTTGGCCAGGCTGGTCTCAAACTCCGGACCTCAGGTGATCCCACCACCTCAAGCTTCCAAGGTGTTGGGATTACAGGGGTGAGCCACTATGCCTGGCCTCTTCTTTTGT
+
42421242202424022044311167503-52232224222223723752221222244150023203521.221224211252435335422521554712112165422301342200523324313132.52423214205223452
@chr10_59843204_1_1_0_0_0_1:0:0_0:0:0_478/1
GACATGAAGGGAGGGTAGATAAGTTTATAATAATCTCTGAATCCAAGAGATGTGACATTTACAATGATAGGATTTTCTGTGGCTCCTGGAACTACTGAAAACAATGAATGACTACATTCTATACTTATTTATATTGTTTAATTTCTATAT
+
446232221424/3243.2242310305120423362224022122213264/232332021533221334244220312212144222041326322224222233322/23360823313242362013252122432222/222832
@chr10_16385563_1_0_1_0_0_4:0:0_0:0:0_479/1
AGGAGTTTCCTGGATGTAGGACAGTGGAGAGTCACATCTAGATTTTATTCTTATTTTCTCACTTAACTGCTCATCATGAAATGGGACATCACAATATCACTGGATGCCTTTCTAGCTCAGGCTTATTAGCCCTCAAATACGAATAAGACT
+
241122221221311252442840432224322024/620222212/442322225204010613212023316132124263534310301412254333/3.227332255535.443223402/42212620024012322224243
@chr10_113222230_1_1_0_0_0_1:0:0_0:0:0_47a/1
GATGCAAGACTTGGATTCCCATGTTGTTGGGTGGCTCTGCCCTGTGGCTTTACAGGGTACAGCCTCCCTCCTGAATACTTTCATGGGCTGGTGTTGAGTGTCTGAGGCTTTTCCAGGTACACAGTGGAAGCCATCAGTGGATCTACCATT
+
1125/152122423252221122302314205422215314113402233243243223520552523210/2234433204132524032212356003623232142/433221432222.705222533202202244223062521
@chr10_25769251_1_0_1_0_0_2:0:0_0:0:0_47b/1
CATTATAGTAAAATATACATAACATAAAACTTACCAGTGTAACTATATTAAATGCAAAATTCAGTGGCTTTAAACACATTCACAGTGTTGTGCAGCCATGGCTATTATCGATTTCCAAAACTTTTTCATCATCCCAAGCTAAAACTCTGT
+
2024344045212323422/42122033560223222213241122303223323552413432360112.21021058320214132221122003.44421120100.2232222225-32003024311224242314854133532
@chr10_8632440_1_1_0_0_0_0:0:0_0:0:0_47c/1
TCTGTTATGTAGATATAGATTAGTACAATAACCAGTAGTTGGTGTCCCATTTAAACACTCAAGTACTATAAAAACTTTTTTTTTTTTTGAGATGGAGTCTTACTCTGTCACCAAGGCTGGAATGTAATGGCATGATCTCGGCTCACTGCA
+
2512322625252222422202232235242432434222311255222210/5222233420223263051224214452054111515423335223443744325321220341002233211562.32111530055232552112
@chr10_54044895_1_0_1_0_0_3:0:0_0:0:0_47d/1
TCCATGCATACACACCAACTCCTTTCTTACTGATTTTGCTCAAGGATCCATCTCCCCCACCAACTTAGGAAAAGAAGAATTTATCTCCAGTTTTAGGTTTTGATTCAGCTCGTCTATTCCAGTCACATGGCATTTCTCTAGTGATCGGCA
+
2111424542.4243243122152342342154221232314433221221.12322311360330/24413224124221322444252422655321/4.-32231114/2242321/32433424243342.060424223236223
@chr10_49762983_1_0_1_0_0_6:0:0_0:0:0_47e/1
CTCTGCAAGGCACTTTTGCTTAGTGCATTAACAACGACATTGGCAAACTTGGAAGTTTAAAATATTGTTTTGTAACTGCTAAAGTGACAGTAGAGCGGTTCTTTAGGAAAATTATTCCCCTTCCTCCTGCCACATCCCAACTCTTTGCCT
+
22241423631222322204222244564061233223002503272235212242434020/204222220/3/2424.221015233334352231253/6506-212/844220225322413116123422224211423222244
@chr10_114313284_1_0_1_0_0_6:0:0_0:0:0_47f/1
TCATTGACGTTTATGTCTCACTCTTGAAACTGTGTAATGCAAGTGTCCAAGTGGGCAGACAGTCCCTTCAGGTTGTTATACAGAAATCTAGGCTTCAGCTGTCTTTTGGCTCTGCCCTGCCCTGGGGCTTTGGTGTCCTTTACCTTTAGC
+
62222230302241324342222320/3031032,6333150224262211051222132/1243166442236312410223142/5202353/2332122243224134244-62232026115314372314222421211226130
@chr10_78732713_1_0_1_0_0_4:0:0_0:0:0_480/1
AAGCTATAAAGTATAATTTTCATTTCATGGCCTCTGTGACTACATGAGAGGAATAAAAATGGAATTAAAAGGGAGACTTAAATTTACTCACTTTCATGAAAGACAAACCTGTTGAAGTAGTGGGCCACTACCTAATGACGATGCAAATTT
+
234322222232225344155224221233533203235204132324223462214343213252122252/32235054222123224554424/23205623255223530262224021240032472020/03222633331123
@chr10_12364242_1_1_0_0_0_3:0:0_0:0:0_481/1
CCTCCCAAGTAACAGGGATTGCAGGCACGAGCCACCATGCCCAGCTAATTTTTGTATTTGTAGTAAAGATGGGGTTTCACTATGTTGCCCAGGCTGGTCTTGAACTCCAGACCTCAAATGATCCACATGTCTCAGTCTCCCAAAGTGCTG
+
4522215123110124433/42/4237223142332224712314222312626042442362263.122420.232531342741/.3254121222223553/22225142324122221525323232353402025002205032/
@chr10_118319602_1_0_1_0_0_3:0:0_0:0:0_482/1
AAAGTTCTTATAACTTTCAAGGATAAATTGTCAGGTTGGAAATTGAAAACTAAATGTAGTCCTTAGTACCTTGGCTTGAAAAAAAATCTGTCTTAACTTTGAAAAAATTCTGCAAAGCCCCTATTACCTAATGCCTGTCCCCTAAACACG
+
123255044332213252221302013211421452535232443/2213532322011214532322151602/3/0222235251254226253246422/.31.32306//.4234521524202415422/525001202231214
@chr10_127367956_1_1_0_0_0_3:0:0_0:0:0_483/1
AACTTCTCGACCCTCCTCTCCCTGAAACTAACAGAGAGAGTCTCCCGGAAACTGTGGGAAGGAACTCCTCTAGGGAGGAAGGTCATGCTGGGTTCCTTTCTGAGACCCAGGCTGCTATAGCAAGGTGCCATTTTCGAATCTATCTTTTGA
+
2202403516/224151122051133/4412132223532222122536735322522/33/36221502422.4343340622402422044401324264432235315122353244431121422020253332532265105220
@rand_0_0_0_0_1_1_0:0:0_0:0:0_2e/1
ACATCAAGGAATGTCGAAGGCAAAGACCGCGCAGAGGGCAGCTGTGCTAATCCCTAACTCCCACAGTAACGGATAGCATGCTGTGACATGAATCAATGCCACCTCGATAGTCCTCGTTGTATGCCGCATCGTCTCACATATGGGCACATG
+
2622255222422.332624212503/52/432201134244212323.3350252022526124444121223422122121310222335231466424232431-5332/4224323121214/34222.213/2222242231412
@chr10_101803477_1_0_1_0_0_3:0:0_0:0:0_485/1
CTCAAACTCCTGGGTTCAAGATCCCCCTGCCTTAGCCTCTCAACCTCCTGAGTAGCTGGGATTACAGGCACATGCCACCACATCCTGCTTGGATTCTGAAACTGGAAATTTCCATGTGTGTTAATGCATCCTTTCAAGCACTACATTGCA
+
2433232/232445002625221223322431355130802032220213222223301/20214322311/534524213/250722126412220282.2521211205222131233320323130233232222204555522022
@chr10_113623329_1_1_0_0_0_3:0:0_0:0:0_486/1
ATGCTCCACCTATAAGTTAACTGGTCTTTGGTGGAGCTTGAGCACCACTAGTTTTGTTTTTTTCTTTTTTTTTTTTTTTTTTTTTTTTTTTTTTTTTGGGATGGAGTCTCTCTCTGTCACCCAGGCTTGAGTGAAATGACACGATCTCGG
+
3/22424242221422023323302422324321/234.02316112236322424026312225435.13354144352221342022222.23221232222330152323224262261223235224230222325140122/135
@chr10_134823276_1_0_1_0_0_4:0:0_0:0:0_487/1
ACCTGTCTTCAGGAGGCAATACTTAGCACTCCTCATAGCACTGGGTGCGGCACGGGGCAGGGCCTGGGGCAGGCGGCGCGTGGTGACACATCTGGGCTGACGGCCTGTTCTGTGGATACAAACAGCGTGGAAGAGAAAGTGGCTTCAAAA
+
2521224440252222033110481342-422422524444043232242/121/33331/33432302303142722243133427034325412322232452242222233233.11332/2.133320/02215/22034732432
@chr10_20093561_1_0_1_0_0_4:0:0_0:0:0_488/1
TAGCTATTGGAATTAGCAAACAGAGCTGCAGCCTTTTCAAAGAGTCATTCCTGAATATCTGTCCTTATTTGACCTGCATGAAGGATTCCAGAAAGACCCACTTACAAGGTAACTTGGCACGTTCCCAGTACTAAAAGCCAGATGGCAGGT
+
/22402424212/44023214212222002301215/50122432173151214420522220443451222234231440245303232232220123144300024222423522442122322032221214222142120220222
@chr10_81590735_1_1_0_0_0_3:0:0_0:0:0_489/1
AGAGGTGGTTGAGTTTAAATGCACTATTTGGAGGCTCATAGGTTCCATGCTTTTAGGGAAAATAATTTTGAAAAACAAAGAGAATAAAAAACTCTAGGTCAAACGAGATCTATGGCTGTCTCATAGCAAGAGTGAAACACTGAGATGCGT
+
21062440120120222323422412/022252273222332533533313342232525433450530765243022422104112302123132352122323342323526/2222204122210122242413.33/345216150
@chr10_86408127_1_1_0_0_0_2:0:0_0:0:0_48a/1
AAAAAAAATGATAAAGGGGATATGGGATATCAACGCTGATCCCACAGAAATACAAACTACCAACAAAGAATACTATAAACACCTCTACGCTAATAAACAAAATAATCTAGAAGAAACAGATAAATTCCTGGACACAGACACCCACCCAAG
+
2441533233.3400402/112612272211/5222355322232/22222/3200122262222212032431223122432423.006043-13520203122523222333//21046.4234423515532000234312222332
@chr10_56641149_1_0_1_0_0_2:2:0_0:0:0_48b/1
CCTATTTGAGTTCCAAGCTGTGAACATTGGGTAAATAGTTCAGTCTGTGCTTTTCTTTTTTTAATTAATAATTTGAGAGCTTTGCACATATTAGGGTGTACAAATAGCATGAAGTTCCTCACTCATGATTTAACAAAAAGAGCTTTTGTT
+
422321644132322331/632031222022121122216/133122245224353534223/2330360181423244124032520225502532220200242236522141112422524442244001/2224715/43424424
@chr10_132236143_1_1_0_0_0_3:0:0_0:0:0_48c/1
GCTATGGAAGGAAGGCCATGGTCAACTGGGGAGGTTGTCCTCGAGAACTGCCTCCTCAACATTTTGGAAAGAAGAGACTGTTATTAGGAGGGAAAGCACCATCATGACCTTCACCTAAGCACCTCTGAATATCCACAGTCAACCATTCAC
+
411222644024322510331224522252525165244242/4323422222002142667222/1231401443245220122233412/03241/20222004122122140222124022234383311441332/4823242243
@chr10_108743810_1_0_1_0_0_1:0:0_0:0:0_48d/1
CCTGGGTTAATGGAAGTTAACAATACACGTTATGTATCACAGGACTTGAACCACATATTTTAAAAGGCTGACATATTTTAGTCAATTATAAAAGGGAACTATAAAGACAAGGACGTCCTACTGAAGTATTATCTCAATAATCAGAAAGTC
+
211233422222733322212210232131444124020606243404323222422546542222212202.31035234053422134234222242021013323352422-32224313322632223340344220622233412
@chr10_86824656_1_0_1_0_0_2:0:0_0:0:0_48e/1
GAAACCTTACAGGCCAGGGCGGATTGGGATAATATATTCAAAGGCCTGAAAAATAAAACGAAACAAACAAAAGCAAACAACAATAACAAAAACATGACAATCAAGAATACTATACCAAGAAAATGTGTTCTTTGGAAATGGAGAGATAAA
+
410233524332023-2222331213222222313522456143221/02203623114243620122234350322/41102812312202242220320425112/043131273222324342424322022635823421223622
@rand_0_0_0_0_1_1_0:0:0_0:0:0_2f/1
TATAGTAGCTGATGGCTATCTAAAATGTTGTCGGACGTTACGCTTGGCCTACCCGTGTTATGTTTGGCGACGGAAAGAAGCATTCAGCTTCCCAAAGACTATCGTTCGCCCATGTGTAAAGCTTGGGCAGGTATTGGATTTTATCATCCT
+
524/3435304250322642432156215334412234426254143322223121203/11442343322202321274223325202347202333122362/334222441201111352153142422132244051123212211
@chr10_8064580_1_0_1_0_0_2:0:0_0:0:0_490/1
TGTAGGCCAGTTGTAGGGATGCATCCACTTATAGAGTAGAGGAGATATCACGGCACTCCTTCTCCCTGACAGATATATAGGGATCTGTTCAGCATACAAATGTTTGTATACATATATATATATATATATTTAGATGGAGTCTCACTCTGT
+
222222623522120232421222122423/45762/512222243332224242242242133/125211322222516223322/442302732222211221.222243315421320242345442272221422321.221.320
@chr10_51353579_1_0_1_0_0_2:0:0_0:0:0_491/1
AGCCCATCTCATGGGAAGAATCAGGGGAGAAGGGGACACAACCCCCTGGAAGCATGCCAACATATAAAAACTCAAGTCAAAGGTCAAACTGTGTACTTGATCTCTCAAGTCGCCCGCTTGGCCCTCTTCCAAGTGTACTTTACTTCCTTT
+
3223523223212225332222022373342133542021/6024233422333564222012/5272243224221106201/1420544.54422222532144323631/22220/32122224222352526544213/2020252
@chr10_42486386_1_1_0_0_0_2:0:0_0:0:0_492/1
ATTGCTCAATGAAATAAAAGAGGAGACAAACAAATGGAAGAATATTCTATGCTCCTGGGTAGGAAGAATCAATATCGTGAAAATGGCCATACGGCCCAAGGTAATTTACAGATTCAATGCCATCCCCATCAAGCTACCAATGACTTTCTT
+
32231041522222326200112622223426212242.25472//24265233103-426154223020025133141222400226401312330312032120230122125305322125422310823243222532302022-3
@chr10_112499188_1_1_0_0_0_1:0:0_0:0:0_493/1
GTAGAAAACTGGTTTCCAACTTTCCAATCCTAGATTTTCTTTCTTTCTTATGCCTACACACAAGCACTTTTCCCTAATGTAAAATTCTCTAAGGGGTCAAGAGATCCGGCAGCTCATCAAAACAATCCATTTTGAAAGAAAATTTTGGAT
+
/33/25222/23242213222/522.3521032224423263/21203432323204355344362452202231222522252272234543212632131315222213223642300323232342342231202322242312223
@chr10_132510084_1_0_1_0_0_5:0:0_0:0:0_494/1
GTGTCCCGCTCCTCGATGAGTGTTTTCTCGGTTTCCAGATTGAGGCTATTGTAATGAAATCTGCTATTAATATTCCTGCACAAGCCTCTGTGGGCACATATGTTTTCATCTCTCTGTGTAAATACCTTAGGGCCGAATTGCTGGGTTGAA
+
4523343322236231233340223127213422230220261324222.42244532224225263352/2355732343124232320522205242423/21423522/1222352231/220143244321125221632102241
@chr10_101696320_1_1_0_0_0_3:0:0_0:0:0_495/1
ATAAAGGCTTATTCAGTAAGTCAGTAAAGAATCCAAAAGGCACGTAATAGCACATCAAGTATTTGAGGAAAGCAAAAATAAGTTGTGAGGGAAAATAGAAACCTGGATTGTTTGAGCCTGCAGTGAGCTGTGATGGCACCATTGAACTCC
+
255257132234222/22324441262222313344323222222221212257123022320404341222322314322524624431523222313031112222246422041225134323462063442021222342201422
@chr10_25952855_1_1_0_0_0_2:0:0_0:0:0_496/1
GGGTGGCTATATTAATATCAGTCAAAGTAGACTTTGGGTCAATAAATACTGCCAGACATAAAAGGGACATTTTATACTGATAAACGAGTTCATGCTTGAATAAAATATCATATTTCAAAATGTGTATGCATCTTGCCTAAAAATAGAGCT
+
243237/20422230052251344223003333-3566212.3542243:4542322252522326305531/4423.1325/232223151345442643324121426232032.235214221423404230222453543312322
@chr10_35192209_1_1_0_0_0_5:0:0_0:0:0_497/1
TCTGGAAGTCCTGTGATTTAGGTTAATATTATATTTTGATCCAAGAGTTAAGAAGAATTTCTTTAAATTCATATAGGATAAACTTTAAAGATGTTCAGGTGAAAAGGAATTTTTGGTATGAGTTTTTAAAAATTAATTTATCATTTTAGT
+
32201713615322033/444022442360322133232/421132424023202142527132225141.34351204412334/123242332622442042235242223202224523331422320442223322/03/32/201
@chr10_34804902_1_0_1_0_0_5:0:0_0:0:0_498/1
TTTTTTTTTCTCTCACTCTCTTGCCCAGGCTGGAATGCAGTGGCACAATCTCGGTTCACTGCAACCTCCATCTCCAACCTCCAAACGTTCAAGCAATTCTCCTGTTCCAGTCTCCCAAGTAGCTGGGATTACAGGCAACCGCCACCACGC
+
2/232240322/13322225430222.33243342205402122120212322122442333102220.2533622543422-42136273041402522262233132551322532226414052203021222202244233/5124
@chr10_38065100_1_0_1_0_0_3:0:0_0:0:0_499/1
ACTGGAGATAGAACTCCTCCAGCTATGCCAAGTGATCTCTCCCTGCAGACCATGCACACACCAACCCTCCAAGATTAATATTTCCACAGCATACCCCTTTCCACCTCTCAGTCCAGTCACATATCTTTTCTGAGACGTGGTCCAAACCTT
+
412354222337220322322055/25352130.222016261277224202120212313115132512423310022.220202541541420324134202.72426543520221244.1326212102524423250/1313616
@chr10_28998382_1_0_1_0_0_5:0:0_0:0:0_49a/1
TGCTCTGAGTCCCCCTAGGCAAAGGGATGGATTTTTAAATCCTTCCTCTTAAAGTCTTACTGGATGGCAAAGCCTTTGCTTAAATGTGGAGCCTGAAATTTTCCCGAGTTCTAAAGCATCCTTATTGGCTTTGAAGGAGCTGCTTCGACT
+
2124101223322/4202/222/033/331422451225253223022323332220727227421222122311704302642242120/1.30.222304022352325453312422123434221702120267332027424324
@chr10_90152054_1_0_1_0_0_6:1:0_0:0:0_49b/1
GAAGTACAAGTTCATGAGAAGGGATGTGAGCAGACTCAGTGCTATCTGCATGCTCAGCTAAGACCTGAGAAGGATCTAAATTCTCAACTCTGCCTAAGCTTGTGGCTCTATGGCGGCAGGAAGTGCAAGTGAAGGCAGAGTTTCATACTG
+
242335201632332512322144221320234240103232022212220134144733232252120342513244212234125/7255202322/60314230312630224210233340242323/221213215225515220
@chr10_58171595_1_1_0_0_0_1:0:0_0:0:0_49c/1
CTATCTCATGTGCCTCATAAATATGTACAGCTACTATCTACCCACATAACTTAAAAGTAAAATTTTTTTAAAAAATTAAAAACAGGAAAAACATTTAATTTGAATATAAATGATGCTACATAGAAATAGCATTGACTAAAAAGGAGCAAT
+
42524432230232027224012222342043244232322532132122633/023/42244343133301223414731120422221552232004423022123221134451232221110210321102228/022/3042163
@chr10_22663486_1_1_0_0_0_1:0:0_0:0:0_49d/1
CCTTCTGGGCTCAAGTGATCCTCCCACTTCAGCCTCCCAAATAGTTGAGACCACAGGTGCACACCACAACATCTGGTGAATTTTTTTTTTTTTTTTTTTTTTTTACATACAGGGTTTCACTATGTTTCACAGACTAGTCTTGAATTCCTG
+
23/7022224211120234732117/4241444354220011322412222341112224/2324612385/235222/01112332460-2235204.0212423352204222645324262///1153014321211221/213228
@chr10_62613588_1_1_0_0_0_1:0:0_0:0:0_49e/1
GGTCATACCAAGTCTCACTTTCAGTTCTGGATGCATGTGGTTCACAGCACCAGGGAGGGGCACAGCAGCACCAGAGACTGACCTCCAAGCTGAGATGCCCTCTCATTTTCCACTCTACATTTATCTTTCCCAGATAAAATACAGTGGAGT
+
/23323/211301411600224242344172242120./52200364421354222331322021/34222424121113324/32332451622310/31223244252052203215122012421501162152222./33232626
@chr10_64937326_1_0_1_0_0_3:0:0_0:0:0_49f/1
CAGGGTTTTGACTTTCAGCAAAAACTCCCATCTACTTTGAAGTAAAAGTTATGTAATGGTCTTATATTGTTGAATGCCAAGTGAAGGTACGGCAACAATGAATAAGTCCTTGCTTGAGGGGAAGAGATATTATTTGCAAACTAGCTTATA
+
23/22425334232232141525042236314162451312254331/0022223332424243222132532432425330133532132424226240002/64254/5545263022212124432221325414421052127252
@chr10_32762789_1_0_1_0_0_6:0:0_0:0:0_4a0/1
CTTTCTTGTGAATAAGTTACTAAAATTAAAACAATAAAATTTACACTCAATTAGTATATATAATTGCCGTTTGAAGTTTCTAGTGACAAATACACTTGTACTTCAGAATTCTTAGAAGCCCAGCCAACTGATGAATTTAAAGATGTTTCT
+
0122212743302223232541333133502203233242112.71442.3523342363232504/2.412323224214223152220153623334314233212225222330633410143663440232050123522230522
@chr10_43864414_1_0_1_0_0_5:0:0_0:0:0_4a1/1
TCCCAGCACTTTCGGAGTCCGAGCCAGGTGGATCACTTGAGGTCAGGAGTTTGAGACGAGCCTGGTCAAAGTAGTGAAACACTGTCTCTACTGAAAATAGAAAAAATGAGCTGGGCAAGGAGGCTCGGGCCTGTAATCTCAGCTACTCAG
+
5.202/223322562//31223142233520123222332120222382234233/022602222003122524512242162202432212/3/22244133232324424/5131254402124235164621/25126052252482
@chr10_68525799_1_1_0_0_0_1:1:0_0:0:0_4a2/1
GTACCTAAATAAAAACTTTTGACACCGTGTTACATATACAGCAGAGTCTGGCCAAAGTAATATGAAGGTGTATATGTCCGATTGTATAGATCACTCCACATTGGCTTGTCTTATTTTTTAAACACATATTGTATTAGAGCTTCACAAAGG
+
222241025313231322131323542223504402220/.220231451343126244633213022323532246254.2223322124.02241273232221312/103322223223366.2224213.1001200243222203
@chr10_104897172_1_1_0_0_0_3:0:0_0:0:0_4a3/1
AATTAGACTAATCACAGTTTGATGTTCGATTTAGGCTACAAATGTGAATGAATAATACGTGTTCAAACACGAAATTACGGGAGTACTTGCTACATAGATACGGTCATGATTTTTTTACGAAACAAGTAATACATTAAGAATATACACAGT
+
052544223122225/124226/.52131222.2134134114211322330222215003//25244305123154142346410404442202372254230213044341/1-243224136.362222322103243242262/02
@chr10_48979987_1_1_0_0_0_4:0:0_0:0:0_4a4/1
CCCATCACCCCAGGAAAGCCAGGAAGCAATTGACACTTGTGCTATGGTAGACTGTGCAGCAACATGCAGTTCACTTTTTTTTTTGTATAATTTTTTGGTTTGTTTGTTTTGAGACAGAGCCTCACTCTGTTGCTCAAGGTTGAGCGCAGC
+
3/42224461502355521523020422524123.22446131623.1225512221130213326/303322111424224143232232213242351534203222324193131312238034213433423423/2210240205
@chr10_52116041_1_0_1_0_0_4:0:0_0:0:0_4a5/1
AGGCGCTGTGTCTACTAAGGGTTAAATGGATTAAGGGCGGTGCAAGATGTGCTTCGTTAAACAGATGCTTGAAGGCAGCATACTCCTTAAGAGTCATCACCACTCCCTAATCTCAAGTACCCAGGGACACAAACACTGCGGAAGGCGGAA
+
12404/4221142.42427262335232123522466282626312322213610303337242223231230353230332//32212250144520/113242/21322224031352012215232222142/72221254321310
@chr10_131712409_1_1_0_0_0_2:0:0_0:0:0_4a6/1
AGTGAAAATCACAGATGCTCTTTGTCTGAAATGTGCAAGATTGCCCTCCTCAGCCGCCTCGGTCTTCACAGCTGGATGTGGGTGCAGGGCTGGAGGGAGGTGGGTAGGGGAGAGGTCAGCCCCTCTGCCCGTCATGTCCCCTGGAGTCCT
+
22402030242242222222253242233525120223222245323074012532225435212223131251/2/2242451/3/23222410425442023643.305245440311500225253024222301203521323332
@chr10_114505990_1_0_1_0_0_5:0:0_0:0:0_4a7/1
TTAGAAACCATGTTGCTCCTCATTCATCTGGGAGTATTTCTCAGCGAGCCCAAAGGACTGATAAATATAGTACAGTCCTTAGGTTTATCATGGTGTCCCTAAGAGTCACAGTTCAGAAATGGTGGGACACTCATAATTAGAAGGGGGACA
+
1222123326423245322220322204206212322473341403226144244123432231124213212123223452/3112202552322554322214411222805012411220422321332224432221232252135
@chr10_7565032_1_1_0_0_0_4:0:0_0:0:0_4a8/1
TAAAATGTAAAGTTTCCCGGAGCCTCTGAAGCTCATTTACAGAAACAGACTTAGCTACCAGCTCGGCTGCAAAGTACGAATGTGGGTAGGAAAAGATGGTAGAGAGAGAGAGAGATGGTTCCCCGTGTAAAACTGCAGTGATCTTACTCC
+
1334442410763653212252231312244138232/2243/2223230/01233245232125241225222223334/21241432310220.12222144/2246422224302234/324152325221444/522242/32314
@chr10_106878501_1_1_0_0_0_3:1:0_0:0:0_4a9/1
CTGACTGCTTATTTTCCAGACTTTTATGATCTGCTTTCTCTTGAACGTTTTGCCTCTTAGAAGTTCCTTCCACCAGATACCCTATATCATCTCTCTCAAATTCAAAGTTCCACATATCTCCAGGGCAAGGGCAAAAACCCACAAGTCTCT
+
3024/212222324351322314404212223322031425623272222223200622425062/224222022/24202312522203553570124272.22217222222212012245222212322143401235112032/22
@chr10_122634302_1_1_0_0_0_1:0:0_0:0:0_4aa/1
TACCTAATGCATGTGGGGCTTAAAACCTAGATGACGGGTTGAAAGGTGCAGCAAACCACCAAGGCACATGTATATCTATGTAACAAACCTGCACATTCTGCACATGTATCCCAGAACTTAAAGTAAAATTAAAGAAAAAAAAAGAAAGAG
+
145324322/4123622513212/120223452222444452242233242131342223323414004172342561/1351/15223325127/2132/01450024522234322/2/53836236156402532322022223533
@chr10_118563848_1_1_0_0_0_4:1:0_0:0:0_4ab/1
TCTCAGGGACTCGGGGAGGGGATACCCGCTACAGGATGTAGGTTCTCCGACCCCCTCTCGAAATGTGAGCCCCATCGGACGCTGCAAGCTTTGCTTTCCGAAGGCCCAACCCCTCAAATCGGGGAGCCTGGTGCCACCGCTGTTACAACT
+
25273155242142212322421432-1440121242250641622252202413442601362461613144/2304/52134122524423122215//2/22427422221222107502224442623222244026042421320
@chr10_82201895_1_0_1_0_0_3:0:0_0:0:0_4ac/1
TCAAGACCAGTTGGCCAACATGGTGAAACCCTATCTCTACTAAAATTACAAAAATTAGCCAAGCGTGGTGGCGCACACCTGTAATCCCAGCTACTTGGGAGGCTGAGGCAGGAGATTCACTTTAACCCGGGAGGCGGAGGCTGCAGTGAG
+
5014221126542321422112324322244212//80532220244/2123232341343122452144222.51222232262252112202211441232510450/3222131210322221401330430324020325313234
@chr10_118919403_1_1_0_0_0_2:0:3_0:0:0_4ad/1
GAACTTTACCAATACAATATATATCAGTCTAACCGGCAGTCATAAAATGGGTGGCATGAGGGTGGAATATGGCAGCAGGGAGATCTCAGCTGGCAGCAAAGCATGAAGTGGTGATTGTGGTTTTATGGAAAGCCTGTTTTGTCCAGCTGA
+
243221133252231324200522143/2212366234131310222242.3343252322-41322223312411323323415322.32333311322324243130113321262242201112325/1402054462602232222
@chr10_125777352_1_0_1_0_0_5:0:0_0:0:0_4ae/1
TGAGTCTACACTGGCTGAATCCATCACTTCCCATCCGTACACTGACCAGCACACACAGCCTCCTCGGCAGGCTCCACCTGGCGGCTCTTGTCTACCAGGAGGTACTTGGCCAGAGAAGGGAGCCAGGCCAACTGGGTCACCTGGCCGGCT
+
44302122312501330412232110722/241343/552132262113233043322626222243.4214372223022132023234225356730.223222/035444336151162233212.322415302322222/22534
@chr10_115739266_1_0_1_0_0_3:0:0_0:0:0_4af/1
TGAGGCCTTTTATTAAAAGCCAAGGCTGCTGACATTCTGCATAATACCTCCCCCAAAGAAGGCTTTGGCTTTCTCTCCATGCCTATGAAAAGCTCAGAGCTTGCCTATAGCGAATTGTTCTGAACCACTAGAGCCAGCCAGAGCCAGGGC
+
22212220013132423263230442/2225334542020331/3232133044-224212253601222421213/0232125334//24522246404322216223012422363233036521651232241424221/3224132
@chr10_16503612_1_1_0_0_0_5:0:0_0:0:0_4b0/1
AAGACAAAATCAAAATTTTGTTGAGAGTTTGTGGAACTCCAAGTTTGAGAAAAATTGCTCTAGAGGTGGCCTTAATTAATGGTCCAGGAAAGAAATCAAAGTAACAAATTTTGTCTGGTCCTAAGAGAGTGTCGCACCTGACAGAGAGAA
+
2148122413354212220/43052122212425323343244353303531230333242128223232542254312322125120275433223236231342121502324112321331215/321222211332273223321/
@chr10_2266955_1_0_1_0_0_3:1:1_0:0:0_4b1/1
TTGAAATGGGAAAATAATAGACAAACTTAAAATATCGGAAACACAAAGTCTCATAATTCGGACGATAGGAGTCCGTGACCGCACAAAATGCAGAGATGACCTCTTGTCTATTTGTCTTCTGCCGCCCGTCTTCCTCCATGTCCACGTCTG
+
321425316521114251224243252465350033/4734402422220524225125343350444213210022123112/5324322130420322120641222242542212151324152202252225.22202322213/1
@chr10_134880674_1_1_0_0_0_3:0:0_0:0:0_4b2/1
TGAGCCCAGCTGCTGCCGCGGAGTCCCCCCCTCTAGAGTCCGGCCTGAGCTCTGATCCAGGAGGAGGGAACGGAAAACCCTCCTCCAGCTCCTCTGCTTCTTTGTTACTTATCAGCTACTGTTTCTTCGCGGGGAGCTTAAAACCTGATT
+
22312322522350427.331211222351201420214403253326/3241422013232223241246.32202223/223220434223322202322261523224227203223210210492331233303/42.13521211
@chr10_3744632_1_1_0_0_0_2:0:0_0:0:0_4b3/1
TTCTGAAAATATCAGAAGTTTTCTAATGAAAAAGGAGGAAATATGGGCTCAATTCCTGCCTCACTAGAATAAAAATTATTCAGTGGTTATCGTTTTTTTTGAAAAACAGAGACCTTGTTCACTCTTGCATGGAATTTGATGGGGCTGTGA
+
01322241231231241332242222238502224522122126212214/4425221/2205224-272450204.12324332224.44123333254272123253221/4230222261243122111127115222001420232
@rand_0_0_0_0_1_1_0:0:0_0:0:0_30/1
AAGATCGTTCTACCGAACGTACCCCAGTCACTACCGATTTTCGTGTCCTTCGTCCGACAATCATCATGGTCTTAAGTTAACATGTAATCGAGGCTTCTACGTACGAGCTGTGAGCGCGCGAGCGTTCGAATATACGTCCAATTGAATTTG
+
42433152460405302032226122302/0222222025123031532202223/232243323022333230524232222423346224242.2322512240343050/0332/12222235442020255401-42/2223/462
@chr10_64828517_1_0_1_0_0_4:0:0_0:0:0_4b5/1
ATGTAATGCACCTACCTCGGCCTCCCAAAGTGCTGGGATTACAGGCATGAGCCATTACGCTCAGTTATGTTATGTGTTTTGTAATCACAATTTATTTTAAGTTGTGTATAAATACACACACACACTATATATAGATATAGATATCTATAT
+
2/33/25402/12203432112/240031812415511321/45335003112122301323240204143242223232212/3321215422552222223214252343232124221212373222422222332321-213/352
@chr10_119462903_1_1_0_0_0_3:0:0_0:0:0_4b6/1
AGATAAGTTGTGCTTCAGCAGAATAAATATAGCCATAAAAATTGTGTCTGAAATCACAAGGGAATATCATTACATACCTACCAAAATGGCTAAAGTTACAAAGTTTGACAACACAGAGTATTGGTGAAGGGGAAGAGTAACTGGAATTGT
+
1222452301/2224314.22532232422232700416112222340243423522042334435252/211222./222341342/7322023124322244622332//11204203322224230026223324213424031241
@chr10_114398579_1_0_1_0_0_5:0:0_0:0:0_4b7/1
GCTTTTTTTTTTTTTCATTTCTTTTTTTCAACAATTTAATAAAATAAATAAAAACTGTACTAGAAATAGGAGATTTTACATCCTAAAGGCATTTGGTGGAATTATGACGTTGAAGCAAAAGTATCAGCATTTAAAAGCCTGTTTCTTTCT
+
12404220122223/1231212055332/452313012302318132/02222.512215223323033022220542123222/2137422232213422332.5231212432331/22323621213.222232231/223123424
@chr10_78718462_1_0_1_0_0_1:0:0_0:0:0_4b8/1
GATCTGCAAGCCAAGAAGAGAGGCCTGAAACAGATCCTTCCCTCAGTACCCTTGGGAGGAACCAACCCTCCCAGACTTTCATCTCAGACTTCTAGCCACCAGAACGGTGAGAAGCTCTGTTGTTTAAGACACTGGGTCTGTGATACTTGA
+
223/5.515312353-52022123335343234202102232122;2334312/1234255224241242421232/524512212320320103202621217.4343330020/14537.242223143221234202212/311261
@chr10_72803801_1_0_1_0_0_4:0:0_0:0:0_4b9/1
GGAAACTGAGGCCCACAGTTTCACTTACTTGGCTGATGAAGGGGAATGGTGCAGCCAGGCAGGACTGGCGTGTAGGTGGCCATGAGGAGTTAACTCTGCCTTATTCTATGTCTTCTGCCACCTGCCAAGTTTCTCTCAGGCTTTGGTGAC
+
23533554013521222142231620323463344231323203121203251252.31222232125423231222523272232314431437302424224626293122523421123541.6632113-21232323522722/2
@chr10_43247331_1_1_0_0_0_1:0:0_0:0:0_4ba/1
GGCCGTGCTGTGCTGCCAGTTATTAATGGGTTTAATCGGTTGATACACAGCCCTACTGGCCTAAGCAGTAGCCCAGGGCCCGAGAGGATTTGCAGGTCGTGTCAGAATTTGATTGAAGTTCCTTCCACTTGGCATAAGGAGACACCATCA
+
422222322421232220540223334253255221422262311323321322232022324220324125532242201202122623042044222431112/503042224/0/322232322206225830341242-4422.22
@chr10_119201063_1_1_0_0_0_3:0:0_0:0:0_4bb/1
CTGTGGCGTGGCTGCTTGCAGGAATGAGGGGTACTTCTTAATGTGCCCTGTGGCTGGAAATCATCTGAATTTGTCTTCTTTCTTGAAGACCCAGAGTATCCCTGTCACACATCCAAACCCATGCACTCATAACCAAGGAGGCGACGGGAC
+
315330/2221263234422340422/14252211513353213242334022232212212105034114122/3303422102/32251462224122342423/242621432244300324416-2/2340221201212262340
@chr10_104835412_1_0_1_0_0_4:0:0_0:0:0_4bc/1
TATTGTCAAGAGTCCCTTGTTTTTACTTCGGGCAAAGTAATGAAGTGCTGTCCTCTGCGTAGCCTACCTTTGATATTAAGCAGCTTCTGCATGTTGGGTCTTGGCCGAACCTCGCCTGAGCATCTCACAGTACCCGGGAATGTTCCTCAC
+
3222012243213152341232423430240426822233.232200222223422/30/4423232524612/2143254222325202124422453430001420622102201237222134251244/21011/02332023205
@chr10_68259873_1_1_0_0_0_5:0:0_0:0:0_4bd/1
TCACTATCTCACTAAATAAATCTATAATTTGCTAGTATCAAATTTTTTCGGTTTGAATAGCTGAATTTTTTATGGATTTATAATAAATAGTGTATGTGTGAGTTTTGTCTTTTACTTTTGTTTGTGGCTTTTAAAATCTTTTTTTCTTAA
+
2227151.1301243321.22112142232212412/0124.204520222243462263/67232223233332443243/13333040142452222532222503-370033222514432252152,2422132033023242313
@chr10_52037542_1_1_0_0_0_2:0:0_0:0:0_4be/1
GGTTCAGTAAGAGCAAAGCAAAAAGAAACAGATCGTATCTGATTTTGTCCTGGTTTCAAACTCATGCCAAAGGCTCTGTGCCTTGTCTCTGACTGTCTTAGAAGTATAGTTGAGGAGTGAGAAGGTTATCATGGGGACAGGGTATATGTA
+
325/411022222332304312012313274434/22527213./116..222222321.01322/3243032764421234510242314226113541214252424723/26242022322225/5252212104300455523123
@chr10_88666978_1_0_1_0_0_3:0:0_0:0:0_4bf/1
GGGGTCTCATAAGTTTATTTGGATGTTGTACATCATGTTAAGAATAGCAGAGATTTTCACAATGAGATATCAACCTCACCCCAATTAGAATGGCCATTATCAAAAAGAAAACAAATGCTGGGGAGGGTATGGAGAAAGGGGAACCCTAGC
+
2205322015021044221540202213424101242342435214233012433314651442/42224330254254522543245332534212222344422223631412243714402/2021/6722634202/403123433
@rand_0_0_0_0_1_1_0:0:0_0:0:0_31/1
TCGTAGCACCGGTGCTTCTCAGATACCATTGGCAATCGATACAATATCTCGCCAAGGCATGACATTAGGCATGCCAAGCCGAACTAGATTTCTTCGGGGATAATACTACCTATGTTCACAACAAAATCAGTCCGTCTGCTCGCGCCGTTG
+
62402525252422432322106122211422222/33020362/221/26321312221434422316201432055122012.30240152234201501347.22122212123321334003235345731534424232234323
@chr10_117630899_1_1_0_0_0_1:0:0_0:0:0_4c1/1
AATTAGATTTCAAATGGTTCATTGTCAAAAGTCATATATATATATATATATATATATACACACACACAAAGAATCTGACCAGGCCTTTCTAGGACCGGTACTGTCAAATTCTAGACACACTGTGATAACCTCAACCTATCAGTGAGATTT
+
233223.332225342326142312223.2232/31215022/2/222123201110213241514023440443323422134364042/402351221232412223432/22202//222712422242336224123222233234
@chr10_72029730_1_0_1_0_0_2:0:0_0:0:0_4c2/1
CTTTAGCTCTCAGCATAAATGTTGTCTTCCCATAGCATCTGGTTTATGTTCATCAATCTGTCAATAGTTTGTGAGTTTCTAGGTTGATTGTCTTTTTCCCCAAGCTTGACAGCACCTGCAAAGCAAGGATCTTCCCTGTCTTGTTGGTGG
+
3223221.422022062422/44201535242233242322423215203323722342251222132232201/422332253.2.1246225331115222225231602142522252223125222/1531412333222334224
@chr10_13632085_1_0_1_0_0_2:0:0_0:0:0_4c3/1
CGTCATTGAAATGCACCAATCTACAAAAATGATCATTAAAAAAAAAACTTTAGATTCTTCAGGGTCATTTATAATTTATAATATATAAACGTTTCCTGGGTGTCTTTCATGTTTTAATTTGGTAGTTGATTGAATTATCACATAATTCCA
+
25121452223323122222205134310.2242243223134232241424231224322202162422423/02243323322225224422212205334331214524222222302222322460224552122512320322/6
@chr10_47334605_1_1_0_0_0_2:0:0_0:0:0_4c4/1
ACCTATATAGATGTCTGTGCATTACAATTATGAAACAGCTTTTAGTTAATAAAACTAAATAGGAAAGACCCTTAAATATTACATATTTAACAATAAACCACACACACGTAAAGACAATGCTAGGATGAGAGACATACGTTTTAAAAAGCA
+
12272/23431524204022325024323513231104212334/14423430222233813/.12746420433332-2/5221242232222321225122306123312232223222440252313354/42235624-4212250
@chr10_116469230_1_1_0_0_0_2:0:0_0:0:0_4c5/1
AGTTTATTGAAATTTATCTTTTATTTTTGGTAGCTGGTTTACATAAAACAACCTCATACACAAATGTACTCACTGCTACAGTTTTAGATCAATATATATAGGAATTTTGATCATCTCCATTTCACATAGTGGCCATTAAAAATGTATATG
+
522220632433441252633211212331333432405/3110.2226203225223331673120450/3131223165335302312.221540/232233240/2424051321445223/2.04141012602333425042552
@chr10_59032183_1_1_0_0_0_5:1:0_0:0:0_4c6/1
TACTGGGTATATATCGAAAAGAAAGAAAATCAGTATATCAAAAAGATATCTGCACCCTCATGGTTATTACAACGCTATTCACAATAGCCCAGATACAAGATCAACCTAAAGGTCTATCAACACATGAATAAAAAAAATGGTGTATATAAG
+
322322231233310230465124623242337432.2665/2253225112142.4333223/31334224412/4021221322211535203123222231042232514202321023222224232/432//2224413221343
@rand_0_0_0_0_1_1_0:0:0_0:0:0_32/1
AGGCAACGGCAACCGTGGAGTCACGTGGCTCCCTCTTTGGCAGTAAGAAGATTATTAAAGCGAAGGACGTGTCTTCTCCTATAACACCGAGCTGCGCTTCTGCCCTATTCCGCTCGCATCTTAGAATCACGTTACGGGGGATGCAGCGGG
+
6233233.22262422233214623633222410372332/321220.22114234244545022441/243722242102224541252351122223215/24220023233422133222133222113355122244342332222
@chr10_59916323_1_1_0_0_0_6:0:0_0:0:0_4c8/1
CATGTGCCATGGTGGTTTGCTGCATCCATCAACTCATCATTTAAATTAGGCATTTCTCCTGATGTTATCCCCCCCACAGCCTCCTACCCCTAAAACAGGTCCCAGTGAGTCATGCTCCCCTCCCTGTGTCCGTGTGTTCCCATTGTTCAA
+
425532233324223323221336342232222222233561/01544123124232134224232423262352322212122332322.130112142321223252223420221334626553144232455133205442305/3
@rand_0_0_0_0_1_1_0:0:0_0:0:0_33/1
TTGGAAAAAGGTCTCTTTTTCGACGCATTTTAATGATAGGACAAACAACGTGGTTATTAGAAGTTCAGTCGTGGTAGAATTTTCCAATTCTTAATCGCACATACTCAGAGTTCGTGTCTATCTCGCCAATTTCCATTTGCAGTCGCTAGG
+
020234552303152.322232322.20222522225230.422/340621.12128/4224013522023023221532613252450210215343.42121272252462/21612242236222314313441334225.522153
@chr10_53762893_1_1_0_0_0_4:0:0_0:0:0_4ca/1
ATAGGGAACTGTAAATGTGTTATAATTGAGGAAGCTGTCTTTCAACAAGGTTAATTCACTTTCTTAAGGGCACCAGTTAATTAGTGGCACTGCCAAGATCCTATCTCTTAAAAGTAGCGCTGTCCTTCACTCAGTACACAGTGTAGTTTG
+
3222304232522222232.11421261142255242332223462212142212325242242351112221412354221,2202411222032220322232152472112242422704222.43313321313232343244424
@rand_0_0_0_0_1_1_0:0:0_0:0:0_34/1
TCCAGTATGCTCATCATAGGATAAAAACAGCACACTCGAAATCTCAACAGTTCGACTATTACCCGTTCGAAAGTCGAATGACCTAAAGTGCCGTGTAGTTTTTCGGGTTCTCGCTGGATGACCTATTGGGATCGATAGAAATGGCATCTA
+
121723/22253414325221212322222422222216115252.2140322422242132122222335353222222312222342342125212341262.42241335.244424224024224.22323222414330321302
@chr10_21607200_1_1_0_0_0_3:0:0_0:0:0_4cc/1
ATGGCTTGAAGAAATAAGTGTTTGCACCTGACTGTCATCCTGCAACTCATAACCAAGGAAAAGTCAAACTCCCATCATCGGGGAGTGAGTTACTCAGAGGAGATGCTGGCTTTAGAATGTCCACTCCTGTGAGACCCAGAGAAGCACTGA
+
2523.243/2/441123242.22./52120222226222422224322432242272612252223102451540401212223207/23223622423421421622254243554212112322220423204272352322122152
@chr10_90092532_1_1_0_0_0_5:0:0_0:0:0_4cd/1
ATATCTTGTTTCTTAGGGGTAAAAACATTACTCCAGAATGTTCTATAAATCTTAAATGGTACAGCATAGTTTCCTAGGAAGAGTTAGGTATAACCCTCAGCAGGATGAGGAGAAAAAAACCACACACTTTTTTACTGGAATTATATTTCC
+
32023222122245132262101/3004222230323133352221260223234223234421211/30224220221524020/2212323105222021321332322121413542310342022353432051222332225323
@chr10_134935688_1_0_1_0_0_3:0:0_0:0:0_4ce/1
AGAAGGGCTGCCCTGCGTGGCACCTGGGCCCAGGATCTTTTCGCTCAGGCTGTGATGGTGCCACTGCAACCGGTGAGAGGTGTGCAGCATCAGCCATGGCGGGAACAGAGCCGTGGCAGGACCACACCTGCAGTCTGCGTGCTCGCCCCG
+
32411213243452132.421133132352118441232336323,2221105434212426322513153036312332082255035236304222353224115352254432312135336513242111562422/4324/17/1
@chr10_8942890_1_1_0_0_0_6:0:0_0:0:0_4cf/1
CCCTTATTTCTTGAATTTTAAAAGTAAAACCAAGTAACTGAATCAATGGAACAAGTCTTTACTGCCCGTTCACATCCTAGCCCAGGTTCTGTGTCAAGCAGCAGTTCAAGTTTTATATTTTCTCCCCTTGCTAAGAGGAATTCGTTTGAT
+
506121243/302422263152220122522152111442223320345234525422232526323042402232222225322142332-360343322/22413223442331021163442233221212221642./23243/53
@chr10_121262779_1_1_0_0_0_3:0:0_0:0:0_4d0/1
CCAGTAGCTGGGCACACGATCTCTGGCCACTTTCTTGGAAGAAAGTTTTAGGTGCATTCTCTTTTTTTTTTTTTTTTGAGACGGGGTCTGGCTCTATCACCCAGGATGGAGTGCAGTGGCGCGATCTTAGCTCAGTGCAGCCTCAACCTC
+
31525222233426204435331223530222532313242052453023201634/444316142234132122232121/4432367141324225223432462255432228132.2252122/4402412242732432854822
@chr10_57630809_1_1_0_0_0_1:0:0_0:0:0_4d1/1
TATTATTATTTACTTTCTGCCCCATCACTCCAGTTAAACTATTTTTACAGTGATTCCTAAGAATCTCATTTAATTAGGAAAACTGGTAGCACCTATGCTCTAGATAGTTTTTTTTCTTTTTAAATCAGACCACTAATTTTTATATAGTCA
+
2232522343223221103402014136142602133122433321/212342222222.220123463362344241523220/44633221150120162305234316213314323225222023134510352241374622442
@rand_0_0_0_0_1_1_0:0:0_0:0:0_35/1
GAATTTCCATCGGTGTACATCTGACTTTTTAGTCGCTGCAAGTTTATTAAACGGATACTGGACATAGTTCACCTCGGGATTATATGCGACGTACTCATATGGATAGATTAGGCGGGGGTCTAAACCCCTCTTCCAATGACTCTCCCATGT
+
2443213262232..452142221242232532243212656502322322222412251712651222233642242412322312143322222502221351/4222320532001121553420022422223242/124632021
@chr10_93099723_1_1_0_0_0_2:0:0_0:0:0_4d3/1
GATTCCCAACTGAACTGAAGTCTAAAATAATGTTTTTTGTTCCTTTGCCTAGGGTTCACAGGGCACATTATAAAGCTGATGATTTGGAGCATGGTAGGAGTGGCAGCAGCAGCTTTAGGGCAATGCTTTCAGAAAGATGTTCTTCAGCCC
+
22221241132225311031253144331124.21235304604342224330226111213.44520212223/15333312-22270121234225325214735213220130332212224233252/312413041325420032
@rand_0_0_0_0_1_1_0:0:0_0:0:0_36/1
ATTAGCCGGGTGTATAGGGGACGAGCCACGGCCTGACCGAATCCAGAAAAAGAATTATGCAGGCGTTAGTTCAGAAACATGTTTGAAAGAGTCTAGTGTTTGTATGTATGCGAGTATGAATCTGGATGTCCCCAGACACCGATTCCCCTC
+
31422/202400330221220250224234311025112210204562122122232115253104322443243095223341-0200202012241322222232313521252231530.4202523/2/64212228712242203
@chr10_61905031_1_0_1_0_0_5:0:0_0:0:0_4d5/1
TGTCTATATACTCTACTGATTTACTAGGAGTTGATTTCTTAATAGAACTCAGCAAATAGTCTAATACACAAGAGATTAATGATCAAACTTGGCTTAAATTTACTCTTGCTTATCCTTTTAAAAGTGATTTTCTTTGATCATACAGCAGAG
+
2.24422235421322336234216423427223.42425412236432.255226125412220222/022243151.33025412225232022225225300523203132212242433553250144232022163222431142
@chr10_123286383_1_1_0_0_0_0:1:0_0:0:0_4d6/1
ACTTTGTGACTTTAGTGCTGGAGGGAGGACACTTCATTTTTACCCAAACAAGTTTGTTCCGCAGACTTCACTCTCTCTGCAAAGAGACGTGTGTGTTTTTGAGGAAGTGGGAGCCCCAGCCGATTCTGCAAGACTTCCGAGAGTCAGATA
+
4222316221230202515132334002242220245201335422322220222222223452213622021142203314/23745232125130./2524343335124222322336232651354355/2431311245234314
@rand_0_0_0_0_1_1_0:0:0_0:0:0_37/1
ACAGTAATTTGCAGACTGACGATTGTGAACTTTGCGCGAGAAGCCGAGGGTGATAATTCGTGCCGCACTCCGAAACTGTTGTGATTCACAGCTGAGCTGAATGTGTATCCAAAATTCAATGCGCCTGGTAATAGCGAAGGCCTCAGAAAT
+
33313431234112214411233322224064342223222022244/22230232253124214221563/22222530341234643232222243322120200442221202224325221125240334203303522323311/
@chr10_1594784_1_1_0_0_0_2:0:0_0:0:0_4d8/1
CTTCCCTCCCTCCTCTCCCCTTCCCTCCCACCTCCTGTCGCCAATAGATGTGTTGATTGACTGTTCCCTGAAGCCGACCTTGGCAGCCCCTCGCTGAGTGCCGGGCAGGACCTGGCCAGAAAAAGGCTCTTCACGCCCTCTTCTCCCCTT
+
23532214024102/4/22122025231312435432322/12443232312503331315310264022323/334223222233322334606702123322324442422.442226523212021246143212013/23366142
@chr10_117339359_1_0_1_0_0_3:0:0_0:0:0_4d9/1
TTAATTGCTGTTCCTTTTTCTTTTGTGTAACTTGTATAGGTATTTTGTTTGTGGTTATCAAGGGGCTTAAATATCTAATAGTTATAACAGTCTCTGCTTCGCTGATAACTGCTTAACTTCACTTGCATGCCAGAATTCACTGCTTTTACC
+
237251222240501021535022343,52222/13260220532172312.33203521120223242052124124222312252032446.21632223421222332323450062124321323422252022/21/22220261
@chr10_51271273_1_0_1_0_0_2:0:0_0:0:0_4da/1
CCACCGCAGCCAGTATTTCGTATTTCATTTCATTTCATATTTAATTTTGTTTCATTATTTCATCATTTCATTTCAAGAAAGAGTCTCACTCTATCACTCAAGCTGGAGTGCATCACCGCACCCAGAATTTTATTATTCATTTCAATATTT
+
6214223222-2323212202125363526452122122234402223132260304324052341.16221241232203/522025321232242/3525322131244423632252624164442/60344130321132/3/321
@chr10_10932320_1_1_0_0_0_4:0:0_0:0:0_4db/1
AAATCAGTAAAATTATCAAGTAATCATTTCAATAATTGTAATAATGCACAACTGAATTTTATAGTACGCTTTGTAGTTGACAAAGCATTTTTTTGCGATGACATTTTGTAAGGTGGTCTAGACCAGCAGCTGGTGAGGGGCGGGGCATGG
+
452422/45022620022543222142222/24623164155034341125634320322221222.323202232202334222251.01112713422474204242024315234025122245612353212532022330/2264
@chr10_29398679_1_1_0_0_0_1:0:0_0:0:0_4dc/1
CTGCATTCCAGCTTTGGTTTTTGATCTCTGTCAGTAATGAGATGCCAGCAGCCCCTACTTCAAAGCCTTAACTGATACCGATAATCTCCTGAAAGACTCCCAGAATTTCAAGTGATCTCTCAAACTAAAGTTTGGAGGATTACATAGACA
+
23201324213342211232274422/3232112455252112242/2422351225221114/06271222431332135/2/020224/3222302420242/240424224461132320222337330021331325444322252
@chr10_21154615_1_0_1_0_0_0:0:0_0:0:0_4dd/1
ACCGCCCTTTAATGCAAGTGTCACCCAGACATGTCCCCAACCTCTTGCACATCAGTAGCCTCCTGAGTTATAAAGTCGCTTTATAAGTGAAAGTCCCTTGTTAACTGTAAAACAATTACTATGAGGCACAATTGCATTTGGGCATCTCTC
+
42223051222/2230332223.644243353440021252223223344222332212242162232342242143223402230822364232313523130220324225/2222.60272/423231222422223242723225/
@chr10_2748572_1_0_1_0_0_2:0:0_0:0:0_4de/1
AATTAAAAATTTTTTGTTGTTAAACTGTAGGAGTTAGCTATGGGTTTAGCAATGGGTTTTTCATATATGACCCTAATTGTGTTGAGGTAACTTCCTTCTATTCTTAGTTTATTGAGTGTTTTATCATGAAAGGGTGCTAAATTTTCTCAA
+
8032340624221333166/112.5228402222420273/34332324/321222124323222303420323102241342126502353121206011624361/5312641013303224000224632/2024566023242324
@chr10_110486670_1_0_1_0_0_2:2:0_0:0:0_4df/1
AAGAAAACTGCAGGCCAATATTTCTGGTGAACACAGATGCAATCATTGTCAAGAAAACAGTAGCAAAGCAAATCTAACAGCACATCAAAAGATAACTAACCATGTTCAAGTGAGTTTTATCACTGGATGGAAGAATTGTTCGACATAAGC
+
4232341422212252522201532326020342243325314624222225122120643124413322210634202024322523335251235222320.222412223433222212/43831402/5/1611402022332111
@chr10_46097483_1_0_1_0_0_1:0:0_0:0:0_4e0/1
CCCCTGCTTGGTTTTTGTTATTAGCACTTATTGCCATCTCTGGCAGAGATTTAGAGCACATTAAATATCCATTTGCTACCAGCTCCTTTCATATAACCCTTGCAATTAGGTCAGGCCCTATAAACAATGGGCTGTGAGCAAAAAGGGGCA
+
3131343122525542335141032205243.122223435.521333532622/4113123362525/23125153043415347215422323313223414212223.0324111333/1232222402224515324343241322
@chr10_42804041_1_0_1_0_0_2:0:0_0:0:0_4e1/1
CATCCGAGTCCATTCCATTCCATGCCATTACATTCATTTACATTCCTTAACATTGTATTCCATTTCATTCGGGTACATATCATTCCATTCCATTGGAGTCCATTCCATTCCATTCCATTCGAGTCCATTCCTTTCCATTCCATTCCATTC
+
02222260722303243232214216342332722135254222/3351/24824223434123022262622033222212154122122-2124212222460121234313110345-34214/410/2424432221131235202
@chr10_84807671_1_0_1_0_0_3:0:0_0:0:0_4e2/1
ATATCAACCAAAAATTTATTGTCGCACAGTTAAATGACACCTTTTATCTGCATCTCAAACCACTTTATATCCAAATATAATTTATATTCTATACTATAATAAAGAAAAATATTTTTTAATATTTTTCTCAATGCAAGTGATGGCTCATAA
+
22114/4220221322325271302252421234/2372742222221261321424857232242/112240232412242/42135314323034200313124325052430322134/122122424420321233220222224-
@chr10_27286935_1_1_0_0_0_2:0:0_0:0:0_4e3/1
TGACGATTTAGCCACCCTAGTAAATTGGGTCATGGCCAGGACTAATAAACTAGTTACCTTAGCTGACCAGTTATCCTGGGCGATGATAAAAAAGAAAAAACAAGACTGCCCAGTTAAACATCTACAGTTAAAGCAATTTGTTGGGGTAAT
+
2225210330343144/4203035220022210223021//0216-321715631202233-2332302334242/322122323210241045340164432134/21101425/34.3113/0223526/232224212310322042
@chr10_116894591_1_1_0_0_0_6:1:0_0:0:0_4e4/1
TTTTGTCAAAGGCCTTTTCTGCATCTATGGAGATAATCAGGTGGTTTTTGTCTTTAGTTCTGTTTAAATGCTGGATTGAGCTTATTGATTTGCATATGTTGAACTAGCCTTGCATCTCAGGGATGAAGCCCACTGGATCATGGTGGATAA
+
3/34322643133223240240222212364331332153244220626342226043023.72/22/243222310425221322/220044127/20312231521322403354115061/35332122102232551242232332
@chr10_75555279_1_0_1_0_0_1:0:0_0:0:0_4e5/1
AGGTCCTCTTTCTCGCAGGCATGAAGACAACAGTGAGCGAGGCAGAACATCCCCTCTTATGTGAAGGCACACGTCGGGAGAAGGGTGACCTGGCATTAGCACTAATGATCACTTAGAAGGACGACCAGGCCAAGCTTAAGAAGGTAAGAG
+
332225154443222123744333251221043/4266020723033422102524223220120153442121212222221203252021622525240132212-223/3341263244/210434222022270212523322424
@chr10_6229286_1_0_1_0_0_4:0:0_0:0:0_4e6/1
TGCACTCCAGCCTGGGCCACAGAGTGATACTCTGTCTCAGAAAAAAAATTGAAAAGGCAAGGGCCTTTTTGTCCGATCTCACTTCGCCTTACTGCCAGTAATAGCTTGGTATTTAAATAGTGTAACAGGTGCAGTGTGGTTTATATTACG
+
2225/32135232122524325232343011232222234454522/035323/1/4.1521444522250224212201232622032551222321242022031553225322112532/6231332363532022302331/2313
@chr10_57453379_1_0_1_0_0_4:0:0_0:0:0_4e7/1
AAACGGCCGAATGCATAGATGAGAAAATGAAGAAGTAGAAGTGGGTTTATTGACTATCCCTTCCAATGATCCACTAATGCATTTTTATCAAAATAAACATATGCATTGAGTCAATTTCCAGAAATTTATCATTTTTGTCATGTTTATAAA
+
25112200243122//2222124212320141/40/7213422324414352202222/23.6422.20423463614342222270222232220212222142411202522251133/207232/2444405151071213162523
@rand_0_0_0_0_1_1_0:0:0_0:0:0_38/1
GTTACTATGAATGCTGCAATAATCGAAAAGCTAAGCCGCACCAACGTACGGGCCAAACCCCCCCGCACAGGAATATGATAGTGTATAACAATAGGATTCCTGCAAACGTCGTAGCGGAAGATCACTACACATTCGCCTGGGTGATATCAA
+
22220332320.3222136113222232243.25441312111423/82547435124323412221222152120131623231433/12422423022.40345231230/21323/2613221044222325241422202432223
@chr10_27858147_1_1_0_0_0_0:0:0_0:0:0_4e9/1
GTTCTCGTGGTACTGAGTAAGTCTCACAAGATCTGATGATTTTATAAGCGGTTTCCCTTTTCACTTGGCACTCTCTCATTCTCTTGTCTGCTGCCATGTAAGACATGCCTTTCACCTTCTGCCGTGATTGTGAGGCCTCCCCAGACATGT
+
23226254/53326034432234220225350431564312445/22/3203133426213151123221334224/62041422225202423-2211220212/233.333541.343323//4341242310223221223234432
@chr10_17303153_1_1_0_0_0_6:1:0_0:0:0_4ea/1
GTATACCGTAAAAAATTATCCGAGTGTAAATATACTTTAGAAGATCATTTAAGTAATTACAATAATTAAAACATGACGTTGGGCTGGGCATGATGGCTCAAGCCCATAATCCCAGCACTTTGGGAGACTAAGGCAGGCAGATCAATTGAG
+
45125423335442.22242232226234323421733122312233/23143654310305335315222223421211523242012241224/242222032332124522730215242222344252315422102/23223416
@chr10_64810437_1_0_1_0_0_1:0:0_0:0:0_4eb/1
CTCCTAGTCCAAGGTGGCATCCATGTTCTGAGCAACAGAATGGAGAGTGTTTCAAAAAAGGGAAAAGGAAACATACTAGTTATTTCTTAAATAATGTTTCCGGAATCTGGCCAGGTGCAGTGGCTCATGCCTGTAAATCCAGCAATTTGG
+
.43014231123452203250222352110343.23130441412323441332520333102203242402400241352255433113622622522524243522231234382251231332222032232324222232437121
@chr10_67243501_1_0_1_0_0_6:0:0_0:0:0_4ec/1
AATACTGTGTACTTGCATGTCTAGATTTTTTTTATATGGTGCTAACTTTTTTGTTCTGACAGGCAGTTAATTCACTAGATTCATTTGATATTTGTTTTTATAATTTATTAGGTCCTATCTATATAACCCCTTAGTTTAGTGGTAGTAGTC
+
2312422/3224212224/330223254024202232230222631521222053254421357052232.232252415425225235/15221/02.863230222020462422312223371223102222222121112221220
@chr10_7332330_1_0_1_0_0_3:1:0_0:0:0_4ed/1
TCCAAGTTCCATTCCACTAACACCTCACTTTGGAGACGTGCCCACATCACAGTGAAGAAAGGAATCATGAACTTGGGTTTCAGATCTCAAGTTCTGAGTTTGAGTTACACACACATATGCTTCTTGAGGACATTTAAAGATGGACCCAAA
+
021122120342243/5421232221330223/21224324163222204024152051553032222232310/5342121422212010222325/24233125222310125315625122.222.420332152232613172120
@chr10_120470556_1_0_1_0_0_2:0:0_0:0:0_4ee/1
TAACTACCCATTTGTCTAATCCTTCAAAAGAAATCCAGCAACATTTTTGTTTTTGAGATGGAGTCTTGCTCTGTCACCCAAGCTGCAGTGCAATGGCATCATCTCGGCTCACTGCAACCTCCGTCTCCCAGGTTCAAGGGATTGCTCTGT
+
22223/2243311543452425121212244//2.4242022332554/42144402122331132440312332222222382534522272212311210542134452623222220331013162225253123323340//4122
@chr10_13362039_1_0_1_0_0_4:0:0_0:0:0_4ef/1
ATTTTTAGACAATTTAAGACTCATGAAACAGGGTATGCCCCAAAGTATCTAGGTTCCAGTCATGACTCTGTCATTATATCCAAAAGACAAACAGTATAAAATACATTAAAATAAACCTTTGCTGCTCTTTCCAGTAAATAGGCCATAAAA
+
3746/3514022405420405212214720222324123302052051446154141434442223328230322221431435316522301342211527203252011320465422202222/3222423444212/20222,244
@chr10_85677689_1_1_0_0_0_4:0:0_0:0:0_4f0/1
CTTAAGGAATTAAGCAATTTTGTTACAGGGCTCCAAACTTTCTGGATGCAGGCAAGGACAGAGGCAAAACTCAAAGAAACTTGAGCATCGATGAGAACACGCTGTCATTGAGACACCGAGCCTGGAGGAGAAAATATTACATGGCTAAAA
+
1033452136212222051221212241622355322223172224035332521504522472/62043441213322324234623/205242221300222204231053123221233/552.43251032112222226243322
@chr10_9178994_1_1_0_0_0_3:0:0_0:0:0_4f1/1
GAAAGACAAGCAATGGACTGAAAGATAAAAGTAGGACTAGATTCCCCCTGTGGCTCAGTGTGTGGCCCAGGAATAAGCTCTTGAGTCTAACAAAACTTTATGTAGCATGGTGTTACAGGCTGAATTGTGTGCTCTCAAAAGTCATATGTT
+
04242.2062/3104123032412121320253/322565221523213334131434228320322232112233202/432362212333.22222.15202/2232261344262/124522.234236545222223240222225
@chr10_34071842_1_0_1_0_0_2:0:0_0:0:0_4f2/1
CGCTAGACCTTGTTGCACTTGTGTTACCTACACAACGGGTGGGTTCAGTAGCTTGGTGGGTATCAGCCCAATGACCACCACAAAGGAGGACTTAGCCAGTGGATTTTATTACTTGAAACAAGTAAGGAGAATCCCAGGGGTAATTCCCAA
+
1442214222472226212024441311300121353232371201120252110221234521212542202412124212232142144222.2765-2.01.24220033132213112432143.514243223052325/52221
@chr10_119890388_1_1_0_0_0_4:0:0_0:0:0_4f3/1
TTTCAGACATTGCTAGTTCCAAATAAATGTGAAAAAAAAAAGATTATGCAATTTGAATCTGCTTGCTATAAGAGAAGTTTTGCCCATTTATCTTATCTTTCTCCCATTCATCCAACTGGGGGACACGCACTGTGCTAAACATTGGGAATA
+
422262452042340/243.22221510/012013422522324116322224123620230323123332352322213/3531222315136524313250222021232.24522/224502332404144523524.23..245/4
@chr10_74022863_1_0_1_0_0_1:0:0_0:0:0_4f4/1
AAAAAAGTTATGAAAGCCCTAAAAAATATGGAAGTGTGTTTTTTTGTTTGTTTTGGTTTTTTTGAGACGGAATTGCACACTGTTGCCCAGGCTGGAGTCTAGTGGCGCGATCTAGGCTCACTGCAACCTCTACCTCCCGGGTTCAAGCGA
+
12/125031233154.0262252325831222242263232202220025.32452121222527222422124213232432244222052172332332062242323415625315432512322343223254212/51326/2.3
@chr10_6737829_1_1_0_0_0_1:0:0_0:0:0_4f5/1
AACCATGCCCTAGAGGCCTGCCTCAGACACCACAGAAATGATTCCTGCATACACAAATTCATTAGTTGTTTAATTAAGTTAAATCATGAATTGAATTTGCTTAATCATTAATTAAGGAGCAAGTAGTGCTGTGTTAAAATTTAGCACCTC
+
6324024232221202121132262203121642341240053113212322423232432/244211215.232243751213162323522316200235441153452442154524/02522421205312244-32200621421
@chr10_120004672_1_1_0_0_0_1:1:0_0:0:0_4f6/1
GTTGAGAGCCACACACACACAGGCTTCTTCTAAGATTCCTTCCACCCAAAACCTCTCAGGGCCCACACACTTTGACTGGCTGGTTCCTGAAGGATTTGCGTTTTAAACCAATAGAGTTGGTTGAATTGCTAGCAGGTGATTGTGTTTTGC
+
4424633232030426522.23420133222223012321322422221434234313213431252232242206/24022512740432122222/41132220242213242222.2424331463026232442033542222222
@chr10_73684471_1_0_1_0_0_3:0:0_0:0:0_4f7/1
TGGTCTGTACGAGATATTTGTCAAACTTTTGATGAATGTGGGGTCAGCTTCGTGAGTGTGCGACCTGTGCAACTGCACAGGGCCCTGGGCTTAGAAGGGCTTTGCACTTGTATGCTCTGCCGATGCTTTCTTGAAGTTCTTAATAATTTG
+
422233304020262121236123252413423023254022020222323222243/23223/23514230343201422623211252421050412-41270022/233412/2223232522432236332241305201243433
@chr10_91366208_1_0_1_0_0_2:0:0_0:0:0_4f8/1
GCACTTTAATGTTATGGACATGGCTTCTTTCCTTAAACCTCACAAACCAACAACCTCGGCTACCTTCCCACTTTTCTTTTCATGTTTTTTTGAGACAGGGTATCACTGTGTCACCCAGGCTGGAGTGCAGTGGCACAATCATAGCTCACT
+
2222520242242655222310547-2532222232233220032211342362100233243332232222312423341404232604432222012532425322412452426123520343414220452/2/432143222226
@chr10_57862639_1_1_0_0_0_1:0:0_0:0:0_4f9/1
TTTTTTTTTTTTTTTTGAGACGGAGTCTCGCTCTGTTGCCAGGCTGGAGTACAGTGGCATGATCTCAGCTCACTGCAACCTCTGCCTCCCGGGTTCATGCAATTCTTCTGCCTCAGCCTCCCGAGTAGCTGGGACTACAGGCACGTGCCA
+
224633214222522121421/03343123235132242022230023220033444244.41162132244603212355223.5053210222412022623262230202235041022234432223211243302//44322241
@chr10_14911153_1_1_0_0_0_6:0:0_0:0:0_4fa/1
ATTAAAATCAATATGTCAGCTAAAGATATGTATCTCTTTACACACACACTCTCACAAACACACACACACACGAACACGTACACACACAATATCTCATCACTAATAAACACCCTGTCTTCTCAAAAAAGCTAGGCATTTTTAGTCTGCTTC
+
22311122422322213522232320133222033354323256125201415344/23420252222222453120/222224234432220322253232123222101222562235221221325521352322221-25605500
@chr10_59447689_1_1_0_0_0_4:0:0_0:0:0_4fb/1
CATTCTACCCCTTTGAGGATATACTGGATTCATGTGTATACATTATTTAGTTCCTACTTAAAGTGAAAACATGTGGTATTTGACTTTCTGTTTCTGAGTTGTTTCACTTAAGATAGTACCGTCCATGTTGCTGTAAATAACAAGATTTCA
+
212312/2164213422302252124253023173243422313310221122/322223/3/0224422274222033232222.243622224/42/203542422202122234111213224221333611232255533230221
@chr10_102592723_1_1_0_0_0_1:0:0_0:0:0_4fc/1
TTCACATGATTGAGGGCTCCTACCATCAGGCTCAGAGAGCACGGTGAGCCTAGGGAGGTGATGGGAGGTGGGTTACGATGGTGGTGGCGATGGGGAGGGATTTTGACTTTGACGCTGAGAGAGATGGGGAGCCACCGAAGGTTTCTGGGC
+
2222313322323361/4365303422232153223035447.02212255323234540341222223220722222724421230322331223132022301552251314123022641244232342373223311224/21222
@chr10_22005955_1_0_1_0_0_2:0:0_0:0:0_4fd/1
GCGGGTGGATCACCTGAGGTTAGGAGTACGAGACCAGCCTCAACATGGAGAAACCCCATCTCTACTAAAAATACAAAATTAGCCGGGCGCGGTGGTGCATGCCTGTAATCCCAGCTACTCGGGAGGCTGAGGCAGAAGAATTGCTTGAAC
+
23305252322512422/6152232322221425223122124200355032141332433410223221313462134/0522445232732162214307232324.23522122533310523/52212042310301220212734
@chr10_116765294_1_0_1_0_0_1:0:0_0:0:0_4fe/1
AATGAGACAGACATCAAGTCCCGGAATGTGGACTTGCAAATGCATTAAGTAATATGATATGCACTAAAGGTGGCACAGTGAACCAATGGGAAAAAAATTAATCTTATAATAATTGATATTGCAATAATTGTCTAGTAATTGGGGGAAGAA
+
02222455132244232122510243/42022024123224323021244-233/2243311.12213242212032432223243402223042302.111243551221222102320223321262/4352322322130.532542
@chr10_104585307_1_0_1_0_0_3:0:0_0:0:0_4ff/1
CACACAATGGCCCTCAGTTTCCTTCAAAATGAAGGATTAGACAGGACACAGTGGCTCACATCTGTAATCATAGAATTTTGGGAGGCCAAAGCAGAAGGATCACTAGGGGCCATGAGTTTGAGACCAGCCTGGGCAACATAATAAGATCCC
+
2423013223111222-0214202152235542644501222245201322222230322226522262242302231421542/22222213634512235422203222231312256432841112432243434112325820216
@chr10_117392896_1_1_0_0_0_2:0:0_0:0:0_500/1
CCATGGGTATGTAGTCTTCTATCAAAACATTTCAACTCATAACTTTGAAAGAACTATAAATTCTTATAGAAGAAAATAATAAACTTGTTTCCTTATAGTGTAAATCTATAGACCAAATTCAAACACACAGTAAGAAACTGTCCAAGACAA
+
24842132026134303141222622234240422125424711233.333242312323262/102224332033221162./5202233072323433221202322332/2562239252544354304243502324312124432
@chr10_82480500_1_1_0_0_0_2:0:0_0:0:0_501/1
TACAAAAGATAAGAATCAAATTGGTACTGGTTAAACAACTTGCCCATATTGCACAGCCATTTAGAAGGAAATAGAACTAAATATACCTCAAACACGGATGCCTGTGTTGTTTCTCCAGTGGCCTGGCCCAGCCCTGACGCTTCTCTCAGG
+
4012024223334122342526222334.1226-31331.2425033530310/43222404412302542153231262320213433/3420462/2422321623.145264412112222326326206230.3422232/41121
@chr10_98582867_1_1_0_0_0_4:1:0_0:0:0_502/1
AATTAGCAGGGCGTAGTGGCGTGCAGCTGTTGTCCTAGCTACTCAGGAAGCTGAAGGGGAGGGATTGCTCGAGCCAGAGAGATGAAGGCTGCAGTGAGCTATGATCCTGCCACTACACTCCAGCCTGGGTGATCCCTGTCTAAAAAATAA
+
240031151134032/5/22212222253242623423542231222//321250242224213522251213123221462322331222/3231256323133221221123202222024101233231/41242001221132541
@chr10_135026673_1_1_0_0_0_5:0:0_0:0:0_503/1
GGAAGTTGGGCAGGGCCCTGTCAGCTGGGTGGGGGCACAAGGAACCGGGTTGGCCCACCTCCGGTGGAGGGGCTGGGGGGAGAGACTCAGGGCCCCATTCGGCCCTCAGGGCATCCTCTAGTACCTGTGAGGCCAGAGTGCTGGGCAGAG
+
142321333227/32.32463224531543153121216514324/4244224320032/2234030244363224325.52226.03213644214540444252522351112231125/02023212423/10223223023.3323
@chr10_14502643_1_0_1_0_0_1:0:0_0:0:0_504/1
ATGATGTCATTATTTTAGACACACACCTGCAATAAAACTCTGAACAGGTGGATCATTGGTCACCTTATGAAATATTGTTTCAAGCAAGTGGTAGAAACAGATCCAGAGTTGAGTGGGTTAGGAGGAAATAGGTGTTCAAAAATCGGGGGG
+
22212732527312254424254.1212042234432221/6131222021/1122/3120142332353/4322/222232242122-1222252424672532453262026222226231371434050224352622/22233256
@chr10_54720584_1_0_1_0_0_3:0:0_0:0:0_505/1
GTATATTTTAAGAATGTGTATTTTCAGAGAATTTTGTGATTTAGGAAATTTTTTCTAGGTTCTTTATATTATCGCAATTTATGGCAGAAATATTTAGAATTTATCTAAGGAAGTATAAATGCACATGGACTGAAATAAACTTTTTTGACA
+
14222332/36224122461232/532232142041-2400222403432226122421032311613232262332252042107122221424523522222.22224311132434235444214214541333400232222304.
@chr10_129653725_1_0_1_0_0_3:0:0_0:0:0_506/1
CATCCCCTTGTCCCCACAGGCCCCTCTTCCCCGCAGGAACTCTCAGGAAGGGCCGCTCCTGCACCACTGGGCTGAGAGGACCAGAGCCCAGGATCTGTCTGTGGTTCCAGGGTTGGGGAAGCTTCCAGTCATATGGGAGCTCATAAGGCC
+
03412200622232224220522201/115/2212/234216222321221331/31024533232453/6-4224.2222333251412201432252232421424330212145230342220331330322/2212/.21221421
@chr10_102759809_1_1_0_0_0_3:0:0_0:0:0_507/1
GACGGATCTGAAGAGTTGGGGAAAGGCGCCCTCCCACCCAAACTCCAAGGACCAGTCAAGCGGGGTCAAGTCTGCGCTCACGAGTTCCCATTCTGCGGCGGGAAGCCAGGAGCCCCTGACCCATTCTCCAGAGTCCAGCCCCCCTTCCAG
+
53202102623331003822234213524523205122223334231523254226322224443222610232420462113353102221631602522522131242331432380321225223024521434441122201323/
@chr10_18414818_1_1_0_0_0_5:0:0_0:0:0_508/1
AATAGGTCCATGACAGTGTTCATGTAACAACCTTCATATTTTTGGAAAAGAACAGAAGCCTACTTTAATAATAACTTCTTGATTATTCGGAACAATTATTTTTCTGTTTAATATCACCTAAAGTGTTTTGTAGGATAAATGCTTTCATTA
+
243330/222224324242220/322312452223333/4323122/24432223422/2722/32231342331042221123131.15223220/25253222652358/1234723221/322842126234020244322122311
@chr10_60677650_1_0_1_0_0_3:0:0_0:0:0_509/1
AGGTTCCTGTATTCAGGGAGCAAAAATATCACTTGGGAGACTGTCAGGCACTCTCTATCTCTCTGAGACTCTTTTTTGTCAGCCCTTTTCATGCTAACTTCTTAAATATTTAATGCTAAAAAGCTCAGACACAAAAATGTGGTAAGAATA
+
241414242324342542273224-52421211122522226223214222244111324123/4134464323316421875/220242332242222542112120622323315424252723/2221212220522151203.330
@chr10_38241933_1_0_1_0_0_1:0:0_0:0:0_50a/1
GATGTCTTATGAGGTCTTCATTTTTAGAGAAAGATTTCCCACATTTATCACAGTCATAGGATTTGCCCTTTGAGTGAGTATGCTGATGTACTATGAGGGCAGACTTCCGGCAGAAGAACTTCCCACATTCCTTACATTCACAGGCTTTCT
+
34226220,262255414233124545222.007223235025422222233234122/223241112/2422/351122250232273226130541122323142221243323263/0522213151132222/2226220502232
@chr10_61157582_1_1_0_0_0_4:0:0_0:0:0_50b/1
ATATCCTTTGTAGTAACATGGATGGCATTGGAGTCCATTATCCTAAGTGAGTTAATGCGGGAAAAGAAAACCAAAGACTGCATGTTTTCACCTACAAATGGGAGCTAAACATTGAGTACACATGGACTCAAAGAATGAAACAACTGACAT
+
2512232223223.343412233124625225472024-220424.34221222222242351352//25142234134422152323202221250164525/2222413203452425511110447214020152612122331340
@chr10_60956307_1_1_0_0_0_6:0:0_0:0:0_50c/1
ACGTGTATTACCACACTTCGGGAGGCCAAGTCGGACGGATGACAAGGTCAGGAGATCAAGACCATCCTTCCTAACACGGTAAAACCCCATCTCTACTAAAAATACAAAAAATTAGGCTGGCGTGGTGGTGGGTGCCTGTAGTCCCAGCTA
+
33421/42242123530322432412224254342230214254203312113511522123220051254442223143742433412324224/221253543223142631332323311423216222213.61115223234222
@chr10_119289525_1_1_0_0_0_0:0:0_0:0:0_50d/1
TATATATATATATATATATATATATATATTTTTTTTTTTTTTTTACATTATGCCAGAATGTGTAAAGAAGTCAATAACAATCATGCAAATTACCCCTATGTGGGGGTCACCACTGCCAAACATTTTGAGATGTTAACTGAAAAAAAAGAA
+
2002/222427224125132517042034/2.2121322440422325022235313652231132343412260232424325334221242021520322222+/031343212021542240/1305/122225.2213/2111516
@chr10_60842029_1_1_0_0_0_4:0:0_0:0:0_50e/1
CGGCTAAGGCAAAGTATGACTGGGATAAGTAACCCAGCAATGGCAGGAGAAAAATGCAGACCAAGAGGATGTGAGATGGAGCACCAGAGGTGTCAGGAAAGACACAAAGTGTAGAAGTAGAACTAGCATTTGAATCCAAGTAGTCTGTTT
+
7212125313523152252342242222/23221022235231214314221022353153221341223322.2253223222234012255452222122251334035122332243/6265202724252164224023224222/
@chr10_1489904_1_0_1_0_0_1:0:0_0:0:0_50f/1
TTTTGATCTCCATCCTCCTTTCACCTCCAACCTCAAGCAGGCCCTGGTGTCTATTGTTTCCTTTTTCATGTCCCTGTGTTTGCATCATTTAGCTCCTGCTTACAAGTGAGAGCTTGTGGTATTTGGTTTTCTGTTGCTGTGTTAGTTTGC
+
142/12232222.342023412412405416232221522142043220202135134332262105540322422/44212/322342422152321242613923/5/77122252311213522303343/2222402342543272
@chr10_134170295_1_0_1_0_0_10:0:0_0:0:0_510/1
TCGCTCCAGAATGCGCCTGGCTTGCCTCTCTGTCCTGTGCTCATAGTCAGGCAATTGTGCTGTCGAATTTGGGCATAGATGTTTCTTTGGTGCTTTCGTCTAAGAGATGCTCCCTGTGTGTTACTTTGAAAGGCCACGGATTTCATCTGC
+
/451232442313252264432353252624314121204243604340222352531256/2432222322232/25462224332/2.3/222245532201332512226522252.22/215122223215222145212322152
@chr10_42745745_1_0_1_0_0_3:0:0_0:0:0_511/1
TGGGTGTCATCAACCACTCCAGAAATGTTCTCATTTGCCTTTGTAACTTAGGTGGCCACACTTGTTATTTTTGGGCAGAGATCTCTGTTCCTTCCTTCCTTACTTACTTATTTACTCAAGAGGTAGGAAATGTGTGGAAGGTAGATTTGT
+
253123311133223643222214322221/0300014442230250/3623223122203221235322324045224021212234232322432202751222423.233252402323221222024/322232411340130523
@chr10_33871225_1_0_1_0_0_3:0:0_0:0:0_512/1
TGTCATAAGTTTTATACTGCATCATGCCTTCCCCACTGTCACTTACCAAACCATAGGATCTGCCTGATCAGATGATCCCAACAGCAGGGCTGATTGCTTCATGGCCCGGACCTGAAGCAGTACTCTTTCCCACTCTGAGTGCTGTGCAAA
+
442023712231433132/222444128115.20413523135523414412230135422325012454122331202221512123214222134243/22112233333420222405332222.221-622322232403342442
@chr10_19867464_1_0_1_0_0_2:1:0_0:0:0_513/1
TACAAAAATTAGCTAAATGTGGTGGCGCATGCCTGTAATATCAACTACTTGGGAAGATGAGGCAGAAGAATTGCTTGAACCCAGGAGGCGGAGGTTGCAGTGAGCTGAGATCATGCCACAGCACTCCAGCCTGGGGGACAGAAAAGAGTT
+
2/42434/31254332.641.21332333122013222322324245612322211/42254145220253165222221354651420243222023223220721142230402922025220/414231021332253332223403
@chr10_59855694_1_1_0_0_0_3:0:0_0:0:0_514/1
TTCCTAACTTTTTCATTTTACAAAGGCAGTCTTGTCCCCGAGCAAGGAGGGGGTTTGGAGAAGGGCTATCATGTTTGTTACAAAGTTAAACTATAAACTAAATTCCTCCCATAGTTAGTTGGGCCTATGCCTAGGAATAAATAAGGGTAG
+
/2228432231015232253220402232046322222222/221/64/823322242/2214222232232373/4416235211172221436432502625222323322341542124523122421037/223222121/22351
@chr10_16724706_1_0_1_0_0_5:0:0_0:0:0_515/1
TCCCTGGATCTTTCTTGTGCAAAATCCAAGAACCCTCTCTTGGGGTCTGGATCGGGACCCCTTTCCTGAAACAAAAATTCAAGAGCCATTACACAGGACCACACACGTCCCAGGATCCACACCTACTGGAGGGGGTCCCATCACATGACA
+
22102323232/2235331.2132332216221616.222114/3225433122241225/2033223223332342421122112261212245534221220543223322525/12231353526413422232224-1212.2433
@chr10_52315482_1_1_0_0_0_4:0:0_0:0:0_516/1
CAACATATTTCTGAGATTGGTGTTTTTATGAAATATAGTTTCTCAGAGGCTCTAGGTAACCCTTGCTGAAATGCTGATTTTAGTTTGAGGTCAAGTTTCCTAAAATGTTTTAAAAGCTAGCCATGCAGGAAGGCGTTGGCCTCCAGGGAG
+
340424332333324203450/32234216421421/40320/32130223223513021522324312352017225260312315220513104525314323603242212.32230322132252/24/0224152/132243652
@chr10_66053021_1_1_0_0_0_4:0:0_0:0:0_517/1
AACAATTGCAGTAAATGTACAACTCTGGTGGGGACTGTTGATAATGGTGGAGGGTATGCATGCGTGGGATCAAGCGATATATGGGATTTCTGTACCTTCCTCTCAACTTGGCTGTAAACCTAAAACTGTTCTAAAAAGCAAATCTATTTA
+
32/24311212312351223041101425222533202311234232/82121422222322/212.3/343313450242423514116232022225212403222322314324316212331234232023146241232222252
@chr10_135446088_1_0_1_0_0_2:0:0_0:0:0_518/1
CAGAAACTTTTCATCTAGAGCAAACAGATTAATGGCTGAATTCAGCATCCTGTGGTCGGAAGGGAAATGGATTAATGGCTGAATTCAGCATCCTGTAGTCGGAAGGGAGAAGGGAGCTGCAAAGGGGGCCTTGGCTGGATTTGCTCCATT
+
5/522422320122/610222422/22/3214241223330/225313413142012311204142205226/2232223222222411332227/115404462223126324242162.02362363322102135271324/52200
@chr10_64517503_1_1_0_0_0_1:0:0_0:0:0_519/1
GAGCTAATGCATACGCGGCTTAATACCTGAGTGATGGGTTGATAGGAGCCACAAACCACCACGGTTCACGTTGACCTATGTAACAAATCTGCACATCCTGCACACATATCCCAAAACTTAAAATAAATAATTAAATTAAATTAAAAAAAG
+
22320312220212422422442224/035222222/06222402423223222741043021022312123332/33522202435232552235432312423/223313424421332442242526223.421/132332043125
@chr10_118366351_1_0_1_0_0_3:0:0_0:0:0_51a/1
CCCCTCGCTGTCTTCTCCAGAAAGACTCTTTCTTAGGAGCAGCTGGATATAAGACATCAGGTTTTCTAAACACAGGAAAGTCAAAACAGCTTCAAATCTCTCAAACTAGTTTGGGAAGTAAAAACACTGAATTAGTTGAATTACTCAAAC
+
42342.22203/127221122222231313341352155235.22225202243.046242012-2326223313542246222142325142431/222334/126243520322314575142,562134142042043402234432
@chr10_17921337_1_0_1_0_0_1:0:0_0:0:0_51b/1
ACTTGTCCTGTCCCACCAGTAGGCTGTAGCCAACTATTCTTTTTTATGAGGTGGAGCTTTGCTCTTGTAGCCCAGGCTGGAGTGCAATGGTGCGATCTTGGTTCACTGCAGCCTCCGCCTCCCAGTTGAAGCGATCCTCCTGCCTCAGCT
+
2346222020222225334642322/322232022254.3411323432/20/2222223122212422502103232102120322223302202022032342421425376226.34225222115322115112252423222302
@chr10_35077621_1_0_1_0_0_3:0:0_0:0:0_51c/1
TACATATGTATCTCTCATACAATCTTCAAGGAGAAGAGGGTATTACAGCTCCACTAACATATGATCAACATGTGACTGGAGACTGCAGTCTTGGGCCCAGCCACTCAACAACGGCTGCAAAAACAGTGGCAGCACCATCACCTACTGACC
+
/1024633252244020332201412223544142512422222431662442431243361/222.1220153-043324441213222154322304223116424234601-4042023422.223221273325420133342322
@chr10_34258463_1_1_0_0_0_4:0:0_0:0:0_51d/1
TTTCAAGGTGGAAGCAGAAAGTAGTGAGAGAAGGAGAAAGTTATGTCAGAAGATAAACTGCTGAGTTTATCATGAAGAAATCCTCAACTGGACATCAGAGAAGGAGGTCCTTTGTGGATTCATATTGCAGGAAAAGAGAGAGAGAATTAG
+
203322322522222220226312.34622814332444212524253461.252222323223432/1254322552513533333123013211023235236252240320441221132222222352103/11210421451213
@chr10_14557017_1_0_1_0_0_2:0:0_0:0:0_51e/1
CAATACCATTCAGGACATAGGCATTTGCAAGGACTTCATGTCTAAAACACCAAAAGCAATGGCAACAAAAGCCAAAATTGACAAATGGGATCTAATTAAACTAAAGAGCTTCTGCACAGCAAAAGAAACTACCATCAGAGTGAACAGGCA
+
3250321442423123343132/1324442.12232512246152243324323221025064307753323033222312420222222143/2/324422320362210223112001532122406321113/21421412314242
@chr10_103805114_1_1_0_0_0_2:0:0_0:0:0_51f/1
CTCGAACAATTTTCTCAAGATTTTTACTTGCCTGGTTTCTTCCTGTTATTCCAGATCTTAGCCGAAGTGCCATTTCCTCTAAGAGGCCTACTTTAATCTCTCAGTTGAGAGTAGTCCCCTTTGCAATTTGTCTTCAGGGCCCTTATCACT
+
12.134332324232202345244323252424320052/21522302200343464261222523422643722162221401220232422213223242023542230.21572232253122722242313120322302442322
@chr10_109687986_1_0_1_0_0_6:0:0_0:0:0_520/1
AGACTCCATCGCACCAACAAACGAACAAACAAAAACCTAAATGTGTTAATGGTAGAACAATTCTATAAATTTAGTAAAATAAATGTTTACTTTTAATGGATGGATTTTATCGTATGTAAATTTTATACCAATAAAGTTGTTACAAAATTC
+
225212122/23230220235111.222422125215354523332136321124321.43043/420221026222030323235231/224222025526230/3204226-2623320330244/4204274550202330054123
@chr10_24361920_1_1_0_0_0_2:0:0_0:0:0_521/1
TTGGTTCTGCCTTGTCAATGGCTGCTAATATGTTTGAAAAGCTAGTGCTTCTTTCTTTCTTTCTTTCTTTTTTTTTTTTTTCAAGACAGAGTCTCATTCTGTTTCCCAGCCTGGAGTGCAGTGGCGTGATCTTGGGCTCACTACAGCCTT
+
31/0342322222323502456022242223743/2253361122324332222202202221-1233122211223212331246131023034/5422552422323252424.4024300211452/42422131235252/42413
@chr10_63177263_1_0_1_0_0_4:0:0_0:0:0_522/1
AAAAATAATAGAAAGGAAGAAAAAAATGAAGTATTAACCTATCCTGGAAGAAATATTTCACCTTTTCTTCCAGGTAAAAGCGAGATTAGCCTCAACTCTGCAAAATAAAAATAAAACACAATGTAAACATAAGAAGAGTCTCCTTTGTAT
+
22722223610322,322222203453221424122322/2412121233245475403321343221333322315133514023433514432.333322012213641223131232235412222274124214125612324232
@chr10_43999240_1_0_1_0_0_5:0:0_0:0:0_523/1
GAGACAGGGTTTCACCATGTTGCCCAGGCTGGTCTCTAACTCCTGGTCTCAAGGAATCCACCTGCCTCTACCTCCCAGAGTGCTGGGATTAAAGGTGTGAGCCACCGTGCGTCAGCCTTTTTATCTTTCACGCTGTATACGTACTATGCC
+
0242435122.2072233222344214122005/322.4213201023455210242423134242224212156431203220253420002442/2275324133341242341039333/34223325312402532-213352223
@chr10_4986688_1_1_0_0_0_2:0:0_0:0:0_524/1
TAAGTTTCTCATCTCCAACTGAGAAATCCTCAGCCTGAACTTCATTCTCCATATCACTATCAGCATTTTCTACAGAAGTATCCAATTCTCTAGGAAGTTTAAAACCTTCCTTCATCTTTCCATCTTCTTCTGAACCCTCCAAACTCTTCC
+
31322344511222112323322626254/424/4533233252324432012335212121/3/222121311560222233010223206031251324222425321230125132053222341652232222123/322423341
@chr10_131494340_1_0_1_0_0_4:0:0_0:0:0_525/1
GGCAAGGTTTTCCTCACTGGGACCTCTTCACTCCCCCTTTATTAGTGCCCCCCTGGCTCCTCCCCAGAGGCCCAGAAGCCTGGAGGAGAAATGAGGGTACAGCATAGATGCCTTAGTGTAACGAGTGGGGCTGCTGGAACTCGACAGACT
+
3241222232-1/4321525/1112423/24/1223322224253301322402305234425/51212251251512422234151222211132354241332226243.2234322132503125222146/31.2321154.4224
@chr10_6819992_1_1_0_0_0_1:0:0_0:0:0_526/1
GGTGAAACAAAGTCATGTATATCCATCCATGTGCTTTCTCAAGCTTTTTATGGGTATTTTCTACAACTTAGATGTGCCTTGTCCTCACCAAAACCCATGTGGAAGTTTCATTGCTAGAGACAGTGTTGGGAAGTGGGGCCCAGTGGGAGG
+
/2504723111442622202347221330242210424222032422622122020531432224230212133322272113220222231221144123312141535233125322022132442423220222211154,462144
@chr10_123803652_1_1_0_0_0_5:0:0_0:0:0_527/1
GCAGAGGACAACTCCGACTAACCTAGCTGGCACTCTGTCAGGCCAACAAGCGAAAGGCTGCCAGCGTGGGATTTCAGCTTTCCGCAAACGGAATGTTTTCTGATGCGATACAGCACGATAGAGCAGAAGAAATGAATAAGCTTCGAAGCC
+
3421420722224245565405/63/2//52333/22222243224321251301.22222522011322/42021022103520124439132241314323-6225562162072431342622271143022211232222125251
@chr10_10822044_1_1_0_0_0_2:0:0_0:0:0_528/1
TGACTCCATATTAAAACCACACAAAACAACCAGAGAATTTGAATAACATCAGATCTCCAAGTTCATGATTGAAAATGTACTTTTTTCAAAGAAAGTGTGGACTATTCCTCTTAGGAAAAACAAAATAACACAAAAACACAAAACATTCTA
+
222215433500222226132303333142223632361023244422233/362326321232743237352331452354235242242212132422223323223325333310211433321250222655/2062251415115
@chr10_130062565_1_1_0_0_0_2:0:0_0:0:0_529/1
TCTTTCATGACTTAATTTAGCTCAAATACTCCCAGCATAAACTGTAAGCCCAGCTTCATCCACTCAGAAAATCGGCCACATTCTGTGATTTTCTGAGGGTTATTTCACCCTGACTGTGATTCCTATTCTGTATCAATTACTTTCGTTCGA
+
41412504022242/12104253/45424246302040132302262334523311345025132524202231241511322453223314332222/13313010473025/32252452//06704203212235442242122531
@chr10_82520189_1_0_1_0_0_2:0:0_0:0:0_52a/1
ATATTATTCGAATTTCATAATGTGCTATGACAGACGTAATTGATTTTACCCCCATTTTACAGATACAGGATATAGAAACCCGGATGATGTTCAGTGTTTTAAATCAGTGTTTCTCCAATTTTAATGTGAGCATCACCCACCTGAGGTTCT
+
30232242252324426311342237221232532.231223/021226320222323233/152214124.3332413213241421323/242022233213415621334033322305135254412/22340137/222116442
@chr10_46141059_1_0_1_0_0_1:0:0_0:0:0_52b/1
ATATGTGAAACATATACTGCAATAATGTCATGTTAACAACAACTAGTGTTTGAATTACACGTAACAGCAAGCTGCACTCATTCCCATGCTTTCAAAAGTAGAAATTAAGTGATATCTCTATTCCCACAGAAATTTGCAGCAGATATATTT
+
043213/1224212232214.6422304222.221123/04.23622242543322311222224434/225233043415422222064235440034121382424280130301422225122212022035232153230124264
@chr10_44935401_1_1_0_0_0_2:0:0_0:0:0_52c/1
CTACCATAGCCCTTCCTCTAACGGGATGAGCAGGGAGCCCCAGCTGGGGCTTCCTGCAGGGCCTGGGGCTTCCCTGGCCCCCTGCATCTGGGCCATCTGGTCAGCGGACCCAAGGTCACAGCAACAAGCTCACAGATCCGAGTAATGACG
+
5323/232332215223414423+21233021331435230042121223322032653235226212153700231/244352202/1321254120148233.231012221120421230223224/13123522532143262223
@chr10_70006497_1_0_1_0_0_6:0:0_0:0:0_52d/1
AGTAGCTGCGATTACAGGCATGCGCCACCACGCCCAGCTAATTTTTGTATTTCTAGTAGAGACGGGGTTTCATCATGTTGGCCACGCTGGTCGCAAACTCCTGACCTCAGCTGAACCACCTGCCTCAGCCTCCCAATATGTCAGGATTAA
+
2232526223/432525624242024304.555/24.4042121422232523223421322263/30125224542233252223250013328.020.2043223242430323/322421231213.21413432/15220242122
@chr10_68706322_1_0_1_0_0_2:0:0_0:0:0_52e/1
AACCACTACTGTTACCTGTAACAGCATAGGGTAGCTTTAACTGTTTTGGTACTTTACATAAACGCAATCATAAAGCATGTACTTTTGAGTCTCACTTAGTTCTCATTTGACATCATGTTTTACAAGATTCATCTATATTCTTGAGTGTAG
+
/423423342322162.31130672233//2323732231223233105-222215232200220122/02460645322/1122122222141322/53221.212/2522013412620213441212235012/4132225252442
@chr10_89858952_1_0_1_0_0_3:0:0_0:0:0_52f/1
TTTACTGCTCCCAGTAGCAAATATTATTTTTCCCATTTTGCGGATGAGAAAACTGCAACTTAGAGAGATTGCATAACTTGCTTAGGGTCTCATAACTAGAAAAGTGACTGAACCAGTATGCACGTTTAGTTTCTGTGTTTTCGGAGTTTG
+
4041622.3243142204243240425722133242262353245532123432232242220323433432442242.134412432.22242502/312224330032043332//424,13254221122123223302121/3022
@chr10_72887286_1_0_1_0_0_2:0:0_0:0:0_530/1
CATACGAGTCTCCCAAGCGCAGAGAGGTTTTAATGACTCTGTTTTCTAACCCCCAACTGAAATGGAACAATCATGTCCTTACCAATTCTTTGTGGCCCAAGTTTTCCCAAGAACCAGAAATGGAACACCGTTTTCTTTCAAATGCTATCT
+
531243231/112322232227342113433214241333253202325/62473422022232532627342322124422120222222304322123312252332/2244433/221321202246324352223022232/2222
@rand_0_0_0_0_1_1_0:0:0_0:0:0_39/1
CAACGCATCCGAAGTATGTTATCGTCGTTGACCCTTTCTCCCCGCTCGCCTCGAATGAGAGGGCAAAGGACACCTACACGCAGGTCGAGTCTGATAGCCTGTGGCATAAGTATTATGGCTTACCACCGGTTTCTCCCCTAGTCTCGACAG
+
22242111154542136223146225201372063335/3211222222404332024426252/5/32333152/141422242203521443.3111/1411125303341411.6222256162255202.13524122124/230/
@chr10_57606829_1_1_0_0_0_3:0:0_0:0:0_532/1
GGCGTGAGCCACCTCGCCAGGCCCATTCGCCAACTTTTGGATCCAGCATTTATTTCATGTTTATTCCAACTTTATGTTTTCACTTTTTTAGTTGTTACTAAACAATAATTCAGAACTCATTTGCCATCATTTAATTATGCTCAACCTTGG
+
34522232231422325341304212350215243321531232241211305233262242412124112233223/3025236250312342343412230322232442/34123432245612342222/3341123832212237
@chr10_75853843_1_1_0_0_0_5:0:0_0:0:0_533/1
ACACTATTTACATTGAGATCACTTAGCTGCTAATGACAAAGGCTAATAGGATGACAAATTGCTCCTGATTACTATTACGTTGGTTTGAAATGAGTGATTTATTTATTTGGCCCTTACATAAGAAATTAATAATTTACATTCAGATTATTT
+
15225322615042314336333142.1112434441412223122/4214513522251532322412276.12452246123032313005322223420522353222212223252214623063234142101233232180412
@chr10_12428685_1_1_0_0_0_5:0:0_0:0:0_534/1
AACTGCTTTTTCTGCTAACTAGTACATGATTATTATAGAAAATCTATGATACACAGCAAGGCAAGAAGGAGAAAATTAAAGTCATCTGAAATTTCATCACCTTCAGATGACTGCTGTTAATATCGTGAATGTACACACCCACTTCCAGCC
+
012423225334/212714242323222112433442430354221222374232262081202224552/332311522312224212222422/3220840222333223334002221.441/453120222305514241232452
@chr10_112996023_1_0_1_0_0_5:0:0_0:0:0_535/1
TCTTAGCAAGAACTTAATGTTTTCTTGGCTTCAAATTTATTTATTTATTTTGATAATTTATTTTAGATCCAGGGGGTACATGTGCAGGTGTGTTATATGTGTATATTGCATGATGCTGGGGTTTGGGGTAAGATTGATTCAGTCACCCAG
+
/312122252542242024/12342232222412/3232352222442/2212/3142234230413536420136244122/33242223444206136023151/35623423213/11230524253222222333420/5212232
@chr10_78824964_1_0_1_0_0_3:0:0_0:0:0_536/1
CTCACGTTGTCCCAGGGAAAAGAGGCAATAAACACCAAAGAGTGCCATGGGAAAAAACAAAGCCAAGAGAGTAAATAAGTATGTGGATGTATGGTGTGTGGAGGGGGAGGGGGTGCAGATTCCTAAAATGCAATTCTGTTTTTTCCACAT
+
0303122564122354523/222572/702544341423640/221302223323/20222222.213212662234453222322142211522223524/32210133222432249255203043022222.632323102144132
@chr10_10072935_1_1_0_0_0_4:0:0_0:0:0_537/1
TGGGCTCTGCCCCCATGAGTCAGGCAGTCCTCTGGGGATGGCTGTGCCTTCATTTCTCAGGGCTTCAAGATCAACATTCCACCACATCAATAGACCCCCTGCTCAATTTCCTCTCTTATGTCTGATGCTATGGGTGACACTGTGCTTCCC
+
624224032252534523252321432.2421423/303.22314122/4215102251.2421224.110140321622115/6511234323234102*23322223253142520435252422213245242263423/0243166
@rand_0_0_0_0_1_1_0:0:0_0:0:0_3a/1
GTTTTATATAGGAAATATGTGAGGAGCCTATAGAATTCGTCTGTTAGAAGCTAGGCTCGATAACTAAGACACCGATAGGCAGTTTACTTCGAGATGCGCCGCCAGATCTCGCATATACCCGTAATCATTCCATCGGCTGTCACTGATCAG
+
46325322106233431-1122222.1122/47412/441163.222123313423213224216223243122/4612522222112532.53326243101412030412222323/1224624721342615343121222146023
@chr10_116990673_1_1_0_0_0_5:0:0_0:0:0_539/1
TCCTGACACCAAACCAACTTCTCCTACAAAATTCATCATCCGAACTAATGCCAACTTCATGCTTTCAGGACTTCAAGCCAAATGCCTGCTTCATCTTTCACTATTTCTCTCTCTCTCTCTCTCTCTCTCTCTCTCTCTCTCTCTCTCTCT
+
11/4/22211131122622225222213523232407444.023515232025242353033322.202246221253/07.0244031231232222041213132522333123231142522332322134113./5224552240.
@chr10_66958139_1_1_0_0_0_4:0:0_0:0:0_53a/1
CCAATTGCAACATTTCATTTAAACCGGAAGAAAAATATGGCTTACTCTTATAATATATAGAGTACTATATGGTAAGCTTGATGTATAGCACCTTAAGAGACTCATTTAATTGAATATGTTTTCCCTTCCTGAAAGCAAATCCCAATAAAA
+
02033124242340322221334223214113430033200132264443374124257134233441403221234332523054/152211272/4327122404242333600054343250422232441537322142/522322
@chr10_67853505_1_0_1_0_0_6:1:0_0:0:0_53b/1
GAGTTACAACTGTTGGAAGTAAAAAGATAAAGAAATAAATTCATGTAATACCCTAGGCTCAATGTATTAGCCTAGGGTGTACTTTCGGGTCAAGATATCTTACAAAATAAAACCTCTCCTTATGTTCTTTCCTATATGACGAGATTCACA
+
452122224244/21212244322631236/12.12222/31.3.31274224221441124210243323233521/523211221212365222205234.14211202221252533123222240222311203627021222334
@chr10_99308910_1_1_0_0_0_4:0:0_0:0:0_53c/1
AAGCCTTACTGAATAGGAAGAGGCAGAAGGAAAGGGAGTGGGTGGAGGTGGGAGTCCAGGAGGGACAAAACCAGTCACTGAGGTAGGTGTACAGTGAGGAAACCTGCTGGAGGAGGCAGGCCCGGATCCTCTGTGGCCATGACAGAGAAA
+
1623323232.41344524244-4342222230.22451/20335122121211225014225453/42/53421453522222212323223342142.22233172245222102233143224202032432532222103053421
@chr10_21363607_1_1_0_0_0_5:0:0_0:0:0_53d/1
TGTCTCAACAACAACAACAACAACAACAACAAAAATATATATATCTATATGGCCAGGTGCAGTGGCTCACGCCTATAATCCCACCACTTTGGGAGGCCGAGGCAGGCGGATCACGAGGGCAGGAGATCAAGAACATCCTGGCTAACACAA
+
223220432221923/3244211424922222342322222223326-1/2013124232240/71623412333426212223444140325223142/122214.2023423105134323121022240153234521502221221
@chr10_69297711_1_0_1_0_0_1:1:0_0:0:0_53e/1
AAAAAGCTACTTAAACTAAAAAAAAAAGATTGAATTGCTCTTTTTACTGTAATAAAACAATCAGTTCAGTAATTTGTCTATGGTTACTCAACAAACCAAGAAGCAAGTAACAGAAACCTTTGCTCAATTATAACACCTACAAATCTTCTA
+
542202/51122353202114.2520055012321./4222422350127522342532262015/53324/20124514125/6224342423240242201323452-43215343101212213/2233425323232226423532
@chr10_99048400_1_0_1_0_0_2:0:0_0:0:0_53f/1
AAAGAATCTGTAAAGTATTTATCACCACGAGAAAATATTTCTCTTCGAAATGACAGACTACTATTCACTAATTATTGACCACCTACACAAAGTACTGGGAATATGTGATAAATACATATGTGTATCCCGCCCTCAAAATGCCTTACAGAA
+
4021232212342/27122226223122320453262422022344/44131203147340232012332532/021536114522103017462242701023161222203407242732212.01322222723/331240442/63
@chr10_110020422_1_0_1_0_0_4:0:0_0:0:0_540/1
ATGTGAAGTATCATAGTTCCATTGTGGTTAATAATGTGGGCTTTGGATGCTCTGCTAGGAACGTGCTGAGTGCCCATGGCTAGTTACTTAGAGCCTCTTTGTGCCTATTTCTGTGTCTTGCAGAATGAAAAAGGACTTTATTTGTGTGTG
+
52322443222114242225/250/550433122227331123342131222134321314220322304525123023213614220353212322123214423530333/4222012175014034232225.32/31234222324
@chr10_28215269_1_1_0_0_0_3:0:0_0:0:0_541/1
TTCTTCATATGAATTTTGTTTATTTTTGTCCGGTTAATTCGTAAGTATTTTGTCCTCTTTGTGGAGTGTGGTAAAGTTTTTTTTTTTTCCGCCTCTGCCATCATGTCCTCAGACTGATTGGCTGTTTTTAATGAGCTCCGTTGAATTCTG
+
2244354022522622522/34123235325/102352323434223243222225/1321151722432222206254.51022202224304334220.2420724221252552224223261222215220.22742111225127
@chr10_113631213_1_0_1_0_0_6:0:0_0:0:0_542/1
TTGCCCAGTCTCAGGTATGTCTTTATCAGCAGCATGAAATTTGACTAACACAGGTGGTTTCAAGTCCATTCAGCATAGTGCCTGGGATGTAGTGGAAGCTCAGTGAATGGCAGACATACCTATTCATACCCACACCCAGAGGTACCTGGT
+
452435234532244/25024434330524242331222222034625233412221246542422235035322112410240243424023153063210552/356123/3330527234222224223232214/2/232310212
@chr10_17372131_1_1_0_0_0_3:0:0_0:0:0_543/1
CAACTGACCAGAACAGACGAGAAGCAGCTGCTTTACCCTCATTTGGCACTTTGAAAGGATTAACTTAATATAGGCCTGATAATTATGTATGTAACTGGGAACTGCATCTGCTTTCCAAATTTATACTGATTTTCTTTTTTAAACTGGGGA
+
5321245212324222322542360262222054223412020262325/2/.15.3212542413/21242203365231612220333233220.242458222402542430222422331420154242144243224221.2262
@chr10_9837185_1_0_1_0_0_5:0:0_0:0:0_544/1
TTATCAGTTTGATGTGTGTTTGTTTAGCTTGGGTTTAAAGCTGAAAATGTAAGTATTCACTAAATGTCTATTATTACATTCTGTGACTTAAACAATGCAAAAATTTTTCTTATTAAAACAAATGAAAACCAAGCATCGGAAAATAGAACT
+
2212//452332431233224233202205/14545202220/322322242452343241122642/12134023213/2241023242222012002//24400245204573030347.3602335542332542212264222463
@chr10_133906755_1_1_0_0_0_2:0:0_0:0:0_545/1
AGGAAGAAGGCCTACCTGCCTGCCTCTGTAGACTCCACCTCTGGGGGTAGGACACAGCCGAACAAAAGGCAGCAGAAACCTCTGCAGACTTAAACGTCCCTGACAGCTTTGAAGTTAGTAGTGGTTCTCCCAGCATGGAGTTTGAAATCT
+
82/52645223/2244212334520421/3424133/334221242403415422533304033212/22241322321324216322/5262202302142/12513213236213630223323122124344332263323213403
@chr10_129609459_1_1_0_0_0_1:0:0_0:0:0_546/1
TCATTGTTCAATTCCCACCTATGAGTGAGAACATGTGGTGTTTGGTTTTCTGTCCTTGCAATAGTTTGCTCAGAATGATGGTTTCCAGCTTCATCCATGTCCCTATAAAGGACATGAGCTCATCCTTTTTTATGGCTGCATAGTATTCCA
+
02244341371122552004232272122302332219542412230420133222525422012222330022423416222143102423332114202312223222343102232222/052424224253312242424223262
@chr10_65131_1_0_1_0_0_2:0:0_0:0:0_547/1
AGAGAGACAGTATATCATCTGTCATCTGACAGTCTCATCCAACAGAAAAATATGACAATCCTAAACATATGTGAACCTAACACTGGAGCTCCCAAATTTATAAAACAATTACTAGTAGACATAAGACTTAAGATAGACAGCAACACAATA
+
30220252421224444223323232642/21214231052433205522425133522141262341702523340233250554.223204223541422651143122233/1322126322231222232417602143102+020
@chr10_79394224_1_0_1_0_0_1:0:0_0:0:0_548/1
GATCAAAAAGGTTTGGTGCGATCCCAGAGACCAAACGCTCATGAAATTGGAGCTCCTTGCTGAATTTTATCTCCCACAGAATTTCAGACCTGCTTTCCTCTGGTCTCCAGCTCTTGATCAAACCATCTTGGGGCTGAAGGAGGGTGAGGG
+
1420145265512532321432423312232552202233203242/454322640222123343223225422166252001124122343632245223/0112414022064350444222322535302240242223373/2314
@chr10_87725500_1_0_1_0_0_2:0:0_0:0:0_549/1
ACCTGCTTGTTCTGCACATCTACCCCAGAACTTAAAATATAATAAAAAAAAAAACTTTCTCACAACCCTAGAAATTAACCAAAGCCATATAACAACCTAAGGAGTGTTTATTCAAAAAATCCCAGCTAATCCTTGGTAAGAACATCAGGA
+
/22143134232233122114072324315122345522312.2114252,4252234/212823262504455132664300135322433242523223252223124234222232/312233022302434530122324253322
@chr10_116576454_1_1_0_0_0_3:0:0_0:0:0_54a/1
TTCTTTTTTCTTTTTTTTTTTTTTTTTTTTTTTTGAGATAGAGTGTCACTCTGTCACCCAGGCTGGAGTGCAGTAGTGTAATCTCTACTCACTGCAACCTCCGCCTCCCGGGTACAATCGATTCTCCTGCCTCAGCCTCCCAAGTATCTG
+
11/5204436244021-422166430134053464342424325384232230554.2425222641232/133024273124222323254523453221221113232/4111322266450146/3325133323222524024341
@chr10_33354211_1_1_0_0_0_4:0:0_0:0:0_54b/1
TGTATAGAAAAAAGAAAGTGAAGGACAGAAAATGTAAGTGAGGTACAGAACCAATCGGAGTGGTTACAACTTGACAGTTGCCTTATTTGGACACAGTTTGAACGGTTGGCCATGTCTGATTGAACAAAACATGAATAGGTTACAGAATGT
+
10311334525565234235522234333212222221422315430331212225243411272023222210552.332/222213523322054252522327262/25327633314/12131363223625323004/5210060
@chr10_87795674_1_0_1_0_0_2:0:0_0:0:0_54c/1
CACTTGGAAGGGGAGGCTCAGGCGAAAGCTTTTGAGAGCCCCCTGCAGCCCACCTCAAGTGGACCTGGGCGTGTCTTCAAAAGGCAGGGCTGTGAGGGCACCTCGCCAAATGCATTACAATCAGTTAGGAAAAAGGGAAGGCAGGTGATC
+
33642352352235312213222.23152344334/436012222443510.33601546223344224302022523223./3224220242141245111430212222012034242242/34542572235420151450212343
@chr10_8904295_1_0_1_0_0_6:0:0_0:0:0_54d/1
GAAGTAGAGCACGTCATCATCAAAGTGTAAGGGTGCAGGAGAATGAAGGTGTCAGCGAGGAGGCAGTGTGACAAAGGGAAACAGGGTATTTTGGCATAATTTTCTTGCCTCTTCATCTGTGTACTTGTTAGCTTCCCTGGCTCAAATGTT
+
24222322542311223434421032523002.652122/3211/221225212221312/01332514232222322512025321233032222132222142442221222214222122325214223362352212512152420
@chr10_102831501_1_1_0_0_0_6:0:0_0:0:0_54e/1
CCCATGTCTATCTTGCCTCCGCCTTTCCCCTTTTCCTAAGGCCCAATTCCTAAGGCCTCCTCCAGGCAGATGCCAAGACTGCAATCACCCCATTCTCCAACACACCCACTTCAGCAGGAAACTCTGCACTGTGCACCCTGCCTCCATCGC
+
30240542322414412/24283232423220642232025001222425212121424223452234223232205227213110402143133622211222156014232233232/4221/4553452234424122221213332
@chr10_76714465_1_0_1_0_0_4:0:0_0:0:0_54f/1
TCATGATCAAGATATGGTTCACACATTTTGATTGGCTGATACGCCCTTTAAATGTCTATTAATCTAACGATTCTTCTGTATCTATTTTTTGCTCGCCTATTCACTTGGTCTCCCGTTTAATTTGTTGATGAAACTGGGCCATTTTTTCCG
+
2424512412322224663324523/022322321411-352332140424221424225121223332428131501332326231412313226222242111322/623452022432432424143323213/332341252233/
@chr10_8577891_1_0_1_0_0_4:0:0_0:0:0_550/1
GAATAGTGCTGCAATGAGCATATAAGGGCATATGTCTTTTTGATAGAATGGATTATTTTCCTTTGAATATATAATCAGTAGTTGGCTTGCTAGATTGAATGGCAGTTCTATTTTAGGTTCGTTGAGAAATCTCCAAACTGTAAAGCAGGT
+
351231432-203/322226112302522160142223635041022322110542243221234326522221304213227.214343146/222314032421421/234125143203023232421012121/53622225/201
@chr10_20620841_1_0_1_0_0_1:0:0_0:0:0_551/1
GGAGGTCAGCCACATCTTAAAATGCCCATTTCTTATTAACCTTTAACCGGAATTCTTTCCTAAGGAGTAAGCAGAAACCAGCTCTGGAAAACAAGAAACAGATGACTTATTCTTTTGTTGTCTTTAGCCAATCAACTGATGCCATCACCA
+
22242245452242/253121102222322312242323230452423/272/520412412224230222321126042320344/52322124135232133330432252224225223/11332222346516524/226011462
@chr10_62466786_1_0_1_0_0_5:0:0_0:0:0_552/1
TTTATATGTAAATATTCCTTCACTCTAAATTCTAGGAGTTCCTCATCAATAATTACAGTAATGTCACTTTTTTGCCAAAACATAATTTTTAAAGAACCAACAATCGAACTCTAATCTTATAGTCAAAAATCACTGAATAAATTGGATCAT
+
3133/1232162341313-413221635122222/232512212325/2362/10120631411456224342157322012221232326422326025327/245042421221432012221222232-61130/212411123/41
@rand_0_0_0_0_1_1_0:0:0_0:0:0_3b/1
TCTGGCATGAGCTGGCGTAACATTGCTCACAGTAAGGGGCAGACTTAGTCACTTGCGCTAGTGAGGAAAGCGACAGCTTACGTCGGGTCTCAACAGTGTGTGGTAGACGCCTCGTGCGACTTTTAGTCGGGGCGGAATGATTGATTAAGG
+
322434237413202334532554750324123224/1482304112215432020522102535301544.22254233456302142222132126024224524224151222/441452332413232521501652262251032
@chr10_102328562_1_1_0_0_0_4:0:0_0:0:0_554/1
TTCTAACTAAGTTAAATCCCCCATTAATGAGCCCTCTTTATCATACCATTGATCTCTCCTTTGTAGCACTTCTCACACATGAATTTTTTCAGTCCGTACCACTAGACTGAAAGCCCTATGAGGGCAGACAGGGTCTGTTTTTGCTTCCCA
+
56422/130037232223223.612525124241231232423/023/1235/33221/12240231523523212332622/2323222372220/.36331022202510252223276114252622051420214422215/4245
@chr10_103379107_1_1_0_0_0_2:0:0_0:0:0_555/1
TTTTAGTAGAGACAGGGTTTACAGCGTCTTAGGCAGGATGGTCTCGATCTCCTGACCTCGTGATCCACCTGCCTCGGCCTCCCAAAGTGCTGGGATTACAGGTGTGAGCCACTGCGCCTGGACTTTTTCTGCCTTTCTGTCTTCTGGAAC
+
22230.22330433152222222045313222203324222225231224422211/3352123522323212/430320212201231111323/5223.422/2371421524354132.322310/2341212504221401103/1
@chr10_104570114_1_0_1_0_0_4:0:0_0:0:0_556/1
CCCTTCCTCCCGCCCTTCCTTCCTCCCTCCCTCTTTCTCTCTTTCTTTCTCTCTTTCTTTCCCTGCCTGCCTGCCTTTCCATCCCTCCCTCCTTCCCTTCTTTTCCTTCCTTCCTTCCCTCCTTCCTTCCTTCCCTCCTTCCATCCTTCC
+
265623162131465246133211417522224324222423626112024421113331543223522272406224240/33235302627402540361027122334252022223232324315526310522125022326202
@chr10_10067697_1_0_1_0_0_3:0:0_0:0:0_557/1
TCTGCACATCAGTGATTCATCTTGTACGCTCCTCTCCCACTTTGAATATCATTGCTGCAAGGAATGTGAAAAAGATTGATAACTAAGAATCCAGATAAGTCCAGGGTCAGTCAGCCACAACTTTGCCTAAATTTAGTATAAAATCAATAT
+
2231/2011522044245222-3436022371014142444122412126120322315/24/64.52243225536414642514325343.22343213244522122222220/23223/434620461521224253034111243
@chr10_84079841_1_1_0_0_0_5:0:0_0:0:0_558/1
AAACTTATCCAATATGGTTACAGTAAACATATTGGTACATCTTTGGGCCTTCATGGCTTACCTTCATAAATTACACACATGCTACTCAGAAGAAATCATTTCTGAGCAGTTAGAATTTATTGACAGGTATGCTCCTGTGCACTGCATGCA
+
2420/.43624311224222412461/422013214223246332223023222023413212233552322202212.45230450232/52123326131226220112222245022131123252323122724511432325122
@chr10_27021856_1_0_1_0_0_2:0:0_0:0:0_559/1
CCTGAAACCCCGTCTCTACTAAAAATACAAAAATTAGCTGGGCGTGGTGGCATACGTAGGTTGAGGCAGGAGAATCGCTTGAACTTGCGAGGTGGAGATTACAGTGAGCCCAGATCGTGCCGCTGCACTCTAGCCTGGGTGACAGAGAGA
+
32235122232128,/12524503234321013523352202222/224332223326344330223144223040623/2252244322050263351442552345221231122.4142022255644450242232213543131/
@chr10_51392696_1_0_1_0_0_4:0:0_0:0:0_55a/1
GGTGCACTCCGGCCTGGGCAATAGAGCAAGTCTCCATCTCGAAATGAAATGTGATGACATGAGATGAAATGGGATGAAATGAAATGAGATAATGAAATGATCAATGAAACACCGGGTGAAATGAAATGAAATGAAGAAATAAATGAAATA
+
2327.302446342343322364322145123522542223122214224213422422222/34302105124251.2322432245411221321/1331241022.13/221022227652245053261/2220144102521132
@chr10_3078579_1_1_0_0_0_1:0:0_0:0:0_55b/1
TAACCCGTGTGACATTGAGCTTGAAATGATGAAATGTTCCTGGTAGTACTGGTGTGTGTGTGTATGAGTGTATATGTGTGTGTGAAAGAAAGAGACAGAGAGAGGAGTCTAATGTTATCACAGAAGGCACATCATGGTGCTACTAAAACG
+
222242323321252235342532-22224-20242502351232223225311250242442350111./5/15154522423121444231340424223122223225323201203332221244131/3420025520222521/
@chr10_39054969_1_0_1_0_0_7:0:0_0:0:0_55c/1
ACAAGTCATATCATGGCTAGGGGCCATGATGGTAGGGGCAGTCAGAGGATTCCTTGCATTGTGATGAGTGCATGTAAGGTAAATGAGCCACTTATCAGTAGCTTTGATAGCCGGATAACAATTATATCACTGATGCCTAGGCAGTACAAG
+
63433143224332624122221532442/3712263222213.5392224-22114233/23121242251614232332214222.32/2/5232404343443120442123242332253424.-4322211532201215253./
@chr10_99863025_1_0_1_0_0_4:0:0_0:0:0_55d/1
GGGGAACAAAAAGCAAACGACCAAGAGTTCACAGACCTGAGTTTTCTGGGCCTAGATTTTTCACTAACGAGCTATGTGACCTTGAACAAGTCTTTTAACCTCTCAGTGACTCTATTGCTTCTTTACCTGTGAAACAATGAGGTTAGGCTG
+
255311231344222122214235262232242222322233135332522/212135222224/2126332504/02322224524442215241144222012325212432543217225301103442123045522122/2245/
@chr10_56790362_1_1_0_0_0_5:0:0_0:0:0_55e/1
CGCGAAAATTCCCAGAATGTTTCTTTATTGCTGCCTATGACAATTTGTTATTCATTGTAAGTAATATTTATTAGTTTACATAAACAAAACATAACTTACTAAGTTTCTAATTTGATGGTTTAGTTTAAAATATAAATTTAAGAACTGTGA
+
212045015011223321444-21233314322225222243542354214440222223256036525526420424.32441423315/422423213221232324142222730241320324/22324322331035-13422.6
@chr10_131916887_1_0_1_0_0_2:0:0_0:0:0_55f/1
GTGGAATACTTTTGGGTTTGTTTGTTTGTTTGTTTGTTTTTCCCCCAAGACGGAGCCTTGCTCTGTCGCCCAGGCTGGAGTGCAGTGGTGTGATCTCGGCTCACTGCAACCTCCGCCTCCCGGTTTCAAGCAATTCTCCTGCCTCAGCCT
+
4333212102524323510111222454243414044/32313140203/32211123221322213222346312442244/441233205222512/222525242222235314333/531225342423625042275/3425415
@chr10_77290097_1_0_1_0_0_6:0:0_0:0:0_560/1
GCTCACAGTGATTCTCCCAAGGGAGGAGTTCTTAACTGCATCACAGAATTGCAGGAATTGAGGGACGGCAAAGCATGGAGCACCTTGAGTCAGTTGACAAGTGACGAATGCCTGTGAGTCCCTCCCAGCATGGAGGGACCTGTGTTGCCC
+
34413.4222226221/221333552322232322/1113514/66425214125-250015234123334403212222522753254312//024/532122/02232302554332323/1263222445402231244515211/2
@chr10_76996817_1_0_1_0_0_1:0:0_0:0:0_561/1
GCCTCGTCCTTCCAAAGTGCTGGGATTACAGGCCTGAGCCATTGTGCCTGGCGTTGGTATTCTTTTTTTTTTTTTTGGCAAGGTCTCTGGCAAGGCTGAAGTGCAGTGGCAAGATTACTGCTTATTGCAGCATCGAGCTCCCAGGCTCAG
+
24061032622303224622/30210422225220141330431723412132524234626042402435230132.202.424434362354/3131225410322113252222460023112320205333043222203132222
@chr10_34547856_1_1_0_0_0_4:0:0_0:0:0_562/1
TTTTTTTTGAGAGACAGAATGTTGCTCTGTCACCCAAGCTGGAGTCAGTGGTGCAATTATAGCTCACTGCAACCTCAAATTCCTGGGCCCAACCGCTTCTCCCACCTCAGCCTCTCGAGTAGCTGGGACTACAGGTAGGTGCCACGATGC
+
1222015152522/3242.2232262235332413243222315341033.122142123423220424232243303262/13646235212421241303312122232202143112230142222150021220242222123223
@chr10_50907187_1_1_0_0_0_1:0:0_0:0:0_563/1
GCCCAGGAGTTTGAGGCTGCAGTGAGCTATGACTGTGCTACTCACTCCAGCCTGGGCAATAGAGCAAGGCCTTGTCAAAAAAAAAAAAAAAAATAAAAAAGATTGAGCCACCAAAACAAAAAGTTAACAAGAGAAAGAAAAATGATAAAT
+
422221515523311352223522152324314360062142223112//1220371524322423225424551136036422223514022521320356232244221205232334/21252533532302.1.221122221442
@chr10_3529285_1_0_1_0_0_2:2:0_0:0:0_564/1
GTGTATATGTTTGAGTCTCCCCCTAATTCAGATGCTAAAATTCTCACCCCCAAGGTGCTGGTGTTAGGAGGTGGGGGCTTTAGGATATGATGAACTCATAAAGGTGGACCCCCCATGAATGGGATTCGAGCCCTTTTGAAAGAGATCCTG
+
222203247/2246322221022132.442032202200212652342021142332232220232242532202.3342306121113224823420224221142224252202440152646225240-222542230442024525
@chr10_107705347_1_0_1_0_0_1:0:0_0:0:0_565/1
TTTAACGCTAAATTTTTTTGACCTCCAATTTGACAGTATCTTTCATTTTTTAAATGAATGTAATCATCCTTGGCTATGAAGTGTGATAATTAACTCAAATTGTACTTTGGAATTAAAGGCATTTTCAGACAGTTGTGGGCAGTTCATTGG
+
2213433231226621441337225222220124242033312423432240162112212100312/13.355315232221123210532426152125200230415125331521232432121432/436352543233123222
@chr10_86676574_1_0_1_0_0_5:0:0_0:0:0_566/1
ATGGGAAATTATTCTCTCTGTGTGTCTCTTAAATTGTTAATTCTTTATTTTCATATTGTTTTAGTCTAATTTATTCCTTCTATCATTAAGTACTGTGTCCATGAATATGTACCTGGCAGTGCTGTTTGTCTCTTTCTAACGACTTTGTAC
+
134022231321202223454422632223222411326142222304401221432122.243422124312327122/41241543332102442234-27/2314150031220214424233223324242/226130232/3112
@chr10_17267057_1_1_0_0_0_6:1:0_0:0:0_567/1
TGAGTTAAAAATTTTCATTTAGATTCCATTTTGCCTCTTAGGAGTAATCACATTCAAGACTGGGTTTAGTTAGTCTCACGCCCTAAAGCCCATGAACCACCAACGCTTCACCTGCCAGCTTCCCCGTCTTTTCAGGGCAATACAGCAAAA
+
0221/229260201212/423/222473175542353252452221033221310312324444224242033242123632042/20222225124245302112231.2244243256258254052414441651413522223344
@chr10_91455725_1_0_1_0_0_6:0:0_0:0:0_568/1
TCTTTCCATTGATTCCAGGTCTTTAGATAATGACTTATCTTTTTCAACCTATTGCCAATTTGAAACCCTTTGAATCCACCTATGACCTGGAAGTCTCCCTGCACTTCCCACCCCCAATTCGAGTTGTTCTGCCTGTTCAGACTGAACTAA
+
011233322532252230221.-0522731224336.1/433247412322312233135241210232213254306361252520322052645524435322224125235402322235250422325350154/32602120152
@chr10_98332673_1_1_0_0_0_4:0:0_0:0:0_569/1
ACACATACATCCATGTTTACATATGCATACACACACATCTTTTTTTAACCTATTAGACTGTGTCAGGCACCATGGAGTGGTATCGTTTTGTAAAGTGATGATTACTAAAGAGACTATTTAAAGGAACTAATGATAGTCTAACTCTAATAC
+
03143523420301365734243233232532/331330100012.12203235333124126233.224422152322323425211531222224043212/22260361/1212423221522330241233362436242235123
@chr10_108063125_1_1_0_0_0_1:0:0_0:0:0_56a/1
CACAACTCTATAAACTAAAGTCCGCCATCTGCACACAAGGATCTACTTAACACGTTCCTTAAAGATGGCAGGTTCCTTAATCCTTTCGATGTTGCATAAAGACTATATAACACTTAACTATGAAGAGTCATGGGAAGATCTTTCTCATTG
+
22341024253312222024/3421114222120227511242673042112/0.326224342112322414252113227332314053251424221/4122230534221453143431342123321255221263434423022
@chr10_83517687_1_0_1_0_0_4:0:0_0:0:0_56b/1
TAAAATAATAATTTTAAAGCATTGATATGATACAAAGTATGCTCTCCAACCACAATAGAATGAAATTAGAAATCAAACAGAGATATTTGGGAAATTTTTTGAATGTGGAAACTAATCAATACACTCCTAAGTAATCAAGGGGTCAAGTAG
+
352144314//7303452221351322223202157341222223722352622411144744230222730221121212212223432622323341522143454422024240423223132412/20420312253374123262
@chr10_42763751_1_0_1_0_0_1:0:0_0:0:0_56c/1
TTGCTGATAATTCCATTGATAACCATATGGCATCTCCCTTGTATGTGACAAGTTGCTTTGGTCCTGTTCCTTTCAAAATTCTCTCTTTGGCTTTGACTTTTGACAGTTTGATTGTAATGTGTCTCATTGTAGGTCTTTTGCAAATTATCC
+
170232/23262235302323344223013231323401016125023125/2240214426224/5511222862222233152314420103451223311232222/2421314322/25326531336212152545122202222
@chr10_18851445_1_1_0_0_0_3:0:0_0:0:0_56d/1
TCCCATTCCCTTCCATTCTCCATTCCATTCTCTTCCATTCTGTATTTCATTCCATACCATTCCCCATTCCATTACAATCCCCATTCCATTCGCTATTCCACTCCATTCTCCATTCCATTCTATTCCATCCTCCATTCCATTCTAGTCCAT
+
4202122140123332246123223414205423332444222222-2237246434042442552021442462124243331332420433232634261433021330164141522344201223113303341332322232233
@chr10_58632792_1_1_0_0_0_2:0:0_0:0:0_56e/1
ATTATTAAAAAATATTCTGATACTTGTTAAAATGATAAGCAAGACTTTATTCAATACTATTGCAATAAGAGGGAGAATGGGCTCAACTTTGAATACAGCAAAGATTGTTGGGGATGTATATTCAATGAGCAGTATGAAGAGGTTAGTTGA
+
2252224/25433025323125032423623036253411.122232242224247312432233213.442346324363120/5262222222136234./326104042/2142/3225/2333322523511232224216430/6
@chr10_85148589_1_0_1_0_0_1:0:0_0:0:0_56f/1
GTGAGATGGTGTTTCATTGTGGTTTTGATTTGCATTTCTCTATTGATCAGTGATATTGAGCTGTTTTAAATATGCTTTTTGGCCTCATATATGTCTTCTTTTGCAAAGTATCTGTTCATGTCCTTTGCACACTTTTTAATGGAGTTGTTT
+
215155/2543332224543321323200342642132530331122221013322521252252434233342242/4.152132386353/0220542035.0022213322224322433433110321242302510223223331
@chr10_76998063_1_1_0_0_0_4:0:0_0:0:0_570/1
CCAAGCGGGACGTAGAGGGTCAAAGAGTAAAGGGCAAGGAGCTTGTCCTCGAACAGTGCTGCTAGCCCGGAGGCAAGTCCCAGGAGGTCCGAAAGAGCACGCATGCACGGAGACAGCATGTTCTGCCCCCACACAGCCATGTGCTTCGGG
+
20.222322232435001722253-2222323203221463222000322026243/410341324/4352226/213732262342332253223172224222120416122332222422233.14304115221134222104404
@chr10_121312653_1_0_1_0_0_6:0:0_0:0:0_571/1
TCAGCTAGATGGAGGCAAATACTAGAAGAACAGCTGAGAACGAAAGATGAGTAGTTTTTGAGGAGTAGGCCTGGGAGAGGAGGGTGAAAGAGAGTCCTGTGGTTTTTTGTTTTGTTTTGTTTGTTTTATTTTGTTTTGTTTTTCAGATGG
+
313/43114050313225521222/2242254.1632022002322124353525413034.4235244/322222354032232223.322302442615422262263/3321223521450343212233421224442/2454520
@chr10_118428407_1_0_1_0_0_3:0:0_0:0:0_572/1
TGCCCAGAAGCCTCCCCCCACCCGCCGGCACACGCATGCACACACACACACACACACACACACACACACACACACAAACAAGGGAGAAGAAATTCTGGCTTGAAGGAATCAGGAAGTCCCAAAAGGCAGACATGGAGTCCATGGAGGGTA
+
5214222322252/2/4234421352232023523204235350323223333325151421/2430029422255222522157/22116243222222122220242131623015221320122243.220234227332722141/
@chr10_69333362_1_1_0_0_0_4:0:1_0:0:0_573/1
AGGAGGGAAGGAGAGATGAAGGAGGGATGAAGGGAGGGAGGGAGAGAGGAAGGGAAGGGAAGGAAAGGGAAGGACTTGACTTTCAACTTTCTTATCTAATCTAATACTTGATTTTCTGTAGTCTATCTAACCTTCTGTCTTCATCTCATA
+
042232424024502122221223320222042242240221252656122441332/322/2622125/2332/22225121044233232343225211531044353154221521422232221432413151124/122222021
@chr10_26138596_1_1_0_0_0_1:0:0_0:0:0_574/1
GTGACTAAAACACATAATTTTTCAGGCTGTGAGGAAACAATAGATTTGATCTCACAAGATAGTGGCTGGGATGAATGGATCAAATTCCCCCCTCTGCCTCTTCCCATCCCAGCCTTTGATGTCTACTCTCCATGAGAGACTGAGAGAGAG
+
2322/4124502615.2220260310522/212204433562202.21/2022162422512621124312524033204543223346251242334232331222141122233244325731340511422120252132-425412
@chr10_30788023_1_1_0_0_0_5:0:0_0:0:0_575/1
CGGTGCTGTTCAAAACATGCATGTGTATGTGTCTTTTTCAAATAACCCCTTCTTTTACTTTGGGTAGATACCCAGTTGTGGGATTGCTGGATCGAATGGTGTTTCTACTTTTAGTTCTTTAAGGAATCTACAGACTGTGTTCCATAGTGG
+
27201012400025120023560422232033222214124021423/1.232300234232032/2150.2422/75234622234227251026-14225/34112532220222022011034244/14232124232020655102
@chr10_48879278_1_0_1_0_0_4:0:0_0:0:0_576/1
AGTATAGTTTTGTATCAAATAATTTCTAAGTCTTATTTCACATTTTTATCTCAGTTTCTAAATCTGCCATTATTACGTTGGATTTAGGAGCAAAATCCATTATAAAAAACCTGTGCTAACAAGAAGACTGTTTTTAGGTAGTCTCTTAAA
+
3413216235046424343634212/24222303123243/301033232434332225234.4522223323145245322242633022300302242/3441220223232232127253215112032412343604542412223
@chr10_26624777_1_1_0_0_0_4:0:0_0:0:0_577/1
TTGAAAATATATAGGACAAAAAATGGAAGCATTTAAGCTTTCCACACTGATGTGAAAAAGGATAAGGGTTTAGGTGATGTCACCAAAATGGCAGAGAAGAAGTAATCTGACTTCACTGTCCCATACAGAAAATGAAACAGAACTAGCCAG
+
505/5422345330412135422324224221253612305222212/23324252330651223520322413662/2/22221403223210423125425/3132224221252620222205403242262422342402225322
@chr10_36185334_1_0_1_0_0_5:0:0_0:0:0_578/1
AGCAATGCAACACATATTGAAGGTGCAGCTGGCTTGATAGGAAAGTTATGAAAAAAATATGGAACTAAATTCCAGCGATTGCATTCTAAGCTGTGCCCTGCCAGGTGACACAGACTGCGGACACTTTTTAATCAAGTCAGAAATTACCTT
+
34212312524422541/310.21212623342122223222053/3212202443421222312322457224262523310232/5132452242.4222/14232122.423332321223226223320122335313215/3322
@chr10_95208190_1_0_1_0_0_4:1:0_0:0:0_579/1
CATGGTACCCGACATATTATGTATATATTTTTTAGTGTATTTGTTTATTTTCTAAATTTCCTTAAGTATCGTAACCTTCAGGAAAGCAAGGACTTTAAACCATAGATGAGATTTTTGAGGCCAGCCCATCGCCATGCTAAAATAGACTAG
+
422311422323422337224322304/222531221441252322304131/14242122503564212520253252232/23423324216223/.314341212245523442612434301112023421262253352240202
@chr10_71217871_1_0_1_0_0_3:0:0_0:0:0_57a/1
CCAGGCGCCATGTCTGTTTCTCCCTGGTCTCAGGGTGTGGGTAGAAGATAACCTTTCTGAAAGATGCCACGTCCCTGGCCTCCCAGTGAAGCACTAGGTGAAGCCAGGCCAAAAAGAAAGCACTTCTCTGGAGACAGTTTCCAGGAGATT
+
622124232524234234322011642222534124421223132221221335424/42264631325433103252123423022521/1014324213021210222122352210202301242242230112133215612/644
@chr10_54102595_1_0_1_0_0_2:0:0_0:0:0_57b/1
ACACCTGTAATCCCAGCTACTCAGGAGGCTGAGACAGGAAAATCGCTAGAACCTGAGGGGCAGAGGTTGCAGTGAGCCGAGATCACACCACTGCACTCCAGCTTGAGCTAAAGAGTGAAACTCTGTCCCAAAACAAAAAACAAGAAACAA
+
33230/33221.240321243223263442213352307202344222/172220226522425140512420121623437242421114/031222511003120/322412302213216612234202243043222323232216
@chr10_130047844_1_0_1_0_0_3:0:0_0:0:0_57c/1
TTAGGGAGGACAGTCTGTGGATGACACAGACGCCTCCATAGAGTGTACTAACCAAGGGCCCTACCAGGGAAGAGGCAACACAGGCCTGGAGGGGATCAACTCTGCGGGGTGAGGTGGAGGTGTCAGAAACGTGGTGCCTGAACTGGAGAC
+
13221522532336244153222642202325325213152223225103262/2562205124402123213111422032422225031232132244220251.3212120/51103331235132323523143023222071262
@chr10_81675138_1_1_0_0_0_2:0:0_0:0:0_57d/1
TATCTCATTTATGGTTCTGTTTCTCTGGAGAACTTAAGTAACATAGTCCTTATCTTATAACTCACTTGCCAGCTTACCATGATTATAACCAAGTTGATCACTTCAAAGGAATACTAAATAATATATATTGCTTACACTAAGAGTTAGCTA
+
312226637266/232063222222427343252034250535424323543.213023611203422312220/24584223632711/3422223352224422302120625,220202.4102302324423235372/3332213
@chr10_119040448_1_1_0_0_0_5:0:0_0:0:0_57e/1
ACGAGATCTTATTTTAAAAGAACCCTGCTATAGAAGAATTTACACACCAAATTCCCTGAAAGCTAAAGTATTGTTCCATAAATTACACTAGAGGCAATCTGCTCAGTGTGTAACCACTTTATAAAAAATAACTTACTATTGATAACCTGG
+
32202434352/2212543.431020354272342211223432/42332444834225124211323432212222323202062510261334324343-252223212322632222062125224122344241223322352252
@chr10_98196146_1_0_1_0_0_6:0:0_0:0:0_57f/1
AATTGATGGGGTTCATAAGGTGTTCAAATATTCCACTTACAAACATTTTTGGCTTCTTAATGTATCAGTTACTAAGACAATTGCTTTAAGGAAAACCTCCAGAACTAAGACTATGAATTGTCATTTTCTCTATCCTTAATTTTTGCTCTA
+
22.5422343532/2363132222201012/21326221212622311443/221342205/220051042353212142212311322323352312223213642322251321/35412/442223212422502/30212223855
@chr10_106851365_1_0_1_0_0_1:0:0_0:0:0_580/1
AGATGTAAATCGGTGAGACAGCCAGGGATGACCTACACTCTTTTTAATGTATTTTTTAACTGAAGAGCTATTGGGAATTTAAGATGATACTGTCACACACTTAAATTACTGATCATAAGGGTGGTGGAGCCTGGATTCAAAATTATATTA
+
52265120220424244542325223242214212128223522252/2243142621426251224035204320841140252321553251320424124220200221332524234121.3063224124033043552512513
@chr10_69689633_1_0_1_0_0_3:0:0_0:0:0_581/1
GATCTCCGGCTCACTGCAACCTCTGCCTCCTAGGTTCAAGCGATTCTCCTGCCTCAGCCTCTCGAGCAGCTGGGATTACAGGCACCACACCCAGCTAATTTTGTATTGTTAGTAGAGATGGGGTTTCTCCATGTTGGTCAGGTTGGTCTT
+
0422323404222242221324,12243143/.1220233322614342722236320433512272322152234314123252022022/225022323-520.02113/2234523213425322/021040203103030161353
@chr10_91517429_1_1_0_0_0_1:1:0_0:0:0_582/1
CTAATCTTACAACACATACAAAATTAACCCGTGGGCAAATGATTTACGACAAAAGTGGCACAGCAGTGAGAAAGAAACAGTCTTTTCAATAAATATTTCCACATCAATTGGTAATTCAAATTAAAACAAACATCAAGAGCTGTGACCACT
+
43132473630442125024252012202262202272311272222121253222431624230230222236233225311622332322/031434722322353123727412264101223352224243027312143322302
@chr10_56746568_1_0_1_0_0_4:0:0_0:0:0_583/1
AATTTTTATCAGGAAATTTACATAGTAAAACTTGCCATCCCTAGAGTTATCAAGCAATAATCTATAATTTCCTGAAACACTTTTTATTTTTCATTTTACTTTAAGTTTCAGGATAAATCTGCAGAATATGCAGGTTTACTACATAGATAT
+
252241462521223212242353112222004/312343602713122221224230223321532221234232236221362530210.6405521025223323203215623122224421821522022/44332132222402
@chr10_97146233_1_1_0_0_0_2:0:0_0:0:0_584/1
CTCACTCCATCAGCCAGGCTGGAGTACAGGGGCACAATCTTGGCTCACCCCAACCTCTGCCTCTGGGGTTCAAGTAATTCTTCTGCCTTAGCCTCCCAAGTAGCTGGGACTACAGGTACATGCCACCACGCCTGGCTAATTTTCGTATTT
+
53341242242254203334421421241662531466021131.21225242431152505623411145226103-10/343/33222252245245204202222532232332262221230213223201222342232122224
@chr10_109424671_1_1_0_0_0_1:0:0_0:0:0_585/1
GACCTCATTTATTCACAGAGCCTTTGCCTCCTGTGCTGAGCATTCTAAACCCAAGTCTCCCTGACCACAAAGCCAGGGGTCGGCCACTTGGGATCAGGGACCCTAGATCATTCATCTTTTGTTGATAGAGATTTGAGTGATGCCCTTGTG
+
14622331213214210363/255220241211104223623022213042222304313412252153243173453013212253.47752233233222322225522341173222223641331312231202332354322222
@chr10_1142029_1_1_0_0_0_6:0:0_0:0:0_586/1
CAGCAACAGGCTGGGGTGTCGGCAGCTGCACCGCGTATCACCAGATATGCGCAGTCTTATCTCCAGAAGCTGAAGAGAGAAATCGGGGAAAATTACCCTAGGCACAGACAATGGTAAAATGCGCTCTTCACCGCCACTATGGCTAAGAAG
+
32331630027//4220604522526/228122205222120230222114140162243121143412437532122345122.3222332123132.025541222413473122425021423545312236222342513221222
@chr10_66709052_1_0_1_0_0_4:0:0_0:0:0_587/1
GCCTCTAGATTAGTTCTTTTTGCTTAGTCTTGCTTTGGCTATGCAGCACTTTTATGGTTCCATATGAATTTTAATATTTTTTTCCAACTCTGTGAAGAATAATGTTGGTATTTTAATGGGGATTGCATTGAATTTGTACATTGCTTTTGA
+
22030231042406101512222.322532.225211225315124403/43332475222333/31113271224233252461332/2224332322/212553223530222253422242113302230212125245433525-3
@chr10_85535391_1_1_0_0_0_4:0:0_0:0:0_588/1
CAAGTGATTCTCCCACGTCAGCCTCCCAAAAGCTGGGACCACAGACACATGTCACCACACCTTGCTAATTTTTTTGTGTATTTTTGGTAGAGACAGAATTCCTCTATGTTGCTTAGGCAGGTATTGAACTCCTGAGTTCAGGCAATTCAC
+
10224/202/44204030024222022342342322218112316224565520321546223231422/21124413105523362211234.22041024625230/2633226223322131361/223632320241620332237
@chr10_116214478_1_0_1_0_0_5:0:0_0:0:0_589/1
CCTACCCTATGTCTGGGCATACATCTTGTCTCAAGAAGACACCAGAAGATGCAGGACTATTAAAGCTCAATAAAATAGTAGGGGTGATGACTTTTACTGCGGAGTTGTAAGAGCTCTTTATATATTCTGGATACAAGTCTCTTGACAGAA
+
22202301424222/326235422041435122213245215234222221342025223125.2012221133522232222121335223454522202133122222232221411020412224224223/122132153711833
@chr10_111901273_1_1_0_0_0_4:0:0_0:0:0_58a/1
CAAACATCCGGGTGCAGTGAGTCTTAACCCTCCCCGCGATGTGTACCAGTAGATAATATTTGGGATACAGTCTTGGTTATCCTAATAGCCTCAAATGACCTTTATTTCAGTGGAAACAATCGAAGCCAACATTTCCAAAACAGAAATCAG
+
32422320402253103532/224161324120443222222542524452343/21225444442212233095348344263621336332021232202401404252112235244324/22453/02322030622414204211
@chr10_85518185_1_0_1_0_0_2:1:0_0:0:0_58b/1
GATAAGGGCACCAAGAACATACATTGAGGAAAAGATATCCTCTTTAATAAATGATATTGGGAAACTGGATATCCATATGCAGAAGAAAGAAACTAGAACTCTGTATTTTACCATATAGAAAAATCAACTCAAAATGAATTAAAGACTTAT
+
52222132/414635247434424251543322/325204632/21424444224544652302142435141.5/22616622202222252232255222423012/3154354/2/122122215272204212/22324/252533
@chr10_18700159_1_0_1_0_0_1:0:0_0:0:0_58c/1
CATTAGCTTAGATTGAGTTTTTCTACCTGTGATAAATAAAAAGAGTGCAGAAGCCCGCTGGACCTCTGTTAGGCTTCTCTTCCCTGTTGACATATACTTATGACTGGGTAGGTAACAATCACACACATTGGTACTGTCGTTCTTCCACTC
+
323134212314414123352155136/4373223227213242532222326003524553520462230430/6104422250212/24225225403422016021221221132224124332421232232233102/2202521
@chr10_86707262_1_0_1_0_0_4:0:0_0:0:0_58d/1
TGTCAGTCCTTCCAGAGTTCAGAGGTTGTATAGAGGAAGTTCACACTAGCCAGACTCATAGGACCCCAACTCTGGAGGTAACATATGTTTGCATCAGACAGTCAAGAATTTAAATGTTGGCATTGCAATTTATTAGTTTATTAACTTTGT
+
502624/4202213221342222222222432132632334.230/31210232453/.134044268241052002722321427.552232021242203235435322/142,333225122321422233324.311145222233
@chr10_42373646_1_0_1_0_0_1:0:0_0:0:0_58e/1
CATTCCATTCCATTCCATTCTAGTTGATTCCATTGCTTTCCATGCCTTTAAATTCCATTCCACTCTATTCCAATCCATTCCACTCGGGTTGATTTCATTCCTATCCTTTCCATTGCATTCTTGTCCACTCCATTCCATTCCATTCCATTC
+
/444312332220123222711050333603124211202205222513162342244112342312204442235245540134322/432333251412622221-240325131110326141423242212352222404222141
@chr10_83395807_1_0_1_0_0_0:0:0_0:0:0_58f/1
GACTTAAATGATAACTGAATAAATGACTGAATGTGTATCCCACCCAAATGGACCAGGTTCCTCCGCAGATTCAAATGCTGAAGTGTCCATATTAAGATATACGGAAGAGAGTTCAGGGCCTCCTTCTGTTAGTGTTATGGGATTCTTACT
+
2252201423/023532112513242322441522313210224224324457333220212222223452531553343340424623223222343227223231422112521150/23222121/4/32044320240416322/2
@chr10_93658595_1_1_0_0_0_8:0:1_0:0:0_590/1
AGAAAGAAGCAGCTGGGGCGGTGGCTCAAGCCGCAAATCCCAGCACTTTGGGAGACCGAGGCGGGCAGATCATGAGGTCAGGAAATCTAGACCATCCTGACTACCACGGTGAAACCCCATCCCTACTAAAAATATAAAAAATTAGCCTGG
+
020115153224/12653/5233.122252215233222153233232514233101002434352272422335/013442253226112322523224022216222421332345/4/21/72604162222130202301742251
@chr10_89309955_1_0_1_0_0_3:0:0_0:0:0_591/1
TTTTAAATACTAATAAGTAATATAAAATTTAAAAATACTTATGCTGGTCAAACTAAATATGGCTGTGTTCTGAATGCTACCGCTTGGTAACTTCAGACCTAAGAGATTGCTTCTTGGAAATAAATACAGGTTTTAGTTATTTTAGATGAC
+
421535242511320/3302.322343234021352322/4444312223220253032222336242/4324303311121/43333/261233434122032115.325112022/3511301314141/222220112522225213
@chr10_106951093_1_0_1_0_0_2:0:0_0:0:0_592/1
AGGACATAATAGAAAGGTAGTATTTGAATTACAAGTAAAAGGAATAACCTACCAAGAAAATAGAATAATCTCAAAACCTGTACAGTTTTGTGGTTATATAATATAAAGACTATAAAACATGCTAGGAGAAAAGAAAGGTTTGCAATCGTA
+
0221221142402267220111.22/428243257122/22230511/42224421232/342222//415421422/31430232524424/2222135411262221212242112123222112413411031222346313/2.20
@chr10_62720714_1_0_1_0_0_1:0:0_0:0:0_593/1
CTTGGGGTTCGTGGGGGTGGAGGGTGGTTAAGTATGGGGATTCACTAACTCTATCTGTACTGTACTCAGAGAGTCAACTGTGCTTTACCCAGCCCCTCATTTTCTTCTAGCCCTTCAACCAACCAAAGGAAAGGGGTGTGGGGCTGTCAT
+
22334333224422226323212320/241544.1205932115031.522/213222212223.444224400/25/33411033221435/65243422/422211632225214221254224041241253232223310333323
@chr10_30954616_1_1_0_0_0_3:1:0_0:0:0_594/1
AAAAATTAGCTGGATGTGGTGGTGCATGCGTGTAATCCCAGGTACTTGGGTGGTTGAGGCAGGAAAATCACTTGAACCCGGGAGGCGGAGGTTGCAGTCAGCCGAGATTACTCCACTGCACTCCGGCCTGGGTGACAGAGAGAGACTCTG
+
1254423.2045226152202362424.4512354/265042322134324222412223330242223/2335232152331222226433215132323/32054344/544325303/31432512323222213445216022202
@chr10_67072729_1_1_0_0_0_5:0:0_0:0:0_595/1
AATTATGCTTAAAAATTTCAGTTTCTTTGTATGTTAAATGCAAAGAATGTAATCACCCAATGGGTTCTTCCTGCCGGCTGCACAGACAAAAATTAATTCACTGAGATAATGGCTTGAAGTAAACAGTTTAATTGATGTGAGACCAGCCGA
+
240322241/0454123542303253202/231432234202133212662231355-151025443-14222224115444/03131423232231254222342213241-5232221302220125364334326460012420242
@chr10_124106730_1_1_0_0_0_1:0:0_0:0:0_596/1
CAGGGTGGTGTGATTCACCGGAGCCATCGTTATCATCATCTACCACAGTAATTAACATCCTAAGATCTTTTCTAATATGCTGCCACACTGATCTCAGAAAGGCAGTGCCAATTTATACTGCCACCAGCCAGTGTCCTTTGGGAATGTGTG
+
423315232/33332/2220522325220254234525112322223222/113223332022212044223252617531252/22211444//123311224221140213231212422524531/12232332533436355/445
@chr10_95497442_1_0_1_0_0_4:1:0_0:0:0_597/1
GAAAGAAACTTTATGCCTATGAATTGGAAGAATTAATATTGTCTAAATGACGATGCTGCCCAAAGCAATTTATAGATTGAATGCAATCCCTATCAAGATACCAATGACATTTTTCACAGAAATATTTAAAACACCTAAAATTTATATTGA
+
32222143234231032202212121014.6225022240255255223240261156223143/2/245343/2523502622/62/22420224122212722256202251252423042214-22422225260222222442/23
@chr10_90422296_1_1_0_0_0_3:0:0_0:0:0_598/1
TTTAGTTTAATTAGATCCCATCTGTCAATTTTGGCGTTTGCTGCCGTTGCTTTTGGTGTTTTAAACATGAAGACTTTGCCCATGCCTATGTCCTGAATGGTATTGCCTAGGTTTTCTTCTAGGGTTTTTATGGTTTTAGGTGTTATTTTA
+
411.220232/32244153512253525233264420153310444330220222502664/42302312362/241502123/32323222.423130230146222222423412232235331142422043132114022220./2
@chr10_104793195_1_1_0_0_0_6:1:0_0:0:0_599/1
TGTATTTCAAGAGAAGAAATTTTTTGCAACATTTTCACAATTGTTTGTACATCTTTTTTCTTAACCAGAAGCTTTTTAAAAGAAACCTTAGATTGTCCAGGCGTGGTGGCTCACGCGTATTGATAATCCCAGCACTTTGGGAGGCCAAGG
+
5332214232224323/3032/466221441321322/1412322222125222273/5423245443362232223310112345220234223252124214/3522243323212042242324223213.3552223552113133
@chr10_132768742_1_1_0_0_0_1:0:0_0:0:0_59a/1
CCCTGTCCCTGTCCCAGCTCGCCCCTCCGGCATGGGCCACCCTCCACCAATGCCTCAGCCACAGTGGATGGCAGAGGTGGGGACCAAATGGGACCCTACATTCACATGCTCCCTAATGTGCTCCTGCACCAGCCCTGCATGGGAGCCCGG
+
2/412162322223232.2222723445342/533352224224/2/3301212234.22253261.30353512522121544203243223243023121222224521220134424/02343222242526021-22.22311182
@chr10_88958833_1_1_0_0_0_2:0:0_0:0:0_59b/1
TCCCTCCAGCACCAACAGCTGGAGTCAAAGGAAAGGAAGAGTGCACCTATCTCCTCCCCATTCCAAGTCCCTTTAGTGACTAGCTGGACATGCTCTGGAGAAGAGCGAAATGAGGCTGGAATTTAAACAATACCAGACTTTCTAAAACAC
+
332520222412.3225502452232433434/22424530122110202.202322235/152202532.22254310224114122423232324452214022222233153352011341223135/240523/333244224122
@chr10_64139633_1_0_1_0_0_2:0:0_0:0:0_59c/1
CCACCTGAGCTCCCTAGGCCCATTTGTGAGAGAAAGTAGGTTGTTAACCATCTCATTCACAATTGACTTAAACTCTGGGGACCCTTTGAAACACGGATAGTAGTTTTGGTTTAAAAAAAAGCAAACATCTATTATTTAAAATTCACATAA
+
22101125235221051222232422041442735400131/2.45431433120312243363642224141213445380033152223252122151145/25132225706212254.5530305223223103223322622235
@chr10_25206456_1_1_0_0_0_7:0:0_0:0:0_59d/1
TACATAACTCTTTCCCATCAGCTCTATTGGTGTCTCACTTAGAAGCAAGGAGCACAGTGTCTAGCATGAAAGCCCAGATGAAACAGAACAAAATAAAAATAAAAAACCCTAAAAAAGGAACCCCGAGAACATAGAGCGAGAACAGAGAAC
+
2334224342/0112527054422556162544222234042411026513261214335/3.113222413152/23/17322232262323223225022122302/2331223542224025513222202447332210301/232
@chr10_120276968_1_0_1_0_0_1:0:0_0:0:0_59e/1
TTATAAAATCTTTGCTTTATTTACCTCTCATCTGTCTGCTGTATATATTCAGGTAATTTTATCACAAAGCGTACATATATGCCTATTTTCTGGGTCCTCAAATATGTGAAAATTTCTTTCTGTTGCTTTCAGACAAAAATAACACTTTGG
+
1222343140122132220133/43143643322200314422323/2241334222.5153222200212222042122053224443222300/125322443362221242602322102262026224324229222244/25304
@chr10_9518545_1_0_1_0_0_4:0:0_0:0:0_59f/1
TTCAATATGGCCAGTCAGTAAAGCATGGGAGTTAAAAGTAATGTTTTGACCTTGGCAGTCTTGGATTTGAGTTGAAGTTCTGATACTTATCTAGTCACCTAACGTGAGTTTATTTACTTTTTTTTAAAAAAAGCGGCAAATATTTGTTGT
+
01422332025/232224413521/204022116222144122502131243233236322.2222252333.3220243263450432302314222212/23202423511024/42016150422323.454214222352445228
@chr10_99002016_1_0_1_0_0_4:0:0_0:0:0_5a0/1
TAATTTTCTGTTTTTCTAAAAAGTGCAAAACGTTTTTCTCTTTTTTATCTTTAAGTATCAGTGTTCTTTTTTTTTTTTTTTTTTTCTTTTTTGAGACGGGGTTGCGCTCTAGTTGCCCAGGCTGGAGTGCAATAGCACGATCTCAGCTCA
+
124242311286125234222/444163213135.210211225032812252525402152522132033211225-42232632/412303325221420/-42122.35202-4632302052021223/042321/02221.0452
@chr10_109589030_1_0_1_0_0_3:0:0_0:0:0_5a1/1
AATCTCCTTTTTCAATATAATGTGTATAATTTATCTCTTTGAAGGTTATAATTCCAACCCTGCCTTCTACATCGTTCTCCTGGGAAAGGAGCCAAGGAGGCTGCAAGTGAGCGTGACAAAAATATATCCACTGATAGGTGGCAAATACCA
+
21413211254610522333503422222322243222441216044123312233.235222203137414212211153404341214252217731222122123120241214011222031222224244713132245152232
@chr10_20405393_1_1_0_0_0_2:0:1_0:0:0_5a2/1
TAATGTTACTTCATTAAATGACTTATTTTTCCTTCCCTTAACAACCTTTTTACTTCTATTAAACCTTAACATCTGATTATCCAACCAAAGTAAAGCATTAAGAAGTGCTCTCAAAAAAAAAATGGCTTATTAACTTCTCGATATACTGTG
+
4-333234204112617032542351320110521246122343402323131212213441202212202332222653424022324001332312220120233212231712235122631323125252255231/522253025
@chr10_116176048_1_0_1_0_0_6:0:0_0:0:0_5a3/1
ATTGGATCTTGGGGGTGAAAAAAGAATTTCACCTACAGTATATCAACATACACAGAGTCAGAGAGAGATAGAGAGAGAGAGAGAGAAAGAGAGACAGAGAGCAAAAATATAAACAGATATAGTTTATCTGCAGCATAAAAATTTCATGGG
+
41282233222521154323441220/232314544252284222121442312434422411122/223/550/3221133325264330234323432245222642226372342242314122-3433222245212422323262
@chr10_120991734_1_1_0_0_0_4:0:0_0:0:0_5a4/1
TGTGGTGTTAAACAAACCTTTCTCTATCCCCTTCCCCCTACCCTTCCCAGCCTCGAGTATTATCTGTTCTCCTTTTTACTTCTATGAATCAACTTTTTTTTAGCTTCCACGTATAAGTGAGAACACATAGCATTTAACTTTCTGTGCCTC
+
522313422226312/326212225311122220222132223233532222332312033442214223/3582636.2522812040032440212454232227235/20233262222214177133242222.223322236223
@chr10_75295930_1_0_1_0_0_5:0:0_0:0:0_5a5/1
ACTAGGTTACGAGCTAAGCACATAATTAACTATGAGTCCCAACTGTTTGATCGCATGGGGTGAGGAGAGAGGAGATGTAAAGAGGCTGGCTGCTCACCTGAAACTTCACTGTAGTAGCATGTCCTGCTGTATGACTGGAACTCAGCTTGG
+
330/22222212532311121273324025342/240123232141233224134/215254412/01154622213333273/111/24302022/16124542221132242312125522334223361323406435222222123
@chr10_94783908_1_0_1_0_0_2:0:0_0:0:0_5a6/1
AATTATTTCATTTGATCGTATCTTGATAATCTTTTAGAAAATATGGAGAAGTTTAGGTAGGTCCAATGATAAAGCAGTAAGGTGGGTTTCAAGCTAATGAAACAATCCTTTGCCCAAAGAATGCTGGCTGATGTATTGTTACCACCCTAG
+
20223/342321/2222.22315320523252233322212222304022273246314222043/215426323122510244411642322234251333610621051434112222273234631031523-422252202132/5
@chr10_26012249_1_1_0_0_0_4:0:0_0:0:0_5a7/1
TCTGACTCTCTTTTTCTATGAAAATACCACCTCATCTTTATTACTTTGGCTGTAAGTCTTGAAATTTGGTGCAGAGTCTTTTTAATTTGTTGTTTTTTTAAAGGTTGCTCTAATGATTTTAGGTCCTTTGCATTGCTATATAGATTTTAC
+
0233126422105422222042.23152144312344232/242472223454422250223222322222222413332332521222223/222302233.021232531.32332222231221303045/2245524231123432
@chr10_23483178_1_1_0_0_0_4:0:0_0:0:0_5a8/1
TCTATTCCTCTAACCTACCCACCTTTAGGCTAAGTCTGAAATGTAGTTTCTTACTAAAAAGCTACACTTTGAGTCTCTGGTTTGGTTAATTTTTACCAAGTTAATTCTTCTTAAAGAGTATCTAACAAATCATGTACTCAAAAACCTTCA
+
2432244251421201362443236124223060323112240/1423255223232156332310412141122321233644142342624.25652131343332220223223254422421/22532232334/52/23225423
@chr10_19747501_1_0_1_0_0_3:0:0_0:0:0_5a9/1
GACATATTTACTCTTTGAATGTCATCAGTTTGTTTCCCGCATGTTTCCCTTTTAGTTAAACGGGTCAATAAGAATCAGAATTGGCCAATGTGCTGTGAGGAAGTAGCATGTGTCATTTCCAGTTGAAATATTTAAAATGTAGTGTACAAT
+
1641221202022412223054331601211.24204220.0204352244414353232133240223204351130523212534321322242122/242041041253532322321333624444/5242312532012333/33
@chr10_79727808_1_1_0_0_0_1:0:0_0:0:0_5aa/1
GTCAAGGAGGAGTGAGGGCCTTGGAGCCCGGCAGGCCTGGAGTGGAATCCCTGCTTGGTTACTGCATAGCTCCAAGTTGCCCCCATCCTGATCAGAGTTAAGATGTCCTGCTGGCTGCAGGGTCTCCCTATTTAAGGACTGCACAAGCAT
+
202123130214311/22232232.23023043113344121322223233111211272323524413732213522025111272533252251122214342342222245242223424522123421034022202201225333
@chr10_31430630_1_0_1_0_0_2:0:0_0:0:0_5ab/1
ACTGTGGCCACTGCTGTCCAGGTAAAACAGGGTGCTGAGATCAAGACCCAAGGGGCTGGCATGGAGGCCCACTTTAGATTTGATATCAGGGATGGCCTGAATCTGAATCTCTCAATCCAGCTTTCAATATGAACAGTTTTTTCTTATCCC
+
2012223445133745222124663613423415323753222420222421124082151/332/24341322312/2312241335312066422325122232324753342303250224462.3423261405220122322234
@chr10_122132019_1_1_0_0_0_2:0:0_0:0:0_5ac/1
ATTCTTACAACTCGTCTATCAGTGAATTTAAAATCTTAATAGACAATCTGTAAGTTCTTGACTGCCTTATCGTCCAATTTTTTTCCCAGTTGGCCTCTTAGTATGTATGTATAAATATATATATATATAAAATAATTCTATACGATAACA
+
11/5122644-2163222/13133221252641322273.555321522.2434622251//322321327122032222201245.5231213012462232.4/42212-2/05215212253621251422203/161353320322
@chr10_11533233_1_0_1_0_0_5:0:0_0:0:0_5ad/1
CAAGGTACAATACCCTGCAGGGAAAGGGTGATTTCCTTGAGATGCTGAATATGATCCATATCAGGCTCCAATTCAAGGGGCTGTTTTTCCCATAGCCAGGATTCAAGGATCCAAGATTCAAAGGCTGCAAGTAGGAGTGGTTCCACTCAT
+
532222552233312242224324/43242/4014322403222232021227404252222222119243321123453121510121320142226241131/22243023231.312513242244216252343516334102132
@chr10_109562961_1_0_1_0_0_3:0:0_0:0:0_5ae/1
TAATTCCTTCCACAAGTTTGGATTAAATCCACAAGTTTAGATTAAAAACACACAAAGAAACACATTAAAAAAGACATGAGAAAGAGTGCACCCACTACTAACTAAAATTTTATGCTACAGTGATAGCAGGAGTAAAGCACGATTCTAGGA
+
12102422203706112122.240/5221321315222142103/162424104525/12432346140253165422221002041312222241.642512361/43222332513222340111201434222228241553123//
@chr10_55080593_1_1_0_0_0_3:0:0_0:0:0_5af/1
ATTATACTATTATGTATTATTATATATATTATTTAAATATCTATATATCTATGCATATTAATTAAGATTTGTATAAACAAATTAGAGAAATGATATAAAATGGTCTCACATATCAAATTCTTTGTGAACCTAGCGACATTGCTCTAATGT
+
2044/2/22622512230403215220210254232345245722003122221121204326240243123/-1123221112123241232221542322124325232333333222200233151212114621245023621.12
@chr10_121055550_1_0_1_0_0_0:0:0_0:0:0_5b0/1
GTTTATCATCCCACATTAGAAGAAGTCTGGAGCTAGGTGGCCCCAGGACGAGCTTGGCAGCTCAGCAGTGCCATCAAGGACCCAGGCTCTTCTTATTTTTCTCCACCAGCATCCTCGACATATTGGCTTGGTTCTCGGGCTTGTCCCTTC
+
2452003/0/214.2124252224.30021212.242413321212.220212321:43252.2301122234153401412224054222122412230/534330//2211/4245.5322/32352421/013352335333/6132
@chr10_8607711_1_0_1_0_0_2:0:0_0:0:0_5b1/1
ACTTTAAGGGGCTTTGTCAGGAACTATGCCATGTCAACTCAATTACCTGCCATTCTACCTTCAGGAATTCTACCTTCTGGGAGACTGCTGGGATTGTGTTCTGTCTCTCTCATTTGCTATGTAAGCTCGGTAAAAACTGTTTAACCTTTT
+
323/312204620513134132121312232/222123201.12454322122022103411337241132354325.221523222323212463//1412321114331424/3322555210220241.22232/092421406322
@chr10_13191275_1_0_1_0_0_6:0:0_0:0:0_5b2/1
GAGCAAATGGAATTCAGTGGAGAAAGGCTTTTCAATAAATGTTTCTGGCATAACTGGACATCCACATGCAAACGAATAAAAAAGAACCTAGATATAGTCCTTGCATCTTTTACAAAAACTAGCCCAGGCCACAGACTACGTGAAAATCTT
+
1422/561123221332204412604/224532224352114421532304225321411131321/122342223414212122405223214252352154126.2414622123354311302222122553312114331322005
@chr10_34542507_1_1_0_0_0_4:0:0_0:0:0_5b3/1
AAAGCCACTGGCAGACAGTTGTGTCTTCTCTGAGTGGTCGTCTGATTCTTTGAAACTTTCTATGATATTTCAGCAATTGAGGATTGCTTAGCCTCTACACTCTTGGTGTCCTGAAACTTCAGGTAGCTGAGGCCTTAAGACCTGCGGGAT
+
0432434204332323155122333/22224322/16520224445/41/322223330012/3124625444441233322327242223042232440.3113133323162212421722220221236502264224203333//3
@chr10_17777888_1_0_1_0_0_5:0:0_0:0:0_5b4/1
AAAAAAAAAAAACTACAGATATTAGCCAGGCATGGTGGTGCGTGCCTATAATCCCAGCAATTCAGGAGGCTGAGGCAGAAGAATTGCTTGAACCTGGGCGGCGAAGGTTGCAGGGAGCCCAGATCATGCCATTGCACTCCAGCCTGGGCA
+
241313322255221341022421310003522232223213322334221221466203131323222522222232326320/155312/232620224021203522232641214422334/25122202.104420224437460
@chr10_55186028_1_1_0_0_0_3:0:0_0:0:0_5b5/1
AGCTCAAGGCTGACTAAACAAGACAAGATAGACCAAATCAGTGACCTTTCTGACTTGGAAGACTCTCCTGTAGAAACGTTGTCAGCCTCTTAGCCGACTTTTAGTTTAAATTTACTCCTAGAGATAAGATGATTGCCTGCTCTGAGCATA
+
/2720315131424264422203/22213/532/122432441513123302512232411203/122135230443222223132425414/126033352026142722.464211222210327156455032222223306.4524
@rand_0_0_0_0_1_1_0:0:0_0:0:0_3c/1
GACTTGCTGCCAGGTTTATAGTCTTAGGGGTGCCTGACCCAACATAGAGCTCGGAACCTGATTTCCGCTCGAATGCCTCGTCAAAATACCGCTAGTCTTGCGGATTAGTATCATAGAGCCGGACGAGCCCTCCCGTACTGACTTAGCGCA
+
1222102222312222132223532214375-3225234231/02225111.32235/2331042224223372231142/01226026/02428242431462223140222222032235013212224223012242/533222333
@chr10_52375856_1_1_0_0_0_4:0:0_0:0:0_5b7/1
GGGGCGGGGGGGCTGATGTGGGAGGCTTGTTCGAGCCTGGAGGTTGAGCCTGTGATGTGCTGTGACCATGCCACTGTACTCCAGCCTCAATGACAGAGCAAGACCCTGTTTCAAAAAATAAATAAATTAAATCTCATAAAATTAATACTT
+
223/241232223230322532326123015114314424222435176224/21/61242412215212215632143314031-2412202544355222324463012104/32232222323222222424512622322725.13
@chr10_31878869_1_1_0_0_0_3:0:0_0:0:0_5b8/1
AGCCAAAAGTTATAAACAACCCAAAAGTCCATCGACAGCAGAATGGATAAACGAAATGTGGTATATACATACAAAAAGAGATTATTTCTCCTTAGAACGGAATACAATTCTGACACATGCTACAACATGGATGAACCTTGAAGATGTTGT
+
72323252425333834622235024260311156.264015235343242222/42/33524112123234200122014212322123622333542682322222244532221215212113181222233331222252324202
@chr10_92899330_1_1_0_0_0_1:0:0_0:0:0_5b9/1
GGTATTAAATGTAATGGAAATTAATTACTTATCTTTCTCATCAGAGTAGTTGTTTGATCAGACAAATACTCTTTCACTGTTATTTTCAGAGTAGCAGAGCCTTTTGATTTTTTCTGGTTCTTTTGGGAGAAAAGATACTGCAGTTACTTG
+
224333524655321520322252554212514251232.242323522236230423051232-127023323132/241231/122221214142342222522/3622720023325233242514543423225434222214254
@chr10_110976078_1_0_1_0_0_1:0:0_0:0:0_5ba/1
GGAAGTTTTCTTGGATTGCTTTTGTGGTTACATAAAAGGATCTGCTCCTGGCTTTGAACAGTACAGAACACATTTACTGGCTCATTTTTTGCATGTTTCTTACTCATTGCAAAATCAAAAGTCTATAATGTAGCACTGGTCATTAGGATC
+
3222/202522.1003220225223221523221.252422026434/25024342441024201444141441410253527242422217541222033352/14232436312315420120263/2312221612/2220422542
@chr10_45226682_1_1_0_0_0_4:0:0_0:0:0_5bb/1
AAGCATTTTACAAAAAAACTCTTTGGAGCGATCCTTGGGCTGACCACTAAATTATACAGTGCTGATCCAGGTGTGAGTTCTAGGAAGCCAGGCTGAAAACTAAAATCAAGAATTTAGGTTTTTTTTTAGAAAAAGTAGGTACAAATTCAG
+
324232144533/222/24444533223070510320224432132.49223204144242225311412253621/0420243223142134313435128232342112222023446221212/5200/22.315033222211252
@chr10_23513126_1_1_0_0_0_3:0:0_0:0:0_5bc/1
TGTTTCTTCGTTTTCCTTCTAACACTCAGGACCCTCAGCTGCAGGTCTGTTGGAGTTTGCTAGAGGTCTACTTAAGACCCTGTTTACCCGGGTATCAGCAGCGGAGGCTGCAGAACAGTGAATAGTGCTGAACAGCAAATGTTACTGCCT
+
222422221122223311222/321042052342411432.322525320020222242641622435301256240/22005323102422422135402423302622472/001534732133342235404042351452216230
@chr10_92905526_1_1_0_0_0_3:0:0_0:0:0_5bd/1
TTTTCATCCAAGAGTTGTAAAGTTTTAACTCTTACATTTTAGTTCTTTTGTCCATTTTGAGTTGACTTTTGTATATGGTGTTAAGCAGGGGTCCAATTCATTTTTTTTTCATGTGGCTCTCTGGTTGTCCCGGAACCATTTGTTGAAAGA
+
402127134702422361271222202352209/2/132224242522024122515222204252522522421412221243324030262142038124214332544/32031323343014142352/21223424222243250
@chr10_11787161_1_0_1_0_0_5:0:0_0:0:0_5be/1
GGAGCTGAGCCTGGTTCCTCTGGGTTGGAGAGTGGACTCTGCAGTTTAGAACACTCACAGTGTGGGAGCCAAACAGCTAACAGGACACATGAACAGTTTCCGCTGCGCACAATGGCTTCGGGGGCTGGAATCTTTTTATACACTTTTGGC
+
.110445243352332624322/2535023242213225420442242126.325201232602321/3224534224.3.3212-252455071414/283122277012322222212332230201222303330202313403443
@chr10_31474877_1_0_1_0_0_2:0:0_0:0:0_5bf/1
TCATCAAAATTTTTAAATCTTATTTCAACTTTTTCTTTAAAAATATTTATTTTTTACATTTTATAATGTTCATAATATGTTAATATATAGTATTTAACATAAAATAGTAGGTATTAAAGCCTGGTGACATAGGTAAATAAATATAGATGT
+
3152632223354/1262312024222232252222241533232122412/32522425022/22232226153234333243024020252322042142232251301-42521436312226322354142324525313132208
@chr10_131235566_1_1_0_0_0_5:0:0_0:0:0_5c0/1
TGGAGCCCAGGTTCTCCATGCCTACCAGTGGTGTTCCAGTCCTACTTTTCTGCAAGGGGCAGTCAGGACGTAGTCCATAATCACTGTGGAAGCAGCGGCGTTGTTGGGCTGCAACACCCTGGGGATCCCCATCTCGAACCAATAAGGCGT
+
22222222123503.102200230220342/2232352223451240354334421422444224325722324212412132313232335230222221115112402554328242433247221245142332248.322526344
@chr10_62992771_1_1_0_0_0_3:0:0_0:0:0_5c1/1
GCCCTGTAACTCAATGTCATAAGGACTTTAAAAGCACACAAAGGGAGATACATAGATGTAATAACCTTAATTTAAAAAAATTTTAATGTCAGTTTTTTTCCAGGCAAACCAAAACTTATTAATAATATGACAGCTTGATCACATTAAAGA
+
26/502236302223252223223321112/32612224.40/2220550120/14/522334423216235222521257324/42331243300344255025302522042503565464323216222422124226203122420
@chr10_102249465_1_1_0_0_0_4:1:0_0:0:0_5c2/1
TGAACTCCAACTCAAAGAATGCGTCCAGCCTTCAGATAAAAAACTTCAGGTGTTTTTCACTATGCGCCGAAAAACCTCTATCTTTTTCTTCTATAGGACCTCAAGATTCCTGGAAAGAAGCCCCAGCCCCCAGGGGACACCTCCAGAGGA
+
3422332522120233222222352334412223/4641221222/423622333320213484223011432241212332214104243//1341465.126324133242022/2144222522242444421433131442024/2
@chr10_34648257_1_1_0_0_0_1:0:0_0:0:0_5c3/1
TTATTATGCCAGCGTTCAATTGGGCATAATCCATTAGGATTAAAACTCCCCACTTTTTTTTTTTTTGCTTTGTTTTTATTTTATTTATTAACTAAAGGAAAAGCTACTTCTTTTATAGCAGTCTGTTTAATAGCACTTATTTTTACCTGT
+
312441124233442234413222223532024/242236634134214242231221623240425222245314424021-50142211443126223331034223022224455432/340212222421244.422222024263
@chr10_33235802_1_1_0_0_0_4:0:0_0:0:0_5c4/1
TAAAATACAAAAATTCGCCAGCCGAGGTGGCACATGTCTGTAATCCCAGCTACTCAGAGGATGAGGCAGGAGAATTGCTTGAACCCAGGAGGCGGAGGTTGCAGTGAGCCAAGATCATGCCACTGCACTCCAGCCTGGGTGATCAAGTGA
+
22233517312352571222.32412411230230220512322224044/3.224210852372324/325243633454450333132420832123222222223223512263522275241224012322241232464643443
@chr10_25806582_1_0_1_0_0_4:0:0_0:0:0_5c5/1
TGTTTATATGCTGGATTACATTTATTGATTTGCGTATATCGAACCAGCCATGCATCCCAGGGATGGAGCCCACTTGATCATGGTGGATAAGCTTATTGATGTGCTGCTGGATTCAGTTTGCCAGTATTTTGTTGAGGATTTTTGCATCAA
+
54444/.022142532132212/0320222026232120001224226325402353212/322342322126333132422317032432221243402321412.1422322822/23262/13331223200342056/21441324
@chr10_64275066_1_1_0_0_0_1:0:0_0:0:0_5c6/1
ATATTTAGAGCTCGAATTCACATTAGTATTTGAACTCAAGTAAAAGTCACTTTAGAGCCCATGTTAAAATCCAAGAAGGCTATTCTCTGACCACCACTTCGGCACATAGCAGATCCCATCTTGCCCTAATTTGGTTTTAGGAAACAGCTG
+
5252622220412/03342321123214234243222302445152212442265520429223221532332432256251205324254443223226342224022224222023441044022156252/43.1235442422253
@chr10_15178382_1_0_1_0_0_7:0:0_0:0:0_5c7/1
AGGAAGGAAGGTAGGGGGGAGAGACAGAGAAGAAGAGGGAGGGAGGATGAAGAAGAGGGACAGGGGGAGGAGGGAGGGAGAGAGGAAGGAAAGGAGGAAGGAAGGACAGATGGAAGGAAGGAAGGTAGGAAGGGAAATCTGAACTCAGTG
+
2/12354262521523211623/2434221525223200374012522313222413024324423233212324535323/1203242212342701023431524242253422362322102234-123520132342332221250
@chr10_72708997_1_1_0_0_0_2:1:0_0:0:0_5c8/1
TCCCTGAATCTAGATTAAAGTCTGAACCTATGCAAAAACTCCTCAATACTGCCTTCCCTGGCCCTGAACCCATCATGTCTGAGCCCTGAGGTCATCAGAGCAGGCCTTTTTCAGGTAGCTGAGGGGTTCTAAATAGCACCAAGAATCTTC
+
2042232232212/722255426322212344511423434222134212227322422325123222513414322453410122232/553111524100222303012135542253133252153331421424113250/22006
@chr10_15425593_1_0_1_0_0_3:0:0_0:0:0_5c9/1
CCAGGCTGGAGTGCAGTGTCATGATCCCGGCTCACTGCAAGCTCCGCCTCCTGGGTTCACGCCATTCTCCTGCCTCAGCCTCTCGAGTAGCTGGGACTACGGGCACCTGCCACCACGCCCGGCTAATTTTTTGTATTTTTAGTAGAGACG
+
2330125/233422/232221233021422413444812223/2200312223626102.0312234233322642022352232/5322223222133522225022314152222262222342520524223202422322361422
@chr10_46906686_1_0_1_0_0_2:0:0_0:0:0_5ca/1
GAAAGTTGAGGCTGCAGTGAGCCATGATAGTACCACAGCACTTCTGCCTGGGTGACGAGAGTCAGACCTTGTCTCAAAAAAAATTTTTTTCTTAAAGAAATAAATATAGCATCAATACAGCATTATAATATGATTAATACTATATCAATA
+
73344433324231120234200240/4/414121152413230141252212.3/221510312.544224222422251342432/3232224461222132355242.5/1204021423213412321152221022023204423
@chr10_54353249_1_1_0_0_0_5:0:0_0:0:0_5cb/1
ATGGAATACTGGTAGAAAAATAGGCAGAAAAAAGGTTAGACTCACTAATATGAAAAGAGAAAGAAAGAGTTGCTTACTAAAAAAGATTTGCCTCCAAGTCAACAAGTGTAAGATACACAGGACTCATGAGTGCACAAGTAAAAGTGTCTT
+
0525322201224211,32212.01023221224433/2722.32331/321403242612232034636223/22232215623242/04223122323307000/02223452241221252/6226225143352422121213143
@chr10_101624594_1_0_1_0_0_3:0:0_0:0:0_5cc/1
AGCTGGGATTACAGGCATGAGCCACCATGCCCAGCTAATTTTTTTTTTTTTTTTTTTTGTATTTTTAGTAGAGACGGGGTTTCTCCATGTTGGCCAGGCTGGTCTCTAACTCCCGACCTCAGGTGATCCACCTGCCTCGACCTACCAAAG
+
.32234/55320051322253323222223223231332363222223152122233225234645234344262426324252234202336234206431621042.253032324212241.21/22252/2125352254123212
@chr10_8666547_1_1_0_0_0_3:0:0_0:0:0_5cd/1
ACAATGAATTATCTTTCAAACACTTCTCCATTGGCCTTCTCTTTATTTTATAGTGATGTGTCCTTTCACAGTGAGTCTCTCTCTTAGGAATATATACAAGAGAATGAATCAAGTTCACCTCTAATATAAGGAGAAAGGGATGTTGTGAAT
+
222132014134213304723341402202335632233222012413023415012245522222253.23323232241/2136352223/222543252452051324424024510412014734424072555220111322630
@chr10_129098745_1_1_0_0_0_6:0:0_0:0:0_5ce/1
GGAAGCAGAAAGTAAAGTGGAATATAATTTTTGATACTAGCATGACTGGTATCATTTGTACCATAAAAGGGAGGGCGATATCTCTTTTCTATTTTTGTGGCCTGATGCCATTTTCCTGAAGGGTGATCCCCACGAACCTTAGACTTTGTC
+
2242/115314134342222222343353267236221266254222122033523325442065033322/114554151451241220-32422/21221222022.2222221342321210624/4304223402//401264324
@chr10_78803065_1_0_1_0_0_4:0:0_0:0:0_5cf/1
TCTGGTAAAGGAATTTCACTTTAAAAAGAGTCTAGAATTGCTAATTGAATTACACTGTCATATTCTCAAGCAATGTGTGTAGTTGGTGGGAATGTAAAGTGGCACAGCCACTGTGGAAAACAGTATGGTGGTGCCTCGAAAAATTAAACA
+
2264.3222/24203122244/242,26232222/3153442272032062/21.11430523324214.24424522213233221512/23352104242222001576321252102227/22/33/632330522412023/40/2
@chr10_2303002_1_0_1_0_0_3:1:0_0:0:0_5d0/1
TCTAGAGCAAATTAATCTAACGGATATTTACAGAACATTCCATCCTATGGCTGCATAATACACATTCTTATCAACTGCACATAGCATATTCTCCAGGATAGATCATATATTAGGCCATAAAATAAGTCTTAACAAATTTAAGAACATTGA
+
/3326224144222251235041510212450443422225414320232425223423202623262322335322222213/532/20435164622431.12453254222422302233013503354522325431620112333
@chr10_94380238_1_0_1_0_0_1:0:0_0:0:0_5d1/1
TCATTATAAACTCCTAGATTTAAACTATTTGTGTTAACCCATTGTAGTTGTTCTCCTCACCGATGCTCAGATTGGCTCATCTTAGGCCAGGGGTATGTTAGTCTGTTTTCATGCTGCTGATAAAGACACACCCGAGACTGGGCAATTTAC
+
55222122224230341327242323208.5432241.41025021227240122137/54122.222220424130246202-22242622322324225413241446232.222322172306441322471418.34132225252
@chr10_98011072_1_1_0_0_0_2:0:0_0:0:0_5d2/1
TACCTACACACAACTCATCTCAGTAAAAGGATTGCTGATTGAATCCAGAACAACCCCTCCTGGAACAGACCAGTTGTGCATTCTTTTGCTATGGCATGTGCTATAAGTTGTAATAACGAGCAAAAAGCACTTCAAAATGAAATGGCCAAT
+
215223223/2/02225141202214262041441523032522/225535.22311353412224241221323325331232122162123212222112356302343313444016322423132134422241220522323222
@chr10_30753079_1_0_1_0_0_2:0:0_0:0:0_5d3/1
AGTATAGTTTGAATAGAATAATCATGTCCTGAAAGCTCAGCCTGGGCAACATTACAAGACCTCATCTCTAAAAACAAAAATTAGCTGGATGTGATGACTCATGCCTGCAGTCCCAGCTACTTCAAAGCCTGAGGCAGGTGGATTGCTTGA
+
50232/253.22624522022453201322222234522222232342/2222242423222233332220422112524202041125303252622321432433432262523323453253033212124302/25323361225-
@rand_0_0_0_0_1_1_0:0:0_0:0:0_3d/1
CAACCTCGATAGGAGCTATCAACTGAGGATTGCCTTCCCTACTAAGCACGAGTGAACATAATGTGTTAGAGGACTCCTCTGGGCGTGCAGATGACGGTCACGGAACATCACCTTCCGGTCAGCGCGTAGAGGGCTTGAAATCACTCATAA
+
62002122121531/2322-221//264//1:0023114404265303-215314/43442/2233122501534213032002042230322121043014202321/222232331320514323206222633323324212021.2
@chr10_92169406_1_0_1_0_0_2:0:0_0:0:0_5d5/1
AGGACACTCTCTTTCATGCATAGCAGTCAAAATCAATCCTTCTATAGGTGAGGGGGATGACCATAGAAAGCGCCTATTCAGCTATGTTACTGTCCTCATCTCTTTTTTCTAATTGGCATATTTAGACCACTTGATTTTAATGTAAAACTT
+
6233240501322112264121331330/2422222123//22842-2142450230.2/4441441203/2122120342215023314221242355225/02423622223463340321421232262413362213253264423
@chr10_118553302_1_0_1_0_0_4:1:0_0:0:0_5d6/1
ATAAAATGAGAAAAAAAATCGAAAATATAATAAGAAAAGGAGAGAAAAAGAAAAACAGAAAGCATAAAATGAGATAGCCCATAAAGTCCTAACATATCAATAAGTACGATAAACATAAAGGGACCAGGCCGGGCACGGTGGTTCACGCCT
+
223260333431324/2402325122212322222/0411404402323122542214522221423292233422324.3223223241321212223311633223220732214022335425222443233521212624415-22
@chr10_45700716_1_1_0_0_0_5:0:0_0:0:0_5d7/1
GGCTCATGCACTCGACCGCCCTTAGCTGTCTGGGCCCAACCCTGCAGCCTCCAGTGTGGACTTATTTGTAGCTGCTGCCTGTACATGGCCCGCGGCAGCAGGGGCTGCATCCCTGACCCTGCCAATTCCACCAGCAGTGCGGATCCTTGG
+
4122625222424222132202213222125323032232153212402122212424352221303228662030262/24233300342.22234225432041123.1233224811322322222421623123465414241551
@chr10_122365197_1_0_1_0_0_4:0:0_0:0:0_5d8/1
CTTTGTCATTTCAGTAAGAAACAAAAACCTTGGAAATTTTTACAATTATCTTCACACTCATATCTCCTTGTCCCCTACACCAGTTAAAAGATGAGTGAATAGCGCTGAGTGCTCGTTGGCTGGTCCAGGGAGGGAAGAATCATTTATTGA
+
47022243122132225133312421102103402211030332222224263112222330223302/5423522421225112214441465/3321352/14350244452133012212357302343222231232222214001
@chr10_17463940_1_0_1_0_0_4:0:0_0:0:0_5d9/1
AGAAGAATAAAGATTCTGAAAGTGTTTGCTTTATTCAGGTCTTTTCAGAATTTATTATAGACTATACTATAGATTTTATTTATTATAATATAGAATTTATAATTTCATACATAAAGATAACTTCAATCCTAAATCTGCATCAATAAAGGA
+
422210044210222231322434333242203/0265212/2042/422034241242133/6323141312122422223222122152212312210534123514/3223022122262222264422332341333122222222
@chr10_5137183_1_1_0_0_0_4:0:0_0:0:0_5da/1
AAAGGACTAAGAATGTAGACTTTCCTTTGTTAGGTTCTAGATTTTACTTAAAATGAGGTGGTATCTTGTTCTTTCAGGAAGTTCTTTTTAAAAGTGAAATAGTACAGTGGAAACTCTAGTCCAGGTCCGGTAATACTGGTTGGCACTCAC
+
112/402202521242/464322223022272146/012222324263314130221122/4311042442031224223242425536452235/122242203432223425224105021724222420331122213224222424
@chr10_45702985_1_1_0_0_0_4:0:0_0:0:0_5db/1
AAAATGAACTGAACAGATGGAGGAGTTATATACTTGAATAGAAAAACTCAGTATCATCCGGATGCCAGTTCTCCCCAATGTGTAGATTCAAAGCACTTCTAATCAAAATGGCAGCAAATTATTTTATGGATATAGAAAAGTGAATTCTAA
+
2433226621222102122512121243044473662121225312063214224212/032413.04117322121533412402.34213/222442432222-0225122333024422114133232232322221223422/122
@chr10_60607648_1_0_1_0_0_2:0:0_0:0:0_5dc/1
ACATGCCTGCTCTTCTTGCACCGCCCTCTATGAGTAAAAACTTCCTGAGGCCTCACCGGAAGCTGAGCAGATGCTGGTACCATGCTTTGCAGCTTGCAGAAGCATGACGCAAATAAACCTCATTTCTTTATAAATTACCCAGTCTCAGGT
+
321243152233261252413423/5162232322/42123144232342/12222222222/2/1620220222023/22/22235424212.2222122511730424114322115062-2122/4412350042232233202144
@chr10_114261745_1_0_1_0_0_5:0:0_0:0:0_5dd/1
GCAATATATCTCTCTGCCCATGTTCCCTAGAATCCTTACTTTTTTTTTTTTTTTTTTTTGGAGACAGGGTCTTGTTCTATTACCCAGGCTCTAGTGCAGTGGCATGGTAAGGGCTCACTGCAGCCTCGACCTCCTGGACTCAGGTAATCC
+
252034104.4104222552.221032221315210.323502125312201152221224433221/245673420332/5231222331330425/02233252442/3343216242253242222420214236.25246324352
@chr10_92017318_1_0_1_0_0_3:0:0_0:0:0_5de/1
GAGAAAGGGAGGGAGGGCTTAAGGACTGGGGGACCGACAGTTGGGTGCTGTGCTCACTGCCTTGAGTGACAGGATCATCCATACCTCAAACCTCAGCATCATGCAGTGTTCCCATGTGACAGACCTGTGCATGTACCCTCTGAATCTAAA
+
41/2222532.3333304/825125542123422/143223311242310323112722122144.222522525502223425405422245114223422242212432132252231323342304234424212416133113356
@chr10_31905970_1_1_0_0_0_2:0:0_0:0:0_5df/1
TGGGACTTCCCTGGTCACCTCCTCAACTGAGTGACACCCCTGGTGAGGCCCAGCTGCTCCCCTCCCCTCAGCCTCCACCTCCATTCTATCTCTGCCCCTCCCATGTTCCATGTCCCTATGTCCCCTCCCTCTTCCTCCCTGCCTGTTTTT
+
35324230422321223228432232/2615341235213432303225142252/253247/223122123232322321/4224522256042/122324226124121513234112/24623/42234020233542432233132
@chr10_113307524_1_1_0_0_0_6:0:0_0:0:0_5e0/1
AAAATGTAATTACTTCTGATATTTGGTTTAAAATGCTACAGCAAAAACTGAAAAAGTAATGAAGAAATTACAACCTAAAGTTAACATGGTCTCTATGATGAGTATATCGGGGATCATTGTCCAATGTTATTTTCGTGTGTGTTTGAAATT
+
216251622235222223032362232221163663224102212303045222263511225023112022511202223334123411342304232222222312334332122532323222324323231/41243113122224
@chr10_60993618_1_1_0_0_0_2:1:0_0:0:0_5e1/1
AAGCCACATAATTTCATAGACATGCTGATAATGAAAGGGCCCATCCAAATGAAGGAAACATTTCTTTAAAAGTCCATGACCTAGCAGTGACAGTCTATTAAAATTCCCCCTCCTCTTTCATTTTGGAAGCATTATATAGAGAAACAGCAT
+
44113122232202322352402222021422222427223325/22222014255/231232.1201104/17222704353324314335222114143042270550331323624154434221762233413223202/534.12
@chr10_63096339_1_1_0_0_0_1:0:0_0:0:0_5e2/1
CCCCATTCAGGTTTTGCCTTTTTACATAGACTAGGCATTGGCAAACTGAAGGCCAAATCCAGCCCATAACAGGTTTTTGCAAATAAAGCTTTATTGGAATATAGACACACATATGTTCACATATTGTTTAGGGCTAGTTTTGCATTGCAG
+
215222342325213231203210242113/1262334.2223517242212.534122242.22/15532204520232/14422132522244232236531153222225222266242/43.122422143324312243324233
@chr10_18092423_1_0_1_0_0_1:0:0_0:0:0_5e3/1
ATTATTATTGTAGTCATTTCAACTGTACAATTCAATGGCTCCAAACATATTCACCATGTTGTTTAACTATCACCACTCTGTATTTCCAGAACTTTTCATCATCCAACATCCAATGGGCTCTGTGCCCATTAAACAATAACTCTCCATTCT
+
4221155210222323243121022222232722/20205426212505102212222432212252216/2/33323421/234213123324222/4222322210122/62522330144334432242232216223323323314
@chr10_10469715_1_0_1_0_0_2:0:0_0:0:0_5e4/1
TTGTGATACACCTGCCTTGACCTCCCAAAGTGCTGGGATTATAGGCATGAGCCACTGCACCCAGCCCAAGAGTTAGTGATATCTATTTTTGTATCTTCTCCATCCCCATCCTCTCAAGACGAATCGATTTGTAGATATCTTTTCCCTTGC
+
33212222402344222224222.23.11024444313142200432250/5131636402/1413223232222333403212182122332425232332223512402224422463242211232244514210420242422332
@chr10_114907684_1_0_1_0_0_2:0:0_0:0:0_5e5/1
GGCCGACTCCCCCTGTAGGCCAAATGAAAGATAGCTAGTTAAAAAGCATATACAGCAAATTAAATACATTATTGTGATAATGGGGCGACAGAAGTATAGGTCTATTATACTTATGGCAGTTATAGCAAATGTAGGCAGCTTGCCCTGTTC
+
137124242426523205.3542324022244027062244223133.42531403402423-124225/423452242225253512233242/26222002/2/52.2232221332123423121/224121562352622421233
@chr10_18526108_1_0_1_0_0_0:0:0_0:0:0_5e6/1
TGTTCTGGGTTGAATTGTGTTCCCCCAGAAAGTATGTTGAGGTCATAATCCCCAGTACTTATGAATGTAATCTTATTTAGAAATAAAGAGGTTTTAAAGATATCATCAAATTAAGATTAGATTTTACTCAATTAGGGTTGCCTCAAATCC
+
112/12151322332231410823122213222323/2120331132323233522230131320221433153210146/12223334402120/2213432801331442432321302313264223232226332224/4/02465
@chr10_12702818_1_1_0_0_0_3:0:0_0:0:0_5e7/1
CAGTTATAGGCAAATGGAAAATGGAGATACTCTCAACAAGCACAGCGAAATCCCAGAGGTCAACACTCTTTCCAAAGTATGGCCAAGAGGATCTTCATCCATAAGGGATGTTGACTCTCAAACAGCAAAATGTCCTGAAATGTGCGTAAT
+
32322323229220232222.5212/311320630140260272120423122201635232/112123225-212253220347224203222423255223922354/311213/522445246322123/21243/12236122541
@chr10_68699311_1_0_1_0_0_1:0:0_0:0:0_5e8/1
TTATAGTTTAATTTTAGGAATAAAAATGACCTCTTCCCTAATATATTTTAAGTTGCATTTTAATTACAATTTGTAAGGTAGGGCAGACTTACAGACCATCCATATCCCTTTTCATGTGAAGTATCTGTCAGCCTCTGGACCACAGTAAAC
+
4022012516226413362222/22062435222323324012232233/2480122223042404242551121025411522345/55342111342242222232321544212/254201222221031.3430202432442233
@chr10_132114231_1_0_1_0_0_5:0:0_0:0:0_5e9/1
ACCATCCTGGCTAACAAGCTGAAACCCCGTCTGTACTAAAAATACAAAAAATTAGCCAGGCGCGGTGGCGGGCGCCTGTAGTCCCAGCTACTTGGGAGGCTGAGGCATGATAATGGCGTGAACCCGGGAAGCGGATCTTGCAGTGAGCTG
+
5330225/112223335421.52221011103224212221234242210319223323//5122402324222222322232224331222345220521022333211211530514/332222323733222142012231412233
@chr10_33892554_1_1_0_0_0_2:0:0_0:0:0_5ea/1
TACTTTTTACAGATCATGCTTATGCCTTTTAATTTCATTAATCAGAGAATATTTTTCAGATATTACCTTAGAAGTGAGGGTGTGTGTGTCCTGTTAAATTCTGTATAATTTAATTCCTTTGTGTAAGCAGTCTTTCTTTATTAAAATAGT
+
26226332433232/223243225122122141321122232102232341235263410550223223652423352140523322253233326/12215/1/522321/32522233632222550230172316315343252242
@rand_0_0_0_0_1_1_0:0:0_0:0:0_3e/1
CGGCCTTAGAACCATGTACAGTCCAAAGCGTGTTAGCTAGCGGCGAGTCGAGTGGAGCACTTTTGAGTATGATGATCCCGTCTGACCGTAAAGTCGTGTGAAAGGCAATTGGTGGAGTTACCTCCACAAGACACGAACTTTACACTCGGA
+
31222405232332624223123220040122321352021244401221022413273233512142462222222243221456024314216/4224202263/1252223122451035210531222211323524225231244
@chr10_120342482_1_1_0_0_0_4:0:0_0:0:0_5ec/1
TGTAATGCCAGCTACTCGGGAGGCTCAGGCAGGTGGATCGCTTGAACCTGGGAGGCAGAGGATGCAGTGAGCCATGATCATGCCACTGAACTGCAGGCTGGGTGACAAATTGAGACCCTGTCACAAAACAAAACAAAACAAAACAAAACA
+
4232121434213/13251422432521/0323.2/1322325522261222431221224-2212113.432602/3212.22221213322123.214120023263112320423435322262310333624322422/7334323
@chr10_59172086_1_1_0_0_0_2:0:0_0:0:0_5ed/1
TAATGGGATAAAAGTATAAAGTTTTCATCAGATTTTAAAGAAGCCACAAACTAAAAACTTTACAAGTCTCTGCTTTATCATCTGACTTTGTGATTTACCTCCCAAAATTTGCCCATATTGTTAAATGAAATAAGCAGAGGGCCACCGGCC
+
1225721223311163232112113235325210223/2425220224221132503214.5252220322142111/2/224422322322122362316324222430226//441331-2222222029123306202202/02231
@chr10_26761624_1_0_1_0_0_2:1:0_0:0:0_5ee/1
GGGCGGCCAAGGCCGGCAGATCACCTGAAGTCAGGAGTTCGAGACCAGCCTGGCCAATATAATGAAACCCCGTCTCTACTAAAAATACAAAACTTAGCCAGGCATGGTGCCACACTTCTGTAGTCCCAGCTACTCAGGAGGGTGAGGCAG
+
4./23333410133543224052532222022230324222344533310512223222.,42352.31332254523422342211.24302621501222234023122222223026322240200522122212122023342362
@chr10_87565834_1_1_0_0_0_2:1:0_0:0:0_5ef/1
ATAATGAGCATCATTTCATGTGCTTGTTGGTAACTCTTAATGTATTCTTTTGTGAAGTGTCTATTCAAATCTTTTGCCCATTTAAAACATTGGAGTGCTTGTCTTCTTTGATTGAGTTATATAATTTCTTCAATATTCTGGATACCATTC
+
212221.233122312232265212331343225232202033232204442422322502222312/133212403/25245206220341210233631233221232026234224254142112021320252132243322332/
@chr10_9548687_1_1_0_0_0_2:0:0_0:0:0_5f0/1
GCTTCTTTCTGGGATTTTGGTGATTCACCCCATGGATGACTTCACCTTTTCCCTTTGACATAGAAAGTGTTATTTAATTCCACTAAAATAAAGAACATCCTACCATCATTATGGCATCTGTAGTACAAGAATGTTACCCATAGACAACAG
+
0/3424033034432/2302471103151133/-110122324.55250423/1422.2243013322/325412460132200/52420221223544221266124204.02320502123222526223202142.32422123220
@rand_0_0_0_0_1_1_0:0:0_0:0:0_3f/1
CGGCGTTCCTAGCGTCACCGCAATGCAGTGTAAGTATACGTCCGAGCCGTTGAGTGAGATGAGCGAAACGATCTAGCGCATTTATTGTACCCGTTATACTTCGTAGCCGCCTAGGTGGACTCGGTATTACTATGAATTGTGTATGCGATA
+
24322421251024/14322244324222222.3/25.2034223332421552520.13212254624312346/231626244/44434.342.4.22/.2312222/22562214433013421320/5423322027222118330
@chr10_97491907_1_0_1_0_0_4:0:0_0:0:0_5f2/1
GAGATAATTAAATGATTGACAACACGACTAATTAGGCCAGCAATGATTACAGTGCTATTGCCACCATAATGCCAGTACAAGGTTGGGGTTATTGGTGGCTGTCAGGTTGGTGGCTGTTAGAGAAGAGCTTGTTCTACCCTAGCTGTATTC
+
3114521/222223052115434.30522333172/3353447267562621223423314225521532053162/125543232121/12./331323242521223234/3321422204223030112231223332236222222
@chr10_98734775_1_0_1_0_0_2:0:0_0:0:0_5f3/1
AAAATTAGCTGGGTGTGGTGGCACATGCCTGTAATCCCAGGTACTTGGGGGGCTGAGGCCCAAGAATTGCTAGAACCCGGGAGGTGGGGGTTGCCGTGAGCCAAGATTGTGTCACTGCACTCCAGCCTGGGCGACAGAGGGAGACTCTAT
+
2227423122232113303/424020330233/8334341233250522233542225-422112225642363422222212212322232334435524567422252205222223042202222214625222313022/325235
@chr10_55893427_1_1_0_0_0_2:0:0_0:0:0_5f4/1
TATGTATTTTCAGATCTCATTGATATATTTCAGCTAATATTTCCACCTTACAAACCTTGACTAACATGCTTCTTCAGTTTTTATTTTATAAAACAAATTCAAAGTTCAGAGATATCAAAGAAGTTGACTATGTCAATGCTAATTTTTTTT
+
2263223322251124120222462221544443224052.22//43262224453015244132255120334235021213423112232224432334242331225521125.34143134214123/11512002411223231/
@chr10_23068269_1_0_1_0_0_2:1:0_0:0:0_5f5/1
CCATGCCCAGCTGATTAACCATGTTTGATGAACCAATGAAGGAAGAGCTCTTGCCAGTGCTCTTTCAGAAGGGCAGAAGGCTGTCCTCCCACCAGAGCTGCGGTTCTTCACAGGCTCCGAGAAAACCACACAGGCCCTTCATCCCATGGG
+
214232352/4340026342311112422014431/53323242653/235560223322012322123422124432142210215012523/202414036321450/0124524321512142125142322435224222463335
@chr10_24371953_1_1_0_0_0_0:0:0_0:0:0_5f6/1
GATTTCAGTATCTCACATGTGCCTCAATTTCATATAAGATGAAAAATTACAAAACGGCAGCCAAGATGCCAAATAGCAAACACATTAAAAATGTTGATGCCCAAAGGATATGAAAAGCCACTTATCAAAAAAAGACATACAAGCACTAAC
+
/21327312222644322733262223322521222513632132562405432223332210/43.61422-16122121-4221736525232/2124226/421353024353233531602+3441//413222235132322532
@chr10_59539547_1_1_0_0_0_5:0:0_0:0:0_5f7/1
AGATGAGATGCTCTGTTTTTTGGCTTTTCAGCTTTTCTGCTATGGCTTCGCCCCATCTTTGTGGTTTTATCTACCTTTGTTCTTTGATGTTGGTGTTGGTGACCTACAGATGAGCTTTTGTTGTTGATATCCTTTTTGTTGATGTTGATG
+
224250205552204223312211444224213422313540140021242202132006262222104032233415053022220222204022422020222133242322543130601212224422427222226245214351
@rand_0_0_0_0_1_1_0:0:0_0:0:0_40/1
ATGCCTTCCTCTGACTTGACGGCAACGTCGGATCCAACCAGCGTCGTGAATCGGACCACTGAAGTCGAGAGAACGGGTACTATTGGGAATACAAGCAGGTCTGCTTGATCTTTACACGACGTAGATGGCTCCTGAATGAGCTTCAAAATC
+
1245204035/331213/52224422311201342342443242322242212323452423526622330352224351022626212310323162323607122342432741233221223232204/433332./4222522153
@chr10_134785140_1_0_1_0_0_2:0:0_0:0:0_5f9/1
TGTGGGGAAGGAGCAGAGACCCTCCACCGTGCTTGGTTTCTTTCCCCACCTTCCTCTCGGTGGGGCTGGGATTGGGGTGATTTGGAAACACTCAGAGGGTTTAGACATGAATGAGTCTGGTCGAATTCCCCACTCTGGACAGCGAGTCCA
+
4220422522124223600342142432626/322342.234233125522322364225342256222403441445524-543320433442312226145,2312222212201332112222174112253/43464236344506
@chr10_71315910_1_1_0_0_0_3:0:0_0:0:0_5fa/1
GGAGTCTGTCCTGTAGTCTTTGGAGGAAGTGTTGTCCTGCCAACTCGAGGATTTCTGACCTCTGGCCTCTAGAATTCTGAGAGAATACATTTCTATTGTTTTAAGCCACCCAGTATGTAGTAACTTGTTACAGTGGCCCAGTGAATGAAC
+
.032302231244442342222372/10522134234322223463122542442/122320221//3/22322122213424204232335342433132151113322234232323222333333423212110/22/415513122
@chr10_69704556_1_1_0_0_0_0:0:0_0:0:0_5fb/1
TGTAGGAGTGCTTCATTCTTTCTTGTTTTTTCTTTTGGCTCCTCTGATTGTGTACTTTGAAATAGCCTGTCTTCAAGCTCACTAATCACTTCTTTTTCTTGGTCAGTTCCACTGTTGACAGACACTGATGCATTATTCTTCAGCATGTCA
+
5222420523320333321450322013232524315101262314423114..232224125242553130/403222132204402225351424./221632032321./33414/22034260454022340342365/2721222
@chr10_54116121_1_1_0_0_0_5:0:0_0:0:0_5fc/1
ACCCAATTATCAAGGGATTCATTGGCCTGTTTCCCATATCCTGTGGGTAATTTCATTCATTTTCCTTAGGAGACAAATGCAGAGATCGGAGTGAATAGTCTGGAGAAGATACCCAAACTTGACTTAGGGAAAGTGCCACTGAAAAAATTC
+
2132524233222222312013012254/0/3153342233223435222344234033222/21525/2213341522333234.033052242223332023342132227450332315532302.323542243202504220234
@chr10_110836059_1_0_1_0_0_4:0:0_0:0:0_5fd/1
GGTAGCTCACTCCTGTAATCCTGCCACTTTGGGAGGCAGAGGTGGGCAGATCACCTGAGTTCAGGAGTCCGAGACCAGCCTGGCCAACATTGTGAACCCCATCTCCACTAAAAACACAAAAATTAGCTGCGCTTGGTGGTCGGCACCTGT
+
51063213215014552313133252232425236342222332122321233212.62126555124212252.344222720301/62112222224521305142211231412310411232742623.13463442221241522
@chr10_85787683_1_0_1_0_0_2:0:0_0:0:0_5fe/1
ACCGATAACTCCAGGAGCCCAACAGCCCCCTTGGAGGAGCACTGAAACGTGAAGGTACAGTGAACAAAGACAGGATGCTGAAGTTAGAAACCACATGGAGAGTCAGGACTGTACTAAATAACCAAGCATTTACTTCCCTTTCCCCCCTCA
+
43225230243215622343333344251202/12124224222123212363352232026435210502453223265523152342324222323/60223324523223122212221202103/534412413224245524111
@chr10_123459633_1_0_1_0_0_1:0:0_0:0:0_5ff/1
AAATACCTAATGTAGATGACGGGTTGATGGGTGCAGCAAACCACCATGGCACATGTATACCTATGTAACAAAGCTGCACATTCTGCATATATATCCCAGAACTTAAAGTATAATAATAAAAAAAGAATACCTTTCCAATACTCAAAGTTG
+
0342104513332212322225/04324034213631120522525501133232226466743012/32354531132134412224235212531113244025223142234233232520-155/2522222013252-4232323
@chr10_22554243_1_0_1_0_0_1:0:0_0:0:0_600/1
AGTCTGACCGTGTCTCTGCATCTTCACAGCTAATACCTCTGTCCTAGGCTGGCTGCTGCAATAGGCTCTAGATTAGGAATGCATCCAGCAGCAAACAGAAAGTTCAACTCTGGCTGTTTTAACAAATAAATGTTTATTCGTCTCAAATAA
+
24020/2723122123314312222/3223121206032253211132210225125424321225141242232/2232433423434/21.152222024.41202243232223426212332224043313423402200243255
@chr10_84483885_1_0_1_0_0_4:0:0_0:0:0_601/1
ATAACTCCCTGGTTTTCCCCCAACAAATTTTCAAACCTACAATAACAATTATATTTGACTGTGTGCCAATTTAAACCTATAGGCCTATGCTACTTTTTTTTTTTTTAAGACCAGACCTCCCATTCATCTCAGTCTGAGGTACATGAGGCT
+
254404222225221123412560403226452132134402251362.23323221211121343322242244331212/6225220556212/.2211312263332132333232262033322143122035232/232120233
@chr10_117942629_1_1_0_0_0_3:0:0_0:0:0_602/1
GTCTTTACTCACCAAGTCTTGTCTGACTGAGGAGAAACAACTTTGAACCCCGGGCCCAGCGGGTAAAACAACTTTCCTCATGCTTCTGGAGTGCACTGAGGAATGATGAAAGGAAAGGAAATTGATCAACACTTGCTGTACTTGTTCCCT
+
4142241420251114122205231200335132223132221402113323211200121242225330222333554.3154133254122211252222723321241120330/432203531323226222225/4322223161
@chr10_92213359_1_0_1_0_0_3:0:0_0:0:0_603/1
ATTGCTGCCTGGCTCAGTGGTGGGCTGAGACGCACATATGGGAAGCAAGGGCAAATGCATGATGGACTCAGATGCAGAAGTTGATCTCTAGTCGCTTAGGTTCCCCGAATTTGGATGTTCGCCTTATGCATTCTCGTGTCCATCACATAA
+
/32303123632243522322202/4222250120422123023423625522242222.22132222235334213215112753042214321224325223/5332/22/4421/225432643.3222120223622170322520
@chr10_24606658_1_0_1_0_0_1:1:0_0:0:0_604/1
TTTCTCTGTTCAGGGCATTCCTGTAGACTAAAAGAAACAGCTAACAGCTCCGTTTATTAAGTAGTAAAGCCCAAACAACTTAGTAATTATTTATGACCTAACAATTTAGTGGCCAATTGAAAATACAATCACATCCATTCAAAAGAAAAG
+
2432225223244626/222203212022373220312543224235644203024432254/222225244622362332213153312652322322222453122332223310453124314212426223122233543423613
@rand_0_0_0_0_1_1_0:0:0_0:0:0_41/1
AACGTTTGTGAGATCCTCCCCTTCCCTTGCTGTGACCGCTAATCGCTGCGGTGGAACCATCATTCCTAATTTGCAAGGAGTTCTAGTCAGCGTAAGGAAACGATAGTAGAGGCGGTCCACCGAGTGCACTACTGTGGACTAGACAACATT
+
55/100302221121274423.15124211323/42424112523/833132223/22221423350223/10231422324133221344222212.2.4303.223631-20223252136622255232431234/16250531122
@chr10_43095477_1_0_1_0_0_5:0:0_0:0:0_606/1
AACCCCTTATGGTGGGAGAAAATACTCTATATGACTTCAATCCTTTTATATTTATTAAGATTTGCTTAACAATCAGGATGTGATTTACCTTTGTTAATATATTCGTTCATCTGCCCTTCAAAAGAATGGATTTTTCACTGTTTTATTTGG
+
221421232262224241424522416424024232222335322041212412222403432222104/4512321332322222222023/313314434333220314214141534202220214512204723124023232144
@chr10_21645262_1_1_0_0_0_2:0:0_0:0:0_607/1
TTTAGTAGAGACGGGGTTTCATCAACTTGGCAGGATGGTCTCGATCTCCTGACCTCATGATCTGCCCGCCTCGGCCTCCCTTTTTCTTTTTTTTTTAGAGATGGTGTCTTGTTAAGTTGTCCAGGCTGGTCTCAAACTTCTGGTTTGAAC
+
2151354322115242232/522413223325122222221221421441320224222/4221/232323142137225032252313404046134242022232226422203221030320220222.133322223202324520
@chr10_115628255_1_0_1_0_0_5:0:0_0:0:0_608/1
TAGATCAATATAGATCTCCTATTTGGACAATATGATATGGTTTATTATACAGATTTATAAATTCCTTCAGTATTTATGTCCCGTGTTATCATCTGTTTCCTACTTACGTACTAGGCACTGGAGAATAATAAAACATGCCTGGGACCTATG
+
244720133652/32123243212125152422223232243533225121511242732333252202/223532262333/24413222342.423201/2522324/4433232/12112222310223231453520322422402
@chr10_33994634_1_0_1_0_0_1:0:0_0:0:0_609/1
TTTCCAGTTTGGTGATGAAGAGATGGGCGACTTCATTTTAAGGAAGTAACTACAACACAAGGTGAGTTGAGATTTGAGCATAGGGACTTTAAATTTCAAGTCCAAAAGCAGCTATCAATTTTGCACCTAAAGTTGTAGGACTGACTAGGA
+
6202/224312534222523016251582523412551/53/245452124224032024263153/3222202224240052135222122102545254703303232221324/432203421222223423120232.412154.2
@chr10_63263335_1_0_1_0_0_2:0:0_0:0:0_60a/1
ATTAAATATACCCATCATGGACTTTTATTTTCATTTTACTCTCACTCAATTTATTTGGAGACCTAATTCATCATGCAACAAGCCCTATATACTACATGTGGGCTGTAACTCTTCATAGATGTAGACAATGAGTCTCGAACTCCTTTTGGA
+
3223423215422122222222.6202344/1250202563220024242302212233520341353/5230524224322436122346.71/11012432212125246252212142273253.2254/22222121024452/26
@chr10_29678351_1_1_0_0_0_5:0:0_0:0:0_60b/1
TGGAAGAGGCAGTCAGCCCCTAGAATTCCTATGCAACTCTTAAGTCTCCCCAGGAAGTTAGAAGTAGATGCATCACAAAGAAACTCTGTAGAGGGATAATCAGCTATCAGTAAATCTTGATTCCTTGAAGGTGAAACCCAGGGGCTGTGG
+
/5123411242011114332450412522322223225/33150713420323232413/3630221434.23322/223202.121414522423/22653336212264222232423212243232221-33121430210105545
@chr10_100972686_1_0_1_0_0_3:0:0_0:0:0_60c/1
GCAGTGGGTAGGTGTTCAAGAAATGTTTATTCCCTTCCTTTCAAAGAAATTAGGGCCATTGACTTCAATAAGGAGGTTACCATTTTAGCATAAGGCCTGGAATAGGACAACAACAGGCCAAAGGTAGAGTGAGAAATACCAAAAGCAGTC
+
3-3134342253324210221/2572462224400522224204223023330654321023231335433434.3153142324223224323224233031260203//331345353332233.13142332220523424410427
@chr10_9207640_1_0_1_0_0_7:0:0_0:0:0_60d/1
CTGCAAGTAGATCATCAGTTTCTTTGCAGTTCCCTCAGATGAAAAGAGTTAGTTAGTTCCTGTTGTAGAGACAGATCAATATTTTGCGCCTCTGCTTTATGCATATATCACAGTTGTAGGTGCCCACATTCATAGGAACTGAAATCCTGA
+
272003250261123202321235150322626/22.42533340404230/622324241242323323133005232313222234/1212225/212302/2226423511323144222232131222223464311123424102
@chr10_20547729_1_0_1_0_0_2:0:0_0:0:0_60e/1
GATCGAGACCATCCTGGCTAACACGGTGAAACCCCGTCTCTACCAAAAAATAGAAAAAATTAGCCGGGCGTGGTGGCAGGCGCTTGTAGTCCCAGCTACTCAGGATGCTGAGGCAGGAGAAAGGCATGAACCCGGGAGGTGGAGCTTGCA
+
32256422224220/1.22156422532224542121412522461125132433.1225423/14402/2221253063122223224323/22224032.423251206123302242313232241223/21322322233242212
@chr10_29126688_1_1_0_0_0_1:0:0_0:0:0_60f/1
TCTTTCTCTTTTTTTCCTTCTTTCTTTCTCTTTTCTTGTTTCTTTTTTCTCTCTTTCCTTCTTTCTTTCTCTCTTTTCCTTCCTTTCTCTTTTCTTCTTTCTCTCTCTTTCTCTTTTCTTCTTTCTTTCTCTTTTTCTTTCGTTTCTTTC
+
121224220322/4131522522324031221332/230422431323102322121222/2223222/663314203222224252212242052134204322023722222342242221/27224141525123103534324420
@chr10_90116117_1_1_0_0_0_4:0:0_0:0:0_610/1
TATGAGATGTTATAAATAACTGGGATGGGCCAGAGGCTTAAAATCCTGTCACCTTGTGACACTTAAAAGAGTTCATGATTAATCCAATTAAACAAATAGCCGTGAACTTTATAACACAAAATTGTCCACTTAAGAATTGAATCGGTGGGC
+
/2422311/41233531322213042331232201520434225112231122612151.13232.12222244225523225332.134242314221422422333214222/52221422223234212341235312323143142
@chr10_89545660_1_0_1_0_0_4:0:0_0:0:0_611/1
ATGGAACTAAACTTTTCTAAAGCTGAATTTTAAATTTAAATCTATAAGCTTTACCAATACATGTTAATTGTATTTTCAAGCATTCTGCAAATTTTAATTAAGTTCACTAAGGTGCTTAAAATTTGGTTAAGTCAGTTATAATTTGAATCT
+
4222262362/252142541232223262323122420227/233523743222272/214345423322216224133173143224035222231621343342031421533522310222242222215022212804502312/2
@chr10_88172130_1_0_1_0_0_2:0:0_0:0:0_612/1
CCCCCTTAGTACATTATATCACCGTACTCATCATTTGACCAGATAGAAGAAGATTTGATTAAAATGCCATCATGTTAATTTGCTGTGTATGAGACACCTACATGCTCCGCTATACACAATTCATACACTTCCAGGCAGTGTCCAGAGTAA
+
532363264413221412425222/130422231232421/34122421220/0012331220322223232251231122512233.212/242123212323/225520133143233334336620222623/233032//202006
@chr10_5426006_1_0_1_0_0_4:0:0_0:0:0_613/1
TCTATAAATAGTATTTTTCTCGATGCGTCAGTACTCATGTACACACACACACACACACACACACACACACACACACACAGACACATACACAGACACAACCTCTAGAGCATGAAAAACTCATCGCAACAGTGGATCAGTTATTTAAGGACT
+
231322322163222132222532323342305021320630232342/54316244536112320323253051342221136331/632/2132/013233123025222412202125215322320/225422325222/331014
@chr10_44680074_1_0_1_0_0_1:0:0_0:0:0_614/1
TTCAGGGAAAGAAATGGAAACCTACCCAGGAAGGTGGGAGGAACACATGGAGGAGACAGCAGTCTGGGTCTGGAATGCTGGTGGGATTTCTATGTGATAGGAGTGAGTGAGGAGATATCTATTTTAGGAAAGAGGAAATATCTCATGACA
+
22226/2203221353161321032564223344211534322411025535305221/20.22131222/3222/33252315436430612.243232322142122251225/34002322323222//223032027133322033
@chr10_36882063_1_0_1_0_0_5:0:0_0:0:0_615/1
GGAAACGGAGGAACCAGCTGAGCCACACTCTACCCAGACTTCACACCGTCAGAAACTATCAGGTAATGAATCATTTATGTGTATGTTAATCGGTTAAGTATGTGGTGCCTATTACGTCAGCAATACAAAATAAATACCACACTCAAGTTT
+
0123226222422232423/62252402062220214222-013326222532/431213124/24525-2.21402212431243/23/25201432424415234221322.234632301212223200222232/53122224236
@chr10_92851167_1_1_0_0_0_1:0:0_0:0:0_616/1
GTGACAGAGTGAGACTCCGTCTAAAAAAAAAAAAAAAAGAATAGCCACTCTAGTCAGCTAAATTACCTGCAGGTCAGAAAAATTGTTATCAACATAGAGTGGGGAAAAGGGAGAGAGACAGATGGGCTGAGATGAGGACAAATGCAGGGA
+
212322222422634742.43232251125321252402173241151/432024/212/22324020532320222422614322224121424252022043251/1760/53402221201321233223/241613142-254345
@chr10_133867353_1_0_1_0_0_4:0:0_0:0:0_617/1
ATGTTGAAACCCTGGCTCTACTAAAAATACAAAAAACAATTAGCCGGGCATGGTGGTGGGCACCTGTAGTCCCAGCTACTCGGGTGGGGGCTGAGGCAGGAGAACAGCATGAACCCTGGAGGCTGAGCTTGCAGTGAGCTGAGATCGTGC
+
70212112232223/4,21233314834805120214733222323122402354411353225663216/213243202223232252425220432233/202246543232022242443346222326135032222213113325
@chr10_12769066_1_0_1_0_0_4:0:0_0:0:0_618/1
GCAGGCATGGCACATGTGCTGACGGAGGCTAGTGGCTCATGCGGCCCAAATTGCCAGGAGCTGGGGCTTTACGGTTTTGTAAAAACTCATCATCTGAGCAAGGGAAGCAAAACTGAGCCTCGTTTTGATGATGCTAGGCTACAACTTACA
+
32/622323//222312144341/802432032222332544234/5233423104236423.22141322/2411222/2423101217225123223202236103241422232411123123332232323332324-04234342
@chr10_103773867_1_0_1_0_0_3:0:0_0:0:0_619/1
TTCACTAAGGCCCTCTCTCTACAGTGATGCTCCTGATACACAGTCCCAATCCATATTGCCTGCTGACTCCTCCCATTTCCAGTTAATTTTTCAGTGTGTCTGGGCATTCATCAAGTGTACACACAAATACACATACGCACCTCAGTTCTG
+
/21.022255143343/2113342234003022122424232/2211021644127/21,231003/433121023222141042240220521322433124330322220345232062521231/243/1332/1315323344133
@chr10_135259580_1_0_1_0_0_1:0:0_0:0:0_61a/1
CCCAGCTCCGCCCTGCGGTGCCCACCAGGAGGCTTTGCCGGGGCGGCCAGGACCCCCGAGGGCACGAGCACCGCGGACTCGCGGCTCTGCCCTCCCCCGTCCGGGCCAGCCCTGCCCTGGCGGAGCCCCCTCTCCCGGGGCAGCTTCCGG
+
23204320415222323342224230202345262444230322232323520/2211210423224221402332211.43121212423825125322/123255222343020116-522433322/4720231/004302332131
@chr10_120527117_1_0_1_0_0_4:0:0_0:0:0_61b/1
GCCTTTCATACTCTAAACCCAAACATCAGCTTTCGCACGGGGGTGCCTGCTGCTAGTCCACAGGCCAGTTTTGGCAGCAATCCTTTACGTATCTGGTCAATACTATATCTTTATAAAAATTGCATGTTTTGCCTCATTACTTCATAAAAA
+
424351352342151952231223223431342031.232322222262145342203432223542134322322252233303132213331322.6352313632456/242304122334/4245,22322202524/22/0/124
@chr10_89037724_1_1_0_0_0_6:1:0_0:0:0_61c/1
CCCTGTGGGACCAGACTGAGGCTCGACTTCAGCTAAACCCATATCTTTCCCAGCTTCTTTCCCTGTCCTATTCTGCTTCCTTCCTTGCTGTTCTGATTTCTTCTGAGAGCACTCCCTCAGGCAATCACTTGGACAGGGATCTAATTCTGA
+
40491-34/31134652233432422242342532431442213423432131221/4103512212223623213364423352324235282242223222234422221232420243124/223223241/3231/0022425352
@chr10_13650610_1_0_1_0_0_6:0:0_0:0:0_61d/1
CTCTCGGTATCTATTTTTGGTGCCAGTCAGAATTGAATGCTTCCATCTCCATGTGCCTATGAGTAAACCTTTGTTAGTGTACCTACTGTTTTTCGCTATTATTAGAGTTATGTGCATATTTATCTCTTCCTGGTGGGCAAAGGCTGTTTT
+
2122222212445402150222022310312222224022200411225422322623232124602433,162323361012432362004124250214253.123252242221204342426553/3.32152222102-214226
@chr10_57065531_1_0_1_0_0_0:1:0_0:0:0_61e/1
GTTTCAACGACAGAATTTGTCAATGTCCATAAATGTACTTTGTGAATTTTAAAGTGCTATGAAAATTTAAAGGAAATAAAATTTATCTACCATGCCTACCTTCCTCCTTGTAGACATGAACATGCCCAATGACAAAACATTATTACTATT
+
231230524324322242420.432352-53323352232124342.64122222134414143322232121234422762.2224212222.3312422442135213222242366242372223352333313402322425224.
@chr10_21415864_1_0_1_0_0_4:0:0_0:0:0_61f/1
TCTACACTCCAGCCTGTGTGACAGAGGGAGACCCTGTATCAAGAAAAAAAAAAAAAAAAAAAACTCCACTGGCCAAAGATGGGACAATATTAATATCAAAAGGAATTACTGCAACTGATTCAATACACTCAAACGCATCCATGGTTTTAT
+
42322/227/132202542242432232743/20223302762232116542223122221.231232240414,322541210224336552023221444443426350245222352462253030242323233252121122/20
@chr10_49522550_1_1_0_0_0_3:0:0_0:0:0_620/1
CAGTGCTTGTGTAATGGAAGTTGGACAACCTCTACAGGCTACACTTCAGCAATACATAAAATTAGAAATGCACATACGCTGGCCTAGGAACTCTACCTCTGGAAATTTATCCTATGCATTTAAGTGCAACACGACGTATGCACAAGGTAA
+
305132644202221232121/2220025233252212113132512222022416301421222523201130212222454122122151323/022136263423102240201632212/2322245/322001113/20131431
@chr10_102410957_1_1_0_0_0_3:1:0_0:0:0_621/1
GGAGTGGGGAAGATGGTGGGAGTGGGGGTGGTGGGGGGGGTGGTGGAGGTGGTGGGACTAGTGGAGGTGGTGGGAGTGGTGCAGGTTGCGGGATTGGTCGAGGTGGTGGGCATGGTGGAGGTGGTGGGACTGGTGGAGGTGGTGGGTCTG
+
2/12.246224502222334113224211202005212122451/130323316322402222241-4522223306222331012232225216223.12012232122433142121/223132022321123201326324232212
@rand_0_0_0_0_1_1_0:0:0_0:0:0_42/1
CGTCTCGTGAAATCGACGTACATTACAGGGCAATCCAGCAATCTCGTTGCGACTCTGCCTCCGTTTTGGTCCGTCGGCGTCTAAGAAAAAGGCAAGTCCTCCCTTGCCATCATCGTCCTCTCTTCCTTCCCCACCGAGCGTTAAGCTAGT
+
50527141232220242322141112332422422326302012036243.2242.0401242332541230523161571035030222432633442150128232252001532223201522042204320231322542251321
@chr10_48359096_1_0_1_0_0_5:0:0_0:0:0_623/1
TCAGAAAGATGTCTTGCTGAGGTCAGAGTGACAAGAGCCAAGGAGAACAAGAGGAGCCCTTCCCAGGACACTCTCAATGACAGAGTGACGAGGGCCAGTAAAGAGTGTCAAGGGGTGAGAGCCCAGGTGTGAACTGAACCTACTGAGGAA
+
2504207334223342238,231221325452414420223220/0443125221272542232162444262341/333310033232031231342/25422324212244223221322230232224614431.234246124325
@chr10_31343632_1_0_1_0_0_1:0:0_0:0:0_624/1
TTTGGTCTGGAACTCCTGGCTTCAAGTGATCCTCGCTCTTTGCCTCCCAAATTGTTGGGATTACAAATGTGAGCCAATGTATCCAGACTTAGTTTTTATTTTAGATTCAAGGAGCACATATGCAGGTTTGTTACATGGTATATTGCATGA
+
2002157232524222333120/12321232633523531211222222643527534202163165134152-21321522220322542022.1532503246131345224222232222272422242203232312440212402
@chr10_85578951_1_0_1_0_0_5:0:0_0:0:0_625/1
AACCACATACATCTCTCCTTTAGAGGAAGATTCACCTTAGATTGGATTCATACAGGAACTGATTGCACGCCCATCAGAGGTAGGAAGTTAAGAGCAACAAAAATAACAATGATACTCACAATATAGTATATTTCTTGTGTACTTTACAAA
+
2442212222.5321452/.10514024323244222432221325305023311631243161224413220311.4440226245102145462622216224.242244362231125/122132043234.0.3202225223132
@chr10_67818302_1_1_0_0_0_2:0:0_0:0:0_626/1
AAGCATGGCTTGTTGCACTCAAGAATTAACCAAAAACATGGAGGAATATGTGGATCAAATAGGGTTTGTTTGGAAGCACTGAGCTCTCAGCTTTCCTCATGTCCAGGAGAGCCTAAGATCTGACTGGACAATGGGGAAGATGTTTTAAAA
+
02/23-2324734312341236220515425521426165320215441311642334102405024123114323334024734252232204224252423022123223434112/52613320/322422425202422234542/
@chr10_125980101_1_1_0_0_0_2:0:0_0:0:0_627/1
GGTGGCAGCCAGGTCGCAGATGCCCCCGCTCCAGCTAGATTAGCAAAGGGATGCCTCTTATGGCCTCCCACCTCTGCCTCGTGTTCCTCCCCTCCTGCCCCAGGCCTCTCCCACGCACTGAAGGATGGGGCCTCAGCTGACTGGCTCATC
+
5222322621602342315232/2333522331102833/5421006215027122221110224123243234122222223226442214324322205332254122320221202121421426224.222223043210352224
@rand_0_0_0_0_1_1_0:0:0_0:0:0_43/1
TGGACGACCTGATGACATTATCTATTCAATTATCTGTCATGCCGGTGTTCACTAAACCAATATACGCTCGAGCCACTGCTACAATATGCTACTATTAGTACTCTAATCTGTCTTACCCCAAAAGGTTCTACGGGACCAGAGATCACGGAC
+
2222210122556222133245123333110355112212441032233/14021232505121024122/54424344121.000333443425514231121114243234463302161/433253223243436234206123.32
@chr10_97849774_1_1_0_0_0_5:0:0_0:0:0_629/1
TGGAGATCGAGTCAAGGGTTGCCCAGGGACACTAAAGAGCCTTCGGCTTCAAGGAGGCCTCGCAAATGACAAAGGATGAGACTGCCTGGCGGCAGAGTGCCCCTCACAATCGTAGGAACTGTGTCGCCGCGCTTCCCGTTAACTTGTCGC
+
033402222225223/5153433261232222233.14322122122030023411124322543231732255371.22225246543420214104522/33321322225420114304/225332034225412372124014.42
@chr10_105332397_1_1_0_0_0_4:0:0_0:0:0_62a/1
GGAGACAAAGCCAGTTTGCCGATGGCCTGATTTGTACCCAGAGAATATGTGTGCGCACATGCACTGGAGTGCCTGTGCACAAGGAGAGCCAGGTGGGAAGGATCCTGGGCTGTGAGTCAGGTGACCTGAGTTCTAGTCCTACCTTAACCA
+
42252221530004224425225363262232323/222264032332223/3423201323245022131121313333222435302222042112322242322534232443/1622372221253462221532352315-0412
@chr10_75700726_1_0_1_0_0_4:0:0_0:0:0_62b/1
TCAGAAAGTGCTGCTGAGGAAGGGAGCAAGTCCGGGTCTGAGGGCAAGACTGCTGAGCCCAGGGAGGGAAATGTCCGATTGCTGGGAGGGAATTCATGACCCTATTTCTTCTCTTCTCCTTCCCGGCTCCACGTGGTGACCATAAAGGGC
+
2323222352033212122225432122223/153242.2221152222362322253223222233423122222122222423122321580371524311343422430123044552/2243215433323322211162453122
@chr10_135204184_1_0_1_0_0_1:0:0_0:0:0_62c/1
TCCAATCAGCTCATGGTCTCTCTTCAGTTAACCTGCTTGGAAATGTTGCTTCTTGAGTTTTCAGTTTCAGGTGTTACTAATTGACTTCTCATTACATCAGATAAGGCTGTAGCTTTCTTCCTCTGCCCACCCGACTCCCAGATCCCTCCC
+
1402202051.2224332523023225263322022222422021242261202132302322422423141226223621/32233201216420311222/222164133554221222422253562214643/4320243222135
@chr10_31558000_1_1_0_0_0_2:1:0_0:0:0_62d/1
GTAGCACTGGGCCTGAGGATTGGGACCACATCATGCACATCCTTTCGCACACAGAGATATGGGCGAGGTGTCCTGACACTTGGACCCACAGCTCAGCTGCTGGCTCTCTATGAGATTGAAGCAAGTCATGTGAATATTCGGGCATCCAAC
+
2453510404327343232312122123224322125033022222134412432316230212222542122320330422-222206212320331242222421402222326520232.2426.1/31423742432525452124
@chr10_538109_1_1_0_0_0_2:0:0_0:0:0_62e/1
AAGGACTTGGAGGCCCTGTGGGGAGTTTGGTCACAGCCCAAACAGCAGGGAGAAGCCTCCAACGCAGTTTGGGGAGAGAGGCTCACCACGTTTGCATTCTTGCAGCAACCCTTCTGTCTGCTGTATGGGGTATGCCTGGGGCAAGGAGCC
+
112231322/233124232322222255121/043.310.112227401333232113242322211520122265222201422350202622423316/24365122402312221222/3442223/22.02351222222132723
@chr10_5091719_1_0_1_0_0_5:0:0_0:0:0_62f/1
CTTGTTCATATGCATCAGATTTGTAACAAAATGATAGGAATGGTCCTCTGACACAAATGTGAGCAAAATAGAGACTTTATTTTATACACTAAACTATTTCGACACTGGAAGAAAACTTGTATTCCAAGACTGTCCTGAGACTACAATGTT
+
2325466211151442/1023142232226522352623245404224235230342133412732212332123243150222221133532521022244426442.5400223222112263221032532.222154241122/52
@chr10_87764387_1_1_0_0_0_4:0:0_0:0:0_630/1
CCAGAGAAACAGAATCAAGTCTGTGTATGTGTGTGTGTAAGTGTGTGTGTGTAGAAAGAGAGAGAGACAGCGAGAGATAGAGAGATTTTAAGGAATCGGCTCACACAATTACAGAGACTGAGATCTGCAGAGTGAGCCAGCAGGTTGGAG
+
2122622002212211446132123426222462221341352/2204223225462361-042612110-42343022025221302224123222204242622353/222222242221220022500335141111533/2233/0
@chr10_8283782_1_1_0_0_0_5:0:0_0:0:0_631/1
TGTCCTAAGTCTAAGCACCACCACCGGATATGCCACCAACTCTTCTGTTTGAAACATTCTCCTGGCCATTGTGTGTGTGCTTCAGCGTCTCACAGAGAAAGAACTATGTTTGGGGATTGTTGGGTTTTTTTGACACTGGTGTCCCTGTGT
+
031411333346141234125221/2/25423642233.4013142022105222205211324415224224132423505134232132322424.2/3/42403/32204231205333/321303420231433452412222323
@chr10_119412937_1_1_0_0_0_1:0:0_0:0:0_632/1
GAAAAATTAAAACATGTGTAGCATATATATATTTTCTTTGTTATCTTAAATGATCAAACTAGATCATAATGAACATCTAACTGCTCTCTGGAAGGAGCTGTAATTTCATGAAAGTGAAGGTGTACACTAGCCAAGAGAGTTGTTGCTTTT
+
31422474333141434211420335222200104548113-421222424622623142323321241223110/3/3101302312027223422254221213551247514/24162323122522523155232.0222232230
@chr10_1599316_1_1_0_0_0_5:0:0_0:0:0_633/1
AGCACCAAGGGGAGGACGTGGAGTCTGACGAGGTGGTGGCTGGGCAAAGATGGGGGCACCATGGACTGGGCACAGTGGCTGGGTAAAGATGGTAGCACAGTCGACTGGACATGGTTACTGGGCAAAGACGGGGGGCGCCATGGACTGGAC
+
214154225312335520222/3222212225232203501223242244421121216222125221221200.8123124423251234132224423116520/22263411252221532234/202332/323221324232200
@chr10_36160418_1_1_0_0_0_3:0:0_0:0:0_634/1
TGAGTAGCTGGACAGGTGCATGCCACCATGCCCAGCTATTTCTTTATAAATTTTTGTACAGTTGGGGGTCTCACTATGTTACCCAGGCTGGTCTCAAACTCCTGACCTCAATCAATCCTCCCAACTCAGCCTCCCAAAGTGTTGGAATCA
+
422.44/123244/23003/0503145722041402634332124224543212241413/2144504221112442/222321110513352212305523242223524023122531234303212342222224122522022210
@chr10_2166622_1_0_1_0_0_1:0:0_0:0:0_635/1
CAAAGAGGATGGATGGATTTCTAGACACTTTCGTTTGACAGAAAACATTTAAAATTGCAACTTAAGTTCCAGAAACCCGAGCAAAGATTTCTGTGAGAATGGACATTTAAACCCTCACTAGTCGATAAAAGATTATGTAAAGAGGCAGTG
+
24/331251223322001124-5322220341132542422402326420322220202/552432060328122452340332724453056-.02021122203131110244123020534/4122035162422.240441232/2
@chr10_94552369_1_0_1_0_0_2:0:0_0:0:0_636/1
CCTCCCAAAGTGTTGGGATTACAGGCATGAGCCACCATGGCCCGCTGATGTGTGTGTTTAAAAAAAAAAGCTTGGTGAGCTGAGTGTGGTGGCATGTGCCTGTAGTCCCAGCTACTTGAGAGGCTGAGTCAGGGGGATCATTTGGGCCCA
+
441143223222424141222221342243342.242421535122204022/223244523544122623/4024/15234422120222533234333330135132236422322313244206202253.5172344113/03233
@chr10_14043982_1_1_0_0_0_4:0:0_0:0:0_637/1
ATATTTTTAACACAGCATAAATTAAACGTTTTTGTACCCACATCATTCATTATGTGATGTGTTATTCCAGGTTGACGTCTTGCCAGTCTATTATTTTGCACACCATTACATTATCACAGCTGCTAAGCTGCATAACTTAAGGAATCGGAA
+
2320122022343201223223342322202323422332.2432053321325202535223221122132233233/22523233221422/223/61222221142224321356224232532424233235/2223222222322
@chr10_35241897_1_1_0_0_0_2:0:0_0:0:0_638/1
AAGACAAAAACCGAGAGAAAATACTTCTAGATACTTCTAGTGGAAATAAAATTTGGAGAGGTTCTGGAAGGCCTCTACTTAACTGAGAATGCTCTTCCCTCCTCTTGCCTCCGGGATCACCCTGCTCAGCACTGCCCGCACCTAGTCTAT
+
2352315413522525344215255311152625241117222243322222253422222124/14332243202307153720626022054013242332221032200220322135623220333054523243226222/2321
@chr10_102049403_1_0_1_0_0_2:0:0_0:0:0_639/1
GAAGTGGGCCCTCAACGGATACTGAATCTACTGGCACCTTGATCTTAGACTTCCCAGCCTGCCAAACTGTGAGGAACAAATTTGTGTTGCTTATAAGCCACCCAGTCTATGATAATTTATTATATCAGCCCAAACAGACTGACACAGACC
+
5233220351005351213318244333/220214443233423252244131644322411274212422242424362324243121033422220143225243173241221/244523224326033562521013344322441
@chr10_3688258_1_0_1_0_0_2:0:0_0:0:0_63a/1
AGTCAACATAAAGCAGAAAACATGGAACATTTTCACAGCTCTCAACCAAAACAATAGAGGCTGGGAGATGATAGAAATGTACCTTCAAGGCCCTGAAGGAAATTGATCCCTAACCTGGAATTCTATGCTCAGCCCAACTATTAATTAAGA
+
632516632342/2222324/4242441115222222233424/223/53/6346532415.231323412403521422223.42232012624212242423222212422/52302520232223032222122332213/02/142
@rand_0_0_0_0_1_1_0:0:0_0:0:0_44/1
ACGATACCTATACGGTTAATACGTTGATGTCTGCTACCTGAAGCGCGACCCGACGTTATAGGCATAATAACAACTTAGTTAGGCAAGTGTGTGCATTTCACCTACAACTTAGGATTTTCTGAGTTAATGCCCGCCCAGCACTAATGGCTT
+
44031121440241242422534532324422152020251342223220221322023335332223253231342374263223120433622212212202400.24132432132226422514/225321322332122510136
@chr10_95289689_1_0_1_0_0_1:0:0_0:0:0_63c/1
AACCATAACAGAAGCGCCAGCCTGATGACCTCTGAAGTTTGATTCCCAGAGCCACAGGGTTATCTGGAGTTTGTTTCAAGACTCTTGTACTTTCTGTGTTTCACTGGAGGGCTGTACTTAGCTTTCCCTGCTCACTTTAGCCACCTACAT
+
2.23/32.24220,333233334423532365310/042143134423034245383352422401354/254124223-225221420003232416641243024202232122135224225404312202/2552313403442/2
@chr10_102110396_1_1_0_0_0_4:0:0_0:0:0_63d/1
ATCAGTTGAGCCAGAGCTCCCTCTAATGAGCAAGGGAGCTTCTAGGGTTGTTATTTGCTGCAAGACCCTAGGGCAGTGTTGACTCAGAACGTATATAACATCCTATGTTAACAGGGAAATTGGGGAAAGAACTCAGGCACTCTGGTGTCT
+
01712323/12222103640525243325222.22212230333213245122302322323122232461332322144331.2122320023434443143222332124215023124241362421353230424/2331221232
@chr10_134781609_1_1_0_0_0_4:0:0_0:0:0_63e/1
TTGACTCGGTCTATGGATTCAAACACTGATCTCTTCCAGAAACACGCCCAGAAACAATCTTTTACCTGCTACTTGGGCATCCCTTAGCCCAGTCAAATGGACCTAAAATTAACAATGGCACCCGTAATCCACATGGTCACAGCCAGAGCT
+
452343272222222022534252343232352453335042125512122420025123222442420524120242532332320323164440712/5162401364012223620221204/205315334033422222342125
@chr10_73584045_1_0_1_0_0_3:0:0_0:0:0_63f/1
ACCAGCAGCACCACAGAACAAGACACAGGGCTGCCCAAGTAAGGGGGGTAAGGGATCCCTTAGGAGTAAGGGATCCTAGGGCAATCTACTGCAGGTGGCCAAATGGCAGCCTAGAAGGCCAATTTAACAATGTATCCAAAGCCTCATGCT
+
222302235435524342652533/2223223412/3346306024214232352232232421620/2/134302122112122323212228232230121.2222543521122335225223321332/23012204205322321
@chr10_115248439_1_0_1_0_0_3:0:0_0:0:0_640/1
TTCAGGGGATACATGTGCAGGTTTGTTACACAGGTATACTGCATGGTGCTGAGGTTTGAGGTACAAAGGATCCTGCCACCCAGGTACTGGGCATAGTACCCAATATGTAGTTTTTCAACCCTCACCCTCAAGTAACCCCCAATGTCTGTG
+
42224.11050220114123320/4234212222525422/13222520212203522454333-2142056234211104232420223402430121212422134244145233525/2430622024122202651055523/311
@chr10_133359737_1_0_1_0_0_6:0:0_0:0:0_641/1
AAAGCTGTCTCCTGGCTCCCACAGGGTTAGGCAACAATGAGCAAAAGAGGCTTAAAAGGCTGATAAAACCCTTGCCCAAGAGGCCCCAAAGCTGCAGCTCATTGCAGCACCCGAGTTTACGTCTCCTCCTTCCGTGGTTGCTGTATGAGA
+
2234223602242212/14252544131620332215022242121322435241322352144221233224312422227342220224/424413.1515-2522222641033523726222212216125223202215222122
@chr10_132849356_1_1_0_0_0_3:1:0_0:0:0_642/1
TCTTCCGTGCTCTAACAATGCTTCGCCATACCTTTTACTGAATAGATTCCAGAAACTGGCCTGAGGAAATCCAAACTTCGAACCCAGATTCTGTAGTGTCCCACCTTGGGAAGAAATGCAGCGTGATTGATGCACAGCCTTGTTGCTGCC
+
22523413524222243432342/224326023455231241020262242515212/2004211343126350145212852443333122256312614//21152232133122/2224320235/23261215212130.223272
@chr10_37725219_1_0_1_0_0_3:0:0_0:0:0_643/1
GGTATATGATCCCATGATATGCTAATTAGAATTTTTCATATATGTTGGTTTGCAAAATACTACTGAATACGCATTAGGTATCTTTGCAAAGACATTGAAGAGGAAATTTGTACTGCTTTATGAGCCTCCAGTCTCTGTGAAGATAACAAC
+
265452252162332164/3353322212121124303232022122312242336422210/2253131442311123332/210333244265222116222032022232404444224522352/22521122-222432222242
@chr10_63806637_1_0_1_0_0_2:0:0_0:0:0_644/1
CTAGGGTGGGCTGCAGCACCCTCGTGCTATGTAGTACTTGAGTGTTTTCATTTGCGGAGAGCTCCCTGGTGGCTGCCAGCCCAAGTTAGTATGAATACTTCATTTTGAGGCAATGTGTGTGTGTCTGTGTGTGTGTGTGTGTGTGTGTGT
+
2622555060522321536244540500232317414135412423253422404.3312151222/12.33160343223505433212.3123220222422214333211662225336-02438222132/32442233/34/331
@chr10_75505332_1_0_1_0_0_5:0:0_0:0:0_645/1
CGTCTTGCTCTATTGCTCAGGCTGGAGTGCAGGGGCACGTTCTCGGCTTATTGCAATCTCCGCCTCCCGGGTTCAAGCGGTTTCTCCTGCCTCAGCCTCCCAAGTAGCTGGGTTTACAGGCGTGTGCAACCATGCCCGGCTAGTTTTTGT
+
136332226223242424620525225615235032024/135422/734122321332322223122212211430224243312742323403222242532433312222210253/702341222212225204202333422242
@chr10_6185737_1_1_0_0_0_4:1:0_0:0:0_646/1
CTATGAAAGCAGCCAATTTGTTTTTAATTTGTTCGCTGTTTTCCCGGAGCCTGAAACAGTCTCTCCCACACAGCTCAATGAATATTACTCAATATTACGTCCCTGACTCAAGGGAACTAATAGTGCGACTTAAGAAACGGACATACGGAA
+
251320123624213511322/42232423222327322/1632424222551243222030454226223122422320032224231132141102222232/2332232124342/2142225262422272425085/50503230
@chr10_105517033_1_0_1_0_0_4:0:0_0:0:0_647/1
TCAAACTTAACTTCTTCAATTTTGTGCCATGGTGATTAGCATGGGGTGCACTAGAATCCAGGACTATGGAGACCCAGGCCCGGGTACATTTTCTGCTTCTTAGATGACGCAGACTGACTGAGACCATGAGAAGAGACAGGCTTTTCGGCC
+
4225232302.4223424/42232562521225502112321252223320222.2321322201530/12222034342542124352/312303121.50115326232082252243222131252322123535323315205052
@rand_0_0_0_0_1_1_0:0:0_0:0:0_45/1
TATCTGGTCGCAGTGCGGTGCACCTCGGCAAACCGCTCTGTGTCGTAAAAGGCCCTCGGCCAATTTGTCCGGAACTTGCCGTAGCAGCTTGTGAATCAAGGCGTGGGCAGACTCAACCCCGTGGAATCCTCACTAATAAGAGACGCCCTT
+
32231421240322203224172145631223272//22506024716121.234242242112232462044151124533041322223413120023563022306322532225252205232212945136306323/23/2222
@chr10_129966501_1_1_0_0_0_4:0:0_0:0:0_649/1
TTTAGTCCACAGCACAAAGAGTATTTGTCTCAGGATCCTCATGAAATAAAAGCAGAGTGCTGGCCATCCAGTGCATTCCCCATGAATACACTGAATGAATAAAAGGTTGCCAGGAGATCCATCAGAAAAGATTTTTAATGTTTTATTCCC
+
4225211101,/123342220.3232225326224122204226232231223562224244265524222426122232/224123233222342222320232106/3443/4342232263237.4014001320612642247211
@chr10_97047413_1_0_1_0_0_3:0:0_0:0:0_64a/1
TATGGAAAATTTTTTTAATTAAAAAAATACCTCAAGGAAATGGGCAGGTGTTGATTTGAAGCAGGAACTGACAGAAAAAAATATCAGAGAACAGTGGCAAATGTGTGGCTGGATCATCAGGGAACAAAAGGCAAGAGCACTAAACGAGAA
+
01212230353222145322322435313560064123403201/1322224564120/46433222212122625634422522131254244423222412123/45213022332525212452522125222342415335244.2
@chr10_129295623_1_1_0_0_0_1:0:0_0:0:0_64b/1
TCCATGACTCTTTGCCTTGTCAACCTTAGCGAGGCAACAGAAGGAATATGAAGAACATGAACCCACATTTCAGCCTTCACTGGGTCGCTGGGGAGAGCATGTCCACACATCCAATCACTTCCTCATCTTTACAATCTGGCAACTGTTTCT
+
3220032322115522152705122332/2152153/55314024242433132/131722220334425942225222232252425026405264202322422154/200120041305/422411130244422/4127/421222
@chr10_26280611_1_0_1_0_0_1:0:0_0:0:0_64c/1
AGTTTTGTATAAGGTGTAAGGAAGGGATCCAGTTTCAGCTTTCTACATATGACTAGCCAGTTTTCCCAGCACCATTTGTTAAATAGGGAATCCTTTCCCCATTGCTTGGTTTTGTCGGGTTTGTCAAAGATCAGATAGTTGTAGATGTGT
+
43316234380630262224123/43032222362124261242332532244354242221422412122352624232323132671/2220232222/04221281223325/2.42413112252212452232434214214322
@chr10_70254286_1_1_0_0_0_0:0:0_0:0:0_64d/1
TCTCGAACTCCTGACCTCAGGTGATCTGTCCACCTCAGCCTCCCAAAGTGTTGGGACTACAGGCGTGAGCATGCCTAGCTCCCACAGTGATTTTCTATTAAACCTCTTCCTTCCTTCCTTCCTTCCTTTCTCTCTCTCTCTGTCTCTCTC
+
3334433722110012023232214232210664362422316222522.4230132/222342326262123322403412/005/50442214024.22222230301344232402713242425402255444222211204723/
@chr10_19124495_1_1_0_0_0_3:0:0_0:0:0_64e/1
GAACTGTATTAGTCCATTTCATGCTGCTGATAAAGACATACCCAAGACTTGGCCTTTTACAAAAGAAACAGGTTTAATAGACTTATAGTTTCATGTGGCTGAGGAGGCCGCACAATTATGGTGGAAGGCAAGGAGGAGCAAGCAAGTCAC
+
322/2223332214213221/223225512622555101011215721342335324363222532114233223.2432-23322422216442502233210134242203248432/242220.22345241252404413222202
@chr10_66285788_1_0_1_0_0_3:0:0_0:0:0_64f/1
TACTGGAATTATTCCTGCAAACGTTATCCATGACCATCTTGCCAAATCCAATGACATTTCTCTGTTTTTATTATCCTAGAAATTTCTGCTCTATTAAAGGTTTCTATGAAGAATTCATCATGGAATTAATATTATAAATACCTAACAGTT
+
14443243226222/424143413212720512533243332312252322322214111150222212024325422445231425461255222/2343221325522272331/421252222040526122124201207212245
@chr10_52695635_1_1_0_0_0_0:0:0_0:0:0_650/1
GTAAATTTTCTGAGGCTCCCCCTAGCTATGCAGAACGGTGAGTCAATTAAACCTCTTTTCTTTGTAAACTACCGAGTCTTGGGTATTTCTTCACAGCAGCATGAGAACGAACCAATCCAGTGGCCAAGAAAATCTTGTTTCCTATCCTAT
+
22/512324663342342302215564513145202312236236232132355122432320223206/22223/04463222333223220341215222630512222332223351040242525432502313/33544216211
@chr10_81017729_1_0_1_0_0_2:0:0_0:0:0_651/1
GATGGCCTGCTTACTCTTCACAGCAACCCCAAGAAGGTAGTCAGAAACTGGATTTGCAGAGCCCAGCGTGGGAGCCAGTATCCCCATGTGCTAATTGGAGCTTAAATTTAATGAAATGAAGTTAAATGGGCCGGGCACGGTAGCTCATGT
+
22523222222425242341523353111225742232202434446212422221222221425333330214313231224803203251241124142236/35//12202834224433232155333242213113322554422
@chr10_83387698_1_0_1_0_0_5:0:0_0:0:0_652/1
TAAAATGAAAGGAAGATTTCTTAGACTTGATGTTGAAATGACTAGGAAAACTTTTTATGCCAGTTAGAAAATCCCCTAAAGCTGTCTCCTAGCCTAATAGGTTCATGCTACTATGAAAGTATTCTCATTCTTTATGGTTTCTGCTCACAG
+
234234232524225212/17.140002322024434/122//3221220322242122215242221233213634213122300222112022224623262552/4523323323122322202102342422122443312254/3
@chr10_6112830_1_0_1_0_0_3:0:0_0:0:0_653/1
TGAAACAGCCGCACTCACATAATTCGTCAGGAGTGGTGTCATGTCTAGGTCCCAGGTCTGTCTACCCCTTACACATGCCACAAGCCCATCACTCTCAGGGCATTTACCAATTGAAAACTGCCTTGTAGCTCTCTGGAGACACGGCTGATC
+
/50213162333/402220222241315445223352241522224322442.4312323412012163222212620566013324233324212671302245122/34522213242225162236232523143/2434/432222
@chr10_30409669_1_1_0_0_0_5:0:0_0:0:0_654/1
AGAGCCGATACATGGTCTGGTTCTTCTAGTTTTATTTATTTCACATTGCTGTAACTATTTCCTCAGTTGCTACATCCCTTCATAAGTAACCCTGCTATTGGCTGTAAACTATTCCACGGGGTAAAATGTATTACGATGAAAATCATAATT
+
242130220254525244222521423232252222422.32248/121004322342423413/422252054302-6310393323211.125.02311223222231322322222/152223463364231552324422322421
@chr10_129511209_1_1_0_0_0_4:0:0_0:0:0_655/1
ACCTGTGGTGAGGCAGGGCTGTAGATCCCTGCTAGGGGCAGTAGCAGGGGACTGTGGAAAGCTGCAGGTCTGGCAGGAGCACCTGTCGCAGTGGCATGTGCATCGGATCCTTCCTGCAAAGGTGGCAGCCGGCAGAAGACAGCTCCTGGA
+
2441212221243142134554362122122./322031235221212542222225452500012242441137225104128122350222122131244623242262/23225022214443421221442222322432032242
@chr10_38401329_1_1_0_0_0_3:0:0_0:0:0_656/1
TTTTGGAGGGAAATGAGGGCAATCAAGAGCACCGTGTACATTATCGCCCGTTTATGTCTGAGGTTGCACAAATTTTTTTTAATTTTTGCAATCAGACCTTGAAATGACCCTGAGCAGTAGGATTTAAATAACTCCCACATGCTTAGCATT
+
402221452010431211633221442/254220223642214303234240234/234322302233/332222626234132322232432325205403462322122402513422002025341223024425252222133510
@chr10_118707007_1_1_0_0_0_3:0:0_0:0:0_657/1
TAGAAAAGAGAGTCAATTATCTTGCCTGGGCTTCAGATCGTCATAGTGTTCTTTGTTTTCTTCATGAAATTTCTTGTTTAAATAGGCTTGACAATCATTTAGCTCTCAGGGACCTATAATTCATACCATAAAATCACCACTCTTATTGCT
+
2322025232032541/302221220231/3543222/332021144404420122331424332042324423352221020113611.2224722/1400322/2113022212/222221421302223331342133633232331
@chr10_131369_1_1_0_0_0_8:0:0_0:0:0_658/1
GAGGGCGATGCCCACCTGGACAGGGATGAGGGTGAGGTCCCCAGGATGGCAGCAGCTACACCACGACCGTGTAACCGCCTCGTGGTCCTGACACTTGCCCTTTCTAGCAAGCAGGCTCCTGGTCGCACACATAAGCGCACCTTGTGGGGC
+
2233240522433242.411222242422247412642230521012324220232202218317.403233343220312241022102442160211-01220201224215031132.2221/21230412324434624222/204
@chr10_718590_1_0_1_0_0_2:1:0_0:0:0_659/1
TGTGAGTGATGGCGAAGCCTCAAGAGTGGTCACTTTTCCTGTAGAAATGCCACAGAAGTGATTCCTGGAACTCATTTAGATTATTTCTTTTCCAGAAACCACACAACCAAGAATTTAATAGTGCCGTCTCTTGACCAGAAACATAAAGAT
+
4422212253224.032514106/32313233253321212562222023356322324400025323033322432331/2/57.22023203322252323222213/532222422622522553223233623632223423/622
@chr10_5259541_1_1_0_0_0_6:0:0_0:0:0_65a/1
AGTGCAGTGGCATAATTTTGGCTCACTGAAACCTCTGCTTCCCGGGTTCAAGGGATACTCCTGTCTCAGCCTCCTTAGTAGCTGGATTCGCAGGTGTGTGCAACCATCCATAGCTAATTTTTTTATTTTTAGTAGAGACAGGGTTTAGCC
+
2331231-501542/42620213243453322213225216422234323523322504810415224466214213.791324/402313252351502533242211014242425.451112323312/-41211232021224.21
@chr10_88249357_1_0_1_0_0_4:0:0_0:0:0_65b/1
GCTACTGACAACTAATGGAAGGAGGCCAGGGATGTTGCTGAATATCCTTCAGTGTACAGGGCCAGCCTCCAACCCAAGAATTATTCAGTCCAAAATATCAATAGTGCTCAGGCTGAAAAACTGTGATAGAACAGGAGGAAAACTCCTACC
+
/3212514352312242346/21412/3124431032223225352052374124435022431223232511515344252322421313427513264660134120242222326302220802636369/2331345022423553
@rand_0_0_0_0_1_1_0:0:0_0:0:0_46/1
GTTATGGAGTAATATATCCTGTGGCAACGGTAGAAGAATCCGTGTGGACCTGCGCGTTATCGTTCTCGAAACCATCGTTCAGACCCCAACAAGGGATTCTAAAAATGTGAAAGTGGCATCTCAGCGCACTTAGGGCCTGGGACTCATAAT
+
2422222.2243613251/4342233423460733528332222222220422325120462213231022223/22533322621112121325145/0252441323125.2204126402122222223/213312321,210/124
@chr10_24300130_1_1_0_0_0_4:0:0_0:0:0_65d/1
AACGTCTGGTAAATTATTAAATTTTTTGGTAAAGATGGGGTCTCGCTATGTTGTCCAGGCAAGTCTCAAACTCCTGGCCTCAAGAGATCCTCCAGCCTCAGCCTGCCAAAATGTTGGGACTATAGGGGTGAGCCACTGCACCAGGCTGAA
+
252214232226/227222345134002323/232231122102503222235343100542220232025250216321121033324422/552/06324422312/8225324/33422/635322233204320230224133222
@chr10_3247237_1_1_0_0_0_1:0:0_0:0:0_65e/1
TTGGGGGTATTAGAACCACCTCCTGTTAAGAATTCTATCCGTGAGCAAAATGCACTACTATTGAAATATTGGCCGCAGCCGCCGTGGTTCATGCTATATCGCTCACAACATCGCTTGGACGTTGGAACATGTTGGTGTCCCAGGAAATAG
+
232454152301234243530252232261/4302421/1422233/31324/3435401311232222444222320510252222244222342014443410322324152322233631240300053425422414253262162
@chr10_26657392_1_1_0_0_0_3:1:0_0:0:0_65f/1
TCAGGGTTTTTGCTTTGTTGCCCAGGCTGGAGTGCAGTGGTTTGATCATAGCTCACTGTAGCTCTGAACTCCTGGGCCTGAGCAATCCTCCTTCCTCCGCTTCCCTTACCATTATGCCCGGTTAAGTTTTAAAATCTTCTGTAGAGACAG
+
61212/422423134.473211234434432213332232442032123130521142231243232130275362125223135232202252433428112233664523220350125132222114232231334532132282/4
@chr10_52718133_1_0_1_0_0_4:0:0_0:0:0_660/1
AGTTGTATTTTGTTGGGGAGGGGGAGCGGGGGGTGGGGACAGAGTCTCGCTCTGTCTCCCAGTCCGGAGTGCAGAGGCGCGACCTCAGCTCCCTGCAAGCTTTGCCTCCCGGGCTCATGCCATTCTCCTGCCTCAGCCTCCCAAGTAGCT
+
432462602322122/2124244422/61122231223233212254226222232322124641422122/3022535422406333322431322523224/1422330323323325223132021121335125312211410521
@chr10_82092965_1_0_1_0_0_3:0:0_0:0:0_661/1
ATGTTCTTACTTATTTGTGGGAATTAAAACTGAAAACAAACGTATGGAACTACAGAGTAGGATGATGGATGGTTACTGGAGGCTGGGAGGGATAGTGGGGGGTGAGAAACTAGGGATGGTTAATGGGTACAAAAAAATAGAAAGAATGAA
+
32202332212212332324211355.43/42333032734132165416224624244526220222232532613/22321/34231222.2323225003232132256120222202221432423-25134323262/6222246
@rand_0_0_0_0_1_1_0:0:0_0:0:0_47/1
GAGTAATAGCATGCTGTCACTTCACTTCTGGCATCTTGGAGGCTCTCTTCTCCTGCGCATAAGGAGCGGGAACTTGGTCAGGGGCGCTGGCCAAATCATACATCGATCTAACGGCCGATATCGAAATCTAAACGTGATAATGACCATACC
+
234214113115231320222426212031805612134222422346022411232334222224223112230022130520..673322015325212323012-2254542123200222-20332/1323230334212143542
@chr10_30054450_1_1_0_0_0_2:0:0_0:0:0_663/1
CCAACCCCAAAAAAGTAAAAACAAAGGATTGCTTTAGGAAGTTGCTCCTCACATGAGCCTGGCTTTGCTCAGGTTGCAATGCCCGGTTAGCATAGGGATGGCAGAGTGTCCCTGCTGTCACCACGTCTATGTAATCAGTGTCCTGTGGAC
+
223350333233421234224323443//11314./44132612121305240510241234323244243222242232024222/0/4212222033043214222/11223202125222322225623031561432213622202
@chr10_59009404_1_0_1_0_0_2:0:0_0:0:0_664/1
TTTCACGTAGAAGTTAGAGGTGACAGCATGCTGACCGCCCTCGCAGCCCTCGCGCTCTCTCGGTGCTTCTTCCTCCTTGGTGCCCATTCTGGCTGCGCATGAGGAGCCCTTCAGCCCGCCGCTGCACCATGGGAGCCCTTCTCTGGGCTG
+
3023/20234.3254243324233422253224//522533.4223222.26.221223232432542044853326316332432514473122224225231126/22242251422/224162022215123161122355745424
@chr10_113527180_1_0_1_0_0_3:0:0_0:0:0_665/1
GGGCCTGCCAGTTAACTAAACACAATAGATACCTGTCTTTATAGATAGTGAATATGCTTTGAGAGTGATAAATGATTAGTGATACGATTTAGAAACAATATGGCTTTTTAATGTCCCTGATATATGATTATAAATATGTTCTTGCTAATT
+
12/2236.152622022342432025263223230122233346412013332361373022204223420324/61421603264521202,1321123234222311022344360112222622614211300326321333/3212
@chr10_6221325_1_0_1_0_0_0:0:0_0:0:0_666/1
CAAATAAGGGATCATCCAAATCCTTTATTTTCTCTCGAAGTTTTGTGATCATTAATCAGTTAACAGCTTGTTCCCTTCTGTGCTGGACAACCCCCAGCTGCAAGGGGCAGGAATGGAGCATGGGGGAGGCTGTAAAATAGATCACTCAGG
+
33221222242252132212415313/353341442113211031223523223324212231213242212444342242352213502316123444222241226254433621444220013102335332400242350256022
@chr10_66020079_1_0_1_0_0_4:1:0_0:0:0_667/1
ATACTTACCTTCATACGCTCTTGTCGTTAAGAGTACATTATTACTTTTGGGACATATTCTGTCTGTAGTTTATTAGATTTTAAATGTGCATTTTATTTGAAGCCGAATTCACTTCTGGGAATTGATTAAAAAAAAAACTCAATAAGTTAT
+
23202312222204122.252.2231244515220122025/202314034246220322022224232322245432408112021212211026452335212223144222020544164240242451342112014120332323
@chr10_84165740_1_1_0_0_0_2:0:0_0:0:0_668/1
CCTTTATAATGAATTGTTCATACTTCTTCCTGCTTATTAATCACTTAAACTCTTGTGACAGGCTGTCCTAAATTACTGATGCTGTTTGAGGCATCATCTTGACCTTCTATCTCCATGCCTTTTGACAATATTGACCTTGATATTAGCAGC
+
223212235123341422442312625201210241012014202242202251201023322321123222305611525223112030,22437311/2542332100.521423145222/33222424/52421134122211124
@chr10_100795761_1_1_0_0_0_2:0:0_0:0:0_669/1
AGCCTCCAACTCCTAGGCCCAAGCAGTTCTTCCACCTCAGCCTCCCAAGTAGCTGGGACTCTAGGCACATGGTCCTATGCCTAGTTTAAAAAATAATTTTTTTTTTGTAGGAACAGGGTCTTGCTTTGTTGCCCTGTCTGGTCTTGAGCT
+
5420223322221233600221323302150521222//4125223042351226324/1133053.4132545/4/224052261423/242022121152324433122430242332/44222311233324222232632201421
@chr10_81965501_1_1_0_0_0_1:0:0_0:0:0_66a/1
CCCCTCCACCACCACCGAGTGTTGCTGTAAAGGAAATGCGTTTGACCTTTTCAGTGTAAAAAGTTTTCTCGACCTTAAAGAGAGTCACTAACCGACGCACACGGGGCTGGAGAGGACTTAGGAAATGCCCACCCCTGCAGGAGGGCGAAT
+
23032125612022221/52147223254/3232.2222314726201242231162211433215034210235233245106.223223235033312.425421572132-440114722332212223112022272353122402
@rand_0_0_0_0_1_1_0:0:0_0:0:0_48/1
TTGTGGCAGGAATTTGCAGAGCACGCGTGGACTTGCAAGTAGGTGAGATGACGAGCGCCTGGAAGAAGCCGTTTACCGCTCAATTTTTGGTGTCTTACTGAAACTCTCTTGTACCCAAACTGCCGGGCGATAACGTCCGGGGAAGTATGC
+
20222402202/2423134223/41424431.42213342245/02223234142/21222223222333342224322002612326224320233122222220222/5230521462312222242402144336/431/3022232
@chr10_24031506_1_1_0_0_0_4:0:0_0:0:0_66c/1
TTGGAGGTGGGGCTTGGTGGGAGGTGTTTTTCTCATGAGGGTGGATTCCTCATGAATGGCTTGGGCCATCCCCTTGGTAATAAGTGAGCTCTTGCTCTGAGTTCACACAGGATGTGACTGCTTTAAAAGTGTGTGGCCCCTCCCCCGCCA
+
42537234360330213242.46263544224237/432405275211235022315452243222121142335652220/0200062.12712223242223426242223,7034.3324242412625241326133312021.33
@chr10_108578161_1_1_0_0_0_1:0:0_0:0:0_66d/1
TTCTATTAAAAATACAAAAATTTGCTGGGCCTGGTGGTGCGTGCCTGTAGTCCAAGCTACTCGGGAGGCTGAGGCAGGAGGATCACTTGAACCTGGGAGGTGGAGTTTGCAGTGAGCCAAGATCTCGCCACTACACTCCAGCCTGGTGAC
+
322131244031101142251223325214311032353/22423324036/536346/3324212432021523020321232131241442323212220223243040332212223531122225242332522213622110215
@chr10_126911627_1_0_1_0_0_5:0:0_0:0:0_66e/1
CTCCACATTTAGGGGGAATTAAAGTAATTGATGTACTTGTACTGGACACAGGATCACATAAATAAAGAGCTACAAGTTCTAAAAATAGCACTCAGGGGTTTTTGGTTTTTTAAATACGGTAAAGATCAACATGCTACACACCCCAAGAGG
+
2234/142222222342103312441244331/350324204322/4421512253343423302142235255255203243132/422323111627416141521222314210323302326226252274112220053442-/2
@chr10_26122949_1_1_0_0_0_2:0:0_0:0:0_66f/1
GGGAGCTAAGAAAGTTGATCTCATGGAGATAGAGAACAGAAGGATAGTCGCCTGATGCTGGAAATGTGATGAGCATGAAGAGAGGTTGGTTAGGTTGATTAATGCGTACAAACATACAGTTAGATAGCAGGAGTAAGTTCTAGTGTTTGA
+
3753204542224.2/262423322213032122366143440142132422124504126326022232.56242234325142.1142521.4011132236431232232321202134224323412/155325322146423133
@chr10_23900405_1_1_0_0_0_2:0:0_0:0:0_670/1
TAAAGAAAACTGTATTATTCCTGAACTGTTGTAGGGAAAGGCTTAGAAAGAAATACCTTTTTTCTGTGAAATAAACTTGGCTTTTTTTGTTTGCTTTTTTGCTAGATTTGTTTGGTTTTGTTTTAGATGGCAAAGTACTACACAGACTTT
+
1223333345262252352300223142/232/25323424422521.152125442470444620224343/2031222432040/3225/23134042120204225232220120.3356230322152223.22242133212214
@chr10_65082505_1_1_0_0_0_2:0:0_0:0:0_671/1
ATATTAACATTTGATATAGATTCTGTTCTTTCCTTAACTGTGCCTTGACAAACTTAGGAAAAACAAAAAAGTTTTTTTTTTTTTTTTTTTTTGAGATGGAATCTCACTCTGTTGCCCAGGCTGGAGTCCAGTGGTGCGATCTTGGCTCAC
+
41030202133222/323214422435354422043025121231124024323265523/222223223/541132,35324422621.522323221212324222/31230522113503255543225442122221053244240
@chr10_21214873_1_1_0_0_0_3:0:1_0:0:0_672/1
TATAAGATTTCATAAGAGGCATAATGAAGAGTTTAGTTAAACAAAATGTTCTTTTCTGCTCTGATTCTCAATTTACTGATGGCAGGCTGGGAATGGTGGGTCCATATGTTATGGACACCTGTTTACGAATGGCCCACACCTCTAGACAGC
+
2314220332733115242323224035/431602212503130222212422/12501/3322222322221122333210213244112282212216234262/2232451132/2223504504241233111331231341.338
@chr10_32666089_1_1_0_0_0_2:0:0_0:0:0_673/1
TTCTTAAATAACTATTCTAAGTTTCTCCTGAGGTTTTGCTAATAAGTACTCATATAATAATTCCCACATTATTGTTTGTTTCATTTTGAAATGATACTTCAACTGAATTACAGATAGTCTTGTTTTAAAAATAACAAATATTTTGGAATA
+
32201130464422.524//22122032535200423336342200532632.42413253452113333123242123126222132532020232373403/3432352210.222210535/275132254442022334303/522
@chr10_105548717_1_0_1_0_0_4:0:0_0:0:0_674/1
CCGCCTGGGGCGCGGGCTGCTGATGAGGGAATCAATGCAGCTCCCATCTCCCGGTCACCACACTGGTGGCAGATTGCCTCCCAGAGGGACGAATAACTCTATCTACCCTCAGAAAAGCCCACAGCTCAGGCTCCCATAGCTTACCAGACT
+
231252433/2423225122253110401233222126421112222211322144324422242/5422/2326124021341633214/.3/323221524322105/2243432525222225212342211-3322.243440243
@chr10_48734554_1_1_0_0_0_2:0:0_0:0:0_675/1
CACTTGTTTGGTTCATGCTGAATTCATTATACCTATGCAAGTGCCTCTACAAGTTTCATGTTAAAAAAGATTCCTGAGCTGAAAACTCAGGTCTGGAGGAATGCTTGCCTTGATAGTGATGTTTGAGGGCATGGGAATGGATAAGCTCCA
+
121134324452233/6363257526200634245223823410223203444/2215252321.22324207221521123222423/564321212/242032/212551/4202232242222422611252242302143250235
@chr10_5751456_1_1_0_0_0_3:0:0_0:0:0_676/1
TCTCGATCTTCTCTAAGAGAGAATGTAGCTGGGAGGGTGGTCTTAATTCATATTCACCAAGTAGACCCTCAGAATTCTTGACATAGTCCTGTTCTCTATTAATGTCATAAATGCTAAAATGAAGAAAGAAAAAAAATCATAAAGTGAACA
+
/222524022441/2337342423214214232262022202036225/12342322232212221223203224222546423224234222/35332035723213222223262222212133230328224131234431622522
@chr10_56258045_1_0_1_0_0_1:0:0_0:0:0_677/1
CTTACAAAAGGTCCATCAGGGAGTGGCAAACATGTAAAGAAAAGAATACCTGCTAATACAAGAATGCACATAAGTACATACTGCACTGACACTACAAAGGAACTATACAATTCACTCTACATGAATAAACAGCTAACAACACTGTGATGA
+
7321622523022/4406222232321226224232211244642/22322212322212126423534222131042122143322/5202522225214121254222.02233422222323.5422222422/3023224312222
@chr10_81268940_1_1_0_0_0_5:0:0_0:0:0_678/1
TGATCCTACATTAATATGTGCTTTGTGCAATTTTGAATCTTCTTTGGCAAAGTAAATTCCATAATTCATCACAGTCCCATCTCTGTTGATAACTGTGTTGAGCAAAAACGCCCCCACCCTCACCCAGTGTTGCTCTTGATCTAATATTCT
+
2214212255212632132420232262232001222124/2225226312460234442145114423201412512331340241242243114125033322222310225422/2/4622242032561413.8476452236224
@chr10_49711114_1_1_0_0_0_3:0:0_0:0:0_679/1
CTGACAGTTATCATATTCCATTTAACATGCTGCTGTTTTAACTCATTTTCTTCTCCCTCCAAATATTTTTACATTGGTGATGGCACCACGTGCCTTGGTGTTTTCCAGTCTCAGCCATGCATTCTTACTGCGGAGGCCTGGCCAAGTCCT
+
15433314033001231222.132542543.332432232424113002/255332132333334434222352415/421822343230212223205220123-024322241323152224221214472222223212423312/2
@chr10_19246314_1_1_0_0_0_5:0:0_0:0:0_67a/1
GAGGTTACGACCCAGGATTCCCTGACATTTACCAGTTTATTCACTTGACCTTGGGGCATGGCAAAACCTGAAAATGAATGGCAACAGTGGAACTGGACAAACCTGAGGAGGATATTAAAGACCTTTCGAAAACCTCTTCATGAGCAGGGC
+
34306142222/24124211624183033522433523233225322222112452333211242141341/41333.01334113243304234222524232123274351/33622526223/235234322332321273222221
@chr10_25704305_1_0_1_0_0_6:0:0_0:0:0_67b/1
CCAAAGAAAATATTTATATATAAGCCAAAATGTTTATGAAAAGATTACCAACACATAGTCATTAGGAAAACGCAACTCAAACCGCCAGTTCCCACTACCATAACTAAAAATAGAAAAGATGGTAGCAAGTGTTGCGGAAGTGGACAATTG
+
72214252526220613224223232221302032222256224472212226023422/23224/2243433333223326111233512021330232/4632/24045243433123432243245234252501323220141242
@chr10_77447740_1_0_1_0_0_0:0:0_0:0:0_67c/1
CTGCTCAGAAAAAAAGATTTCTTTAAAAATATTACTGCTTATTGACAATGCACATAATCACCCAACAGTTCCAATGGAGATGTACAAGGAGATCAATGTTGTTTTCATGCCTGCTAACACAACAATTCTGCAGCCCATAAATCAAAGAGT
+
322214543/32222342211/22227241124220023453432453222452435200102541021212./0342323436024131174243221102/101322322132014122622241/6335043422123231222.23
@chr10_81381996_1_1_0_0_0_3:0:0_0:0:0_67d/1
GCGTGGGATGTTTTCTCATTTGTTTGTGATTTATTTGAGCAGTGTTTTGTAACTCTCATTGTGGAGATCTTTCACTTCCCTGGTTAGCTGTATTGCTGGGTATTTTATTCTTTTTGAGGCAATTGTGAATGGGATCGCATTCCTGATTTC
+
73232435630131252-5434532250/3335321324/323522523222442120141243333102212223022112251223534262522222441302312633444312312212421/0/41221422/7422302430/
@chr10_107568142_1_1_0_0_0_4:0:0_0:0:0_67e/1
AACTTTTTTGGTTTGAATTTTGGTCCGCTTGATGTGAATGAAGAAACAGGTAGGACAATTGTTATAGGCAGCCATCTGTCCATAAGTGCAACCAGACTGAGGATTAAGCCAACGCCAAAACTGGCATAACAGGCCACCCGGCCAACGCTA
+
32243303452323/2222232224423/21522144223224233110433213434342622432215544/512320322115334122524404321613242544542321/2114137060.0225142224123242223231
@chr10_101063618_1_0_1_0_0_2:0:0_0:0:0_67f/1
GTTTAGCCTCTTAAAGTTAATGTATTCTAGATTACAACCGTTCCAGGTAAAACAATGCTGGCACTAGGCTTCCAACCCATCCCATCTACTGACCTGGGGAATAAAAGCATTCTGCCTCTGGGCCCCTTAGATTAGGCATCCAGAGATTTT
+
02030531322361213240226244332/3552224202221022323223214122/22331535625552123003427214242322321332442212222225333134301312224334323253232452623222202-2
@chr10_91983372_1_0_1_0_0_3:0:0_0:0:0_680/1
AATAATATAAATATTTAGTTTCTTTTTTGACATTTTGTAACTTTCAGTTTTATGATTTCTTTTGCATTTCAGTGCTTGACAAGTACAGCATTCTAACATACCTTTAGAATAATAAATTCAGTGACACATATATCAAATAGTAGAGACATG
+
313200232331233434233402231232232222/5415112.532432/12522334132041202221323324222424433/42255222123333713061413232232.252130232325216342350222/2242543
@chr10_36903513_1_0_1_0_0_3:0:0_0:0:0_681/1
ATTATTTAGATTTAGTTAATATTAAAATTGGCCAGAACTAAATAGATGTCTCATTCATTAATGAGTAAATTTTACTAATTCCACATATTGGGAACTTCAATGATGTGACTTCTTAAGTTGGAAAATATTTAACACTTCTTTTTTTAAAGA
+
242420314151333224241/32721123422420201252021124242222220233024225342426122422332202353122244211233002353645333115232244514352/21242062332621.50321052
@rand_0_0_0_0_1_1_0:0:0_0:0:0_49/1
GTAGAAGAGACAGCGGCCCTGAAGCGCCGTTTCGCCGAAGGGCGCAGCGAAATAAATTACGCAGTCCATTTGCATGACGAAGAGTCGACCAACTTTTCGGCCAACCGCTCTGTCTGTTTTAGGACTCAGCCCTGAGGACCAGATGCATTG
+
71452344223241/26/4222224214744321423331524246321225142051344125212232.4122421224/5221741212432/2312022202225654223/2235232244023//314162124271532.241
@chr10_47585516_1_0_1_0_0_2:0:0_0:0:0_683/1
TCCCCATGCCGCCTCCTAACTGGCTGTGTCCTTCCCACCATTCAGCAAACACATCCTACACCCAGGACCAGCCCCTTCATCTCAGGAAGGCTGCCATGGGACTCCCAGAACCCCCATGGCTCCTGGAGACCTGAGGGAATCACATCTTGG
+
245222325.3-213444213622255125313204432243323042211324252123251675212356422.424222500504422220533222004222522822/0322232313642022321222222123433234224
@chr10_108395595_1_0_1_0_0_1:1:0_0:0:0_684/1
GTGACAGAAAGGAAATCAGATATTTCAGCCATTTCTTTGCATGACTAAGGATATTTAGGCAGAGTAGGGATAATGAAATAAAAGTAGCTCACCATTATCCTGCATACCCTACTCTAGGGAGGTAGACTCAGGTTAGCAAGGTCTCGACAA
+
1622222/343225122461212132234223204326145220134432232312021243266332240444010052323622242222435424322540215.8210362053232422/6221323242032324224223433
@chr10_54584088_1_1_0_0_0_4:0:0_0:0:0_685/1
TTCAATAGTGGAACATAAACTTATTTTAAAAATTCATATTTTACAAATTCTGCAATATTATTTTATGTCATATCTTTATAAAACAGTTTCTAAGATTGTGTGTTACAAAATCAGAGGAGAGTTATTCTTCCATATTTTGCCCATATGAAT
+
40245.032520742/425424/0100423242125224220282433121/2243456434//352331222002425224142225423401221210221/1435345532112030442202224125420322225312013616
@chr10_2958790_1_0_1_0_0_2:0:0_0:0:0_686/1
TACGTTATCAAATACAAAAATATTACTTCTTCTGTTGTTAGGTTTATGTCATTTTATTCTATATATAAACATGGTAAATTTTAGCACTTACTATGGGGCTTCCAATACTCTATTATTTAATGCTTGTAAATATTTCACACTGTATTTATG
+
312222434/063021222022223/200/25221220324226214222443522222454440121542245321422232238153424332022622563110/6224322123/05/3334345422223202202412234262
@chr10_85762091_1_0_1_0_0_3:0:0_0:0:0_687/1
GAGACTGAGGCAGGAGAATCACCCCAACCCACGAGGCAGAGGTTGCAGTGAGTCAAGATCATGCCACTGCACTCCAGCCTGGGAAACAGAGAGAGACTCTATCTCAAAAATAAATAAACAAGTAAATAAGTCTTGGCTACTTGAGGCTGT
+
5625312422312423530432/2301252052422353511323233221122122412312.0334533424635443/442224133203543033214122022222324322624023222228230122346212412144422
@chr10_63093757_1_1_0_0_0_1:1:0_0:0:0_688/1
AACTTCAGAAAAGTCTCAGGATACAAAATCAATGTACAAAAATCACAAGCATTCTTATACACCAACAACAGACAAACAGAGAGCCAAATCATGAGGAACTCTCATTCACAATTGCTTCAGAGAGAATAAAATACCTAGGAATCCAACTTA
+
34422403122442150/1222152122224132/4312222222222222023515221620222543312/24.433038202/51232032250262644234312233653632241/33432/22/25.3372521202233212
@rand_0_0_0_0_1_1_0:0:0_0:0:0_4a/1
AGCGTCTCCGTCCCCTTAACGGAACCATTACACCGATAGCTTCAGTAGGACAGAAAGCATCAGATTGAGTTTGGCTTGGCACGCTGACTTTGCTTAAAGCACTTGCCTCTTTGTGCGAGTAAAAATCGGAGCAACGAAAGATGCCTGCAT
+
122273/45311/2262137235522221210.2123006213311223372220432203152/5125142221--343432213505443/52213202033021253245022221632/522023432215222223341423203
@chr10_129111154_1_0_1_0_0_2:1:0_0:0:0_68a/1
CATTTTCCACACTGAGACCACTTCTGTCTCCTGCTGGAAACCTTGCAAGGATTGCCATTTAGGAGAGATGTTAAGTCCACTCCCCTAGCCTGGCCATTGAGGCCTTGGCTCCCTGGCCCCTCCCAGTCCTGGGCTGCAAACTAACTGAAG
+
122212222223232122041234260044543142032/2525270/4053432215213223554135522142222214225013153/51132532/225243526/3184232626252245642044510274324//3/22//
@chr10_123678031_1_1_0_0_0_3:0:0_0:0:0_68b/1
GAGAAGGTATCTTCTAAGGCAGAAGTCATTTGTCATCAATTAGCAATTTATTGGATTATGGACATGATTCTATTCATAAGTTTGAAGTTGATTGACTTAATCTGTGATCAGAAAAGGGTGATTTCGATTGGTTAAAGAAAAAAGAATCTA
+
1.233232022222222234433262320321202234311420.22341/2244050040572533122072031453022234231322242423635721/5224123342254133352031222220141230120444013232
@chr10_135388423_1_1_0_0_0_3:0:0_0:0:0_68c/1
AGCCCTCTCCCACCAGGGCAGTCAGCAAGTCCTGCGCTCGCCCATATCACCCAGAGTTGCCTAGAGCACAGAGTGGCCACAGGCAAGCATCTCCTTGAGCAGTGGAGGGGCAGAGATGCCAGACCTGGGCCTCAGCACTGCCAGGAAAGC
+
4230431223230363412201231423321233263342020041222302225420.444432423220622423123232235211123544122.252552326327200431355321224241211124231423402022504
@chr10_9952338_1_1_0_0_0_7:0:0_0:0:0_68d/1
GAATCAATTCTCCTTAATAAACTCCCTTTCATATCTACAGGTACCCTATTAGTTCTGACCCTCTAGAGAACTCTGACTAATACACACCCTCACAGATACGCTAAATGATGTTTTATGAGGTTTCTAGGCATTTCTTAAGCCAGTCAAATT
+
2543224117243444423225320/3/2244013332335213375234224123125324431431032225321121122230524001/30253222413.2424252354313202222/2220502023231174323242232
@chr10_60470825_1_0_1_0_0_1:0:0_0:0:0_68e/1
CTCAAACTCCTGGGCTCAAGCTATCCTCCCACCTCAGCCTCCCAAAGTATTAGGATTACAGGCATGAGCCTCTGTGCCTACAGATTATTTTGTACTTAAAACTTTTGTATATATTATTAAGATCATCACTTGGTGAATGCTAATCGAGGG
+
3411131433343222230124202223224253402112/21421165220550332442243222.311322042.02122.442232345632322523//436122124/132363425333222312323244222253226.02
@chr10_16219094_1_0_1_0_0_1:0:0_0:0:0_68f/1
GCCATGCTGGGAGAACCACTGCTCTCTTCAGAGCTGTCAGACAGGGACGTTTAAGTCTGCAGAAGTTTCCACTGCCTTTTGTTCAACTATGCCCTGCCCCTAGAGGTGGATTCAAAAGAGGTGGCAGGCCTTGCTAGCTGTGGTGGGCTC
+
2267/2202202263804235223325234344713234231335112223142231121.4424345564222622223/02135/631333332324220222215332422532114044305322321344222003212222420
@chr10_22291156_1_1_0_0_0_10:0:0_0:0:0_690/1
GAGGGTAGATATCCAGTCTCTACCTGAAGCTTTGTACGAAGGAGAAGATAACATTTCGCTGATGTCAGGCTTATGGGGTGAAAAATGTACCTTGCATACGATCTTCTTGAGCCCTTCGTACAATGCTTTGAATAGTTATGTGAGTAAAAA
+
22/41/230/233241323332233532.0212232542/42122213224232224225222123422143324530263215422211130422101221232223/3.24423234222373113246163443223/223352212
@chr10_71194174_1_1_0_0_0_2:0:0_0:0:0_691/1
GTTTCCTGAGGCCTCCCCAGCCATGCTTCCTGTACAGCCTGTGGAACTGAGGGTCAGCTAAACGTCTTTTCTTTATAAATTACTGTGTCTCTGGAAGTTCTTTATAGCAATGTGAAAATGGACTAATACAGCTACCATAGGACTCAGCAA
+
303231422210222213402134334231/032222331350322211222431252125123/1233.50/3/223122.5502411/4424///1135362/22.3221250022/233221132022323362424/6/4322224
@rand_0_0_0_0_1_1_0:0:0_0:0:0_4b/1
CGTTGACATCAGGTTTGACTTCAAACCATACCCCTCTGTCCACGCTAATCCCTACCCTTCTTGGCGTTCGGGTGTTGGGGTTCTACGGCCAAAAACTTGTGGATGCTAACAGTGTCACAGCCTAGAGCCCACATTGTTCGGGGCCGACTC
+
2316052532434133334411.1223/3/4342612230116322312222112433232022542/21032121142647626543254/2202232422223222203242402252234323312302420044222231151220
@chr10_122248073_1_1_0_0_0_4:0:0_0:0:0_693/1
GGACCCAGAGCCTGCCCAAGTAGTGTGGGATACAAGCTGGAGCTAGTTAGCAGCATGTTGGACTAGAGATCAAAAGAGCTAACTAGCAGTGACTTGACCACTGATTACTTCATAACTCTAGGAGCCTCTTGCCCTCCAATGTTGCTACTT
+
31/42312136352522322224722003223.261222114/2.212232355322262263061/01342/1/334732232033124322.325122213335201023201222124344550151522122313220512332./
@chr10_119262913_1_0_1_0_0_7:0:0_0:0:0_694/1
TCAAACTCCATGCGGTCCAGGCTCAGAGAGCAGATGTTAATAATTACAGCACATGAAAAGAAGGGCACATGATTACGCAAGTGACGAAAAAGAAATGGTACCAGTAGATTTATAACTCGCCTAGGTATATCTGCTTGCTGGTGTGGGGGG
+
33202223232435322102/222042053/25//40522250341524232353/3424323442278242232222143231804222634344222702323411232426231131281452.24220255135012312521321
@chr10_18851241_1_0_1_0_0_1:0:0_0:0:0_695/1
GAATGCAGAATGGAATGGATTGCAGAATGGAATGGACTGCGAAACGGAATAGCATGAAGAAGAATGGAGGATAGAATAGAAGGGAATGGAGAACGGAATGGAATGGAGAATGGAATGGAATGCGGAATGGAGTGGAATGCGGAATGGAAT
+
44235252214313432132212100232142311533526324121112322/2122153322442122012243612221240552232255244201244225211232242223023320422262152502420.2413372032
@chr10_130408675_1_0_1_0_0_1:0:0_0:0:0_696/1
CTTTACTTAACAAAACACCCAAAACTATGTTTGGGAAAAGCAAGGACTTCTCTCTAGGCTACTTGAAATATTCAGACAAGCCCAGGAAGGGTGAATAGGTTTCCCATGACCCCACACATCTGAGGCTTTGGGCAGACCCTCTCAGAAGGC
+
2233223202212025323001053241242223252102452134012232.35/212/2315103604227/1302217221222/301404123214222222402321302727241223623044/2343222123214221241
@chr10_111416151_1_1_0_0_0_2:0:0_0:0:0_697/1
CCTAATTGAATGCCCTTTATTCCCTTCTCCTGCCTGATTGCCCTGGCCAGAACTTCCAACACTAAGTTGAATAGGAGTGGTGAGAGAGGGCATCCCTGTCTTGTGGCAGTTTTCAAAGGGAATGCTTCCAGTTTTCCCATTCAGTATGAT
+
210222452203333221223-31312122420/2.2421323224121113315/213/202242123623222220423232444402221226222624510442220231223216533/251452411232212223152232/6
@chr10_17786573_1_0_1_0_0_0:0:0_0:0:0_698/1
GACCCTACACTGAAAACAATGAGCAAACCTTGAGATTACAAATGATCTTCCTAACAATTTTAGAGACTCGATTTTTGACTTCCTGCCTGCAGGAAGGAAATGACAGTTGGAAGTGTGGAGAACAGGTGTTCCCCTGCACAGAATGATATC
+
02306172121/535242252322014222223233322334.1120203222442362132013432/242/43412.322223011333246235036241322760242134141214.3523211113222422245343123121
@chr10_107480798_1_1_0_0_0_2:0:0_0:0:0_699/1
AAAATTATCTTATGTATATATTTGTTTTTAAAGGCTTATCTTTTTATATTTAGAGTTTAATTTCTAAAGAAGCAGAGAATTTTCCTTTGTTCCCTCTTGCATCCCAAGAAACTAGAACACTACCTGGACAGAATAGGTTCTTATTTATAA
+
222421224220.131/4242331642328332422143/012402310214522064013432233/274212120320222322134432123243523224221522222124223142423131133/113212624310220511
@chr10_135133745_1_0_1_0_0_3:0:0_0:0:0_69a/1
CGATAGCTGATAGATAATAGATAATAGACAATAGACATTAGGTGATAGTAGACGATAGGAGATAGATGATAGATAACAGTAGGTGATAAATAATAGACGATAGGTGATAGATGATAGAGGATAATAGGTGAAAATAGGCGATAGACAATA
+
2242323220200272.2242224/31212430232222222242/633501222525220225552622/0222032213/282445231241322632225241444222420031222214802/302322648304/201440204
@rand_0_0_0_0_1_1_0:0:0_0:0:0_4c/1
TGATCTATCTTTGCGCCGCTGACCATCGGCCAGACCAAATGGCCTGGAATTATGACGGTCCAGGTTTCACAGTCGCGGCAGATGGTTCATTTTCGGACTAGATAGGCCTTGGGAAGATCTCAGCTAAGGTGGTATAGTTCCACTCAGGTC
+
22202242262640222332022225432354842212-34222312622233222222242/6233312512232123053263262211311/2022421314222/2222053.323534310016223221/02422342233210
@chr10_55529940_1_0_1_0_0_1:0:0_0:0:0_69c/1
GAATTAAGGTTATTTTTGGTTAAGAAGTGTCTACTAATTTTAGAGATGTTTCCTAAATTAAGCATAAAATTTAGAGAGTGGGTTATGCCAGAAATATTTCACTCCATTTTATGGTAGAAATTAATGGTATTTCTCAAAAGGTTATAATTG
+
32532111224.1224021223147322525623222/15112132222223125412453523313152220252322152322220443622423025320/223222204002234320/033553232431076/3112063214.
@chr10_111317487_1_0_1_0_0_4:0:0_0:0:0_69d/1
AGACTACCTTAGGAAAAATGTAGATAGGGTTTCTAACCTAAGAAGTGCAAGAGCAACCCACATTTCTCTTTACATCATGTCACCTATTAGAACATCGGCCTGGAGATAGTAATATACAAATAAAGATGTTTCAAAAGCGAAGGCTATGAC
+
1620353455223.1331.242332211052012324023-2424/23246111211122326221022220122132222/25342404224421/22242442013114222244322222243223426424545322212621224
@chr10_95589183_1_1_0_0_0_2:0:0_0:0:0_69e/1
TGCTTATCCTGCCTCTAAGCCTGTAGACTCAGTTATTCTAGAATGCTCAAGCCTGTCCAATGGGCCTGTGCAAACGTTGCCTGTCATTTAAAGCTATCTCCTCCCTAAAGTCTTTCCCAGTGACTCTGACTTCTCACAGCCTCTGTTGTG
+
43222333/1215322230534/21122201222331212222534621332/41302/435.30423311232342322.17106252525152415221332132212235302254242021533532054333312/433/22524
@chr10_116915759_1_0_1_0_0_1:0:0_0:0:0_69f/1
CAAAATGGATGGTGGCCATTGGACTAGAGTAAGATCTTGATGTGCCGTGTTGTGCCAGGCATTACCCCTCTAGTTATCTATTGTAGGGAGGTTTGAATTATCTCAAGTGAGGACTCAGGGGAACAGGGACAGCAAGACTGATAACGTGCG
+
7421142/523252222133402222232462/32125322344232.221333352222323224/34512232603433152202232522//32.22124/4222353252311354223431304132423022211442322344
@chr10_107686851_1_0_1_0_0_0:0:0_0:0:0_6a0/1
TTTGGGGCCCTATCTTTAGCCTCCTTAAACAAAAGAATTATCAGCCAATAATTTTGTATTCAGCAAAACTAAGCTTCATAAATGAAGGAAAGATACAATTGTTTTCAGACAAATTCTGAGAGAATTCACCACTACCAAGCCAGCACTAAA
+
2/2632322222/122223126/2242234602220/4423032131112023/22325256350043224222021231221625322525214313511222232//24230251102213211323342/64352343226/62422
@rand_0_0_0_0_1_1_0:0:0_0:0:0_4d/1
TACGGCCGGATATAGTTCGAGCAAACCAAATCGGTTCATAAGTGTAAGGGGCCCTGTTGCATTATATATTTATCACTCCAGTGTCGATTCGCATTGTTACCAGGTAAGCTGCCAGCATCATCGCAGTACTTAGGCGAGATTGTTCCTGTT
+
20422222/21336044222322401214426222221343032321222232222-52213263522522221131232/132415623232532206032422542304132222522552402202454520414464323242160
@chr10_17922228_1_1_0_0_0_1:0:0_0:0:0_6a2/1
TTTGCTGTTTTACTTAAACTAATAATAGTTCCACTTTATAGAGAGCATCCTATGAACCAAACATGTACATGATGTTGCAGATATATTACCTAAATGGTAGTAGCTAATCATAATAATCTAACAACAGCAAACTTTGTATACACCGAGAAT
+
0123402222562301112223232223/1.22333222214/2122232222143112302245.022454263226212343322222231543221222053422226314324231111423110322230231231233142441
@chr10_50034337_1_1_0_0_0_3:0:0_0:0:0_6a3/1
CAAGACAATCCAAAGCAAAAAAAACAAAGCTGGAGGCATCATGCTACCTGACTTCAAACTATACTATGACACTACAGTTACCAAGCAGTGTACTGTTTTTGTACAGAATTGGTACGAAAACAGACGCATAGACCAATAGAACAGAATAGA
+
3126423523311213162362207324212612222222213240615332024427/44122224423322222232.451452226220342240423272/32261422/2285/2422222/02253222213352224233232
@chr10_13510091_1_1_0_0_0_1:0:0_0:0:0_6a4/1
TTGCCCCTTTCTCTGAGTGCCAGTACCATTTACTGCCTTTAGACTGCTTAGCAGGGCATCTTAACTCTCCGCCTTGCTATTGATGACTTCTATGGAGGATGAGCATGTCATTTACTGCGCACACTGGGACACTCCTGAGGGTCAGTATGG
+
2421503421/1552232233226434202.432335.4054042326242.01432412232242144441243312212214251323352302026//2113331023424223120222222512/23172322203122255333
@chr10_84840980_1_0_1_0_0_2:0:0_0:0:0_6a5/1
GCAGAGGTTGCCGTGAGCTGAGACAGTACCACTGCAATCCAGACTGGGTGACAGAACAAGACTCCATCTCAAAAAAACAGAAAAAAAAATTATTGGCTTCCTTTTTGTCAAATTATACTTTACTCCCAAACCACACTCACAAATCTCTCA
+
3523114363222252420223263153122232154533332323244231722814724222241520323351123141232421202241252242131423322155-2032924011222061/-5247240023242425227
@chr10_51727921_1_0_1_0_0_7:0:0_0:0:0_6a6/1
AAGGTAAAATTTTCAAGGGAATATGAGGTATTGACTGTCCCACTCAGAGTTCTGTTTAAGTGCGCACATGGGCATGCATATTGGAGAAATTGTTGTGAGCTCTTACGGATAAAGTTTGAAATGCAACCTATTTTCAATACAAAAAAGCCT
+
2320/30025122224010532221/2222-42362452140212142323214222225224344113411223522616451025250262342131472/3402233320232.225424220333542132324135223250161
@chr10_79222044_1_0_1_0_0_2:0:0_0:0:0_6a7/1
CATGAGCACACACACAGATACACAGAAACATATATACACTTAAATACATATATGCATGGAGAAACAAATGAATACATGTGCACACACACACTTAGACGTAAAAACACATATATTTACAAACAAACACAAATGTATGCACTCAAATAGACA
+
5254644564/3223152213122332033032463-42322232420245222221412431111055.22241222202224024232222522-32233402302221216.62222530242134222606122316332324134
@chr10_29422302_1_0_1_0_0_1:0:0_0:0:0_6a8/1
TTTTTTTTTTTAATTTACTGGCCTTGTTAAATAGTCTAAGAAAACAGGACAAAGAGTGTAACATAACATAGAGCATCCTGGACCTTAGTACCTTCAGGCTGAACCTTGCTTTCTCTGAGCTGGCAAACTGGGATCCCATCAAAAAGCAGT
+
2114363112224/312225343357822523732244212432401/2132525702/201352633252235233442340242222223233442232122213242230320132135334240/241532620101354451/25
@chr10_126714053_1_1_0_0_0_6:0:0_0:0:0_6a9/1
TCGTGTAGAAACGTACCTCTCACGGGTCCGCACGCCGTATCAGAGGCAGTGATTACCCACCGTGGGGATGAAAATGTGTGTGTATGCATACTTCTGGGTTAAACAAAGCAAGATGTTGAAATCCGTCAGAACTCAGTTTCAAAAACAGTT
+
442.0272222211242/32155533424322451021313422143202/3.2253342363233223232441022123/5261221033124420362222432413312422614/3433333222312522412442224624/1
@chr10_29484210_1_0_1_0_0_1:0:0_0:0:0_6aa/1
TCACCATGTGACACCTTATGCCATGTTAAGACATAGCAAGAAGGCCCTTACCAGATGTCATCACCATGCTCTTGGACTTCCCAGCCTCCAGAACCATGAGCCAAGTAAATCTCTTTTCTTTATAAATCACCTAGTCTGTGGTATTCTGTT
+
2522222.522211124720223532434224234224322632240440503234232210/423200432/321234336223224437341461450122202321032323030222222224/5515351322012242215331
@chr10_77721018_1_1_0_0_0_4:0:0_0:0:0_6ab/1
ACACATTTTCCTGTGAATGGAATAATAGTAAAACAAAACAACACCTTGCTACGAGAATATTAGGTAGTCATTAAAGTACTTTTCATTAGGAATATGTAATTATATGGAAATTGCAGGTGCTATAAAATCAAGAGGCAGCATATAAAATAC
+
2022212123113224243225320225132722134013433020322140402423331312215442224433254322251621/10113424012231324521304241/2223303342441266622/23252240524427
@chr10_102031762_1_1_0_0_0_2:0:0_0:0:0_6ac/1
CAGAGGTGGAAGTTGCAGTGAGCTGAGACTGTGCCACTGCACTCCAACCTGAGTGACAGAGTGAGACTCCATCTCCCCACCCACTCCCCCTCCCCCAAAAAAACCCTCCTGCTTCAGCCTCCTGAGTAGCTGGGACTACAGGCAAGCACC
+
43242412353253323132122/443121350013232022222211130125212110025132121-4422/30232632204333232435232225214212242243/5242433342622121303105310232233/3325
@chr10_67029006_1_0_1_0_0_4:0:0_0:0:0_6ad/1
CTGTTGCCCAGGCTGGAGTGCAGTGGCACGATCTTGGCTCACTACAAGCTCTGCCTCCCACGTTCCCGCCATTCTCCTGCCTCAGTCTCCCAATTAGCTGGGACTACAGGTGCCCGCCACCACTCCCGGCTAATGTTCTTGTATGTTCTT
+
232-730222241542.0242.522155044420243/42113135002226211/210022212/13./323221324222416200221252520222502.322202422220341223/043154222232222230242233322
@chr10_89782622_1_0_1_0_0_1:0:0_0:0:0_6ae/1
TTTCTCATTAAAAATGTGTTTCTTTAAAAGTAACTCAAAGCAGCTGATGAAATACAAGAGCATGGAAAGTTTCAAATCTCAGTGCAAACTGGATTCATCCAAGATCATTTGCCAGAGACTTGACTCCATGGTAAAGAGCTTCTCACCATT
+
55244212422722330153045332233254/2121145401.1413515312352.031154542312-3072/5021052252221421051113132244/250223334532243122413222423/25226252515.32143
@chr10_109963047_1_1_0_0_0_5:0:0_0:0:0_6af/1
AAAAAATCCATACAAGAACTTTGGCAACTCTAAAAGCCAGAGTGTGTTCTTATCTCCAAGTGATCATACAAGCTCTTTAGCAATAGTTCTTACCACGTTGAAATGGCTGAAACGTTAAACATAAAATTCGGAATCTGGATGACAAACAAG
+
21443/32/11325044042124023102512334243105/322323422.24443224426223314220222042233332202253321124436603121222321/21340232312314730243234522/22523655421
@chr10_118609728_1_0_1_0_0_4:0:0_0:0:0_6b0/1
AGGGATCCCAGTTAATATCTGACCAGCCCCGCCCTAAACTCCAAAATTCAGACCAAAGCCTTGCCCACGTAGCCCTGGACCAACCGTCCTTCTGGGTTCCTACAGCATTTCCTTCGTCTATTGTAGTCTCTTGAGGCAGCCTCCTTAGGC
+
4545122622222323432/21221432343331631.2220532502.31224/2241322341432213201144121231/24341222402363422023214226142512542162532102/224242250210221320202
@chr10_69568729_1_0_1_0_0_3:0:0_0:0:0_6b1/1
CAAAGACACCTTGCCCAGCTGGGAACCCAGACACAATCAGCAGACAAATAGGTCCACACGAGGCTGACCCAACAAGCCCTCCCAGAGGCAATCAATTTGTCAAATGATCAATTCACCAAAAATGTGTTTCTATTACCTCTTTATAAAATA
+
434143225212/1/425232222142133342365023422341223322053142363241223332412532222/32343/523212/234222124223242103213422643120452342244464355102612/540233
@chr10_112006312_1_0_1_0_0_4:0:0_0:0:0_6b2/1
CTGTGTTCTTGTCTCTTATTGTAAGGCTGAATAGGTAGCATTGGAATTATTTCTTCCAAATGAGTATGCCCCAATTGCAAAGATACTGTTTTGTTCAATTTTGTATCCTCAGTGCCTAGCATTTGAGGCATGTATAGGAGACAATGGCTC
+
2233203523522212535423002264225233211033123020042322/2320245323353/220321223242422/0122213/2.21040222221223422113121/234236371421242423313533342413426
@chr10_14956538_1_1_0_0_0_1:0:0_0:0:0_6b3/1
ACAGGCGTGAGCCACCACACCTGGCCTGGTACTTTTGAAATTTATGGTCCAGAATATTTACGGACCATCAATTGTGGACCAATTTACACATTAAACCTGGTAAATGTTTAATGTGTACTTCAAAGAAATATATGTCCTACTGTTGTTGGA
+
5222222222.1250232/0230313/24244325422/33231232032423432242323251302322333325033.3222533627.42201224335324122222232146/34.422032522223222024122002132.
@chr10_94947518_1_1_0_0_0_4:1:0_0:0:0_6b4/1
GTGGTGCTTGCCTCTCAGTCCCTCTCTTTTCTTTTATTCCTTTCCCCTTGGTGATATTGTCATCAGTACCATCTATCCCAGCCACCAGATGAATCCAGTCTCCCTCTTCCAGCAATAGCTTTCCTTTTCTTTTTATTTTCTTTGAGACAG
+
24532522223132324335313243144141323101543125223222223123212265242223122350211321652521232.321/54224412110334223722163212327342324320517430.12/50002222
@chr10_84001584_1_1_0_0_0_1:0:0_0:0:0_6b5/1
TGTGCTGTGAATTTACATCAAGTAATCTTCAATTTGGTGGGTCTCTAACGGTCTCAGAGTCATATGGTGAGAAAGATCCTTCCAGTCCACTCCAGGAAATGCTACTGAGCAGCTGTCTGTTGCTTTACACAGATGGTAATTGACAAATAT
+
2/32201233642222204223220432151/4226323632452323321231442120.14233422023212021321112346532223322222132652002212522/22251232/4264233226/5252211/3342222
@chr10_36626675_1_1_0_0_0_5:0:0_0:0:0_6b6/1
GTCTGGCAGCAGAAAAGTCATTTACTGAGATGGAAGAAACAGCATACTGAAGCTCGTCATACCTGAATCACATTCGGCACTTGTCCATTTCTAACCGATTGTGGAAAATTGAAATGTCATGGAGGCCTCAGCTTCTTCATCAATAGAAGT
+
3242342250453224233223.-23/232/032041244124/252215/202222213214321422135103132113012133013333320432223102225521214523235212100234232252223242343102.22
@chr10_82092825_1_1_0_0_0_1:0:0_0:0:0_6b7/1
GTAAGAACATGTGAACTTTTGTTTTTCTGTGTCTAGCTTATTTCACTTAACATAGTGACCTCAGTTCCATCCATGTTGTTGTAAATGACAGAATCTTATTCTTTTTATGGCGGAATAGTACTCCATTGTGTATATGTACCACATTTTCTT
+
/21323/2122312220311216211.23223562202234430022.24262135500213322132224621/2034402622333221334324223226523622342223,2202032222327224553224442/04323225
@chr10_9539563_1_1_0_0_0_6:0:0_0:0:0_6b8/1
CTAAATATATAGAAGAGGCTATTCGCCCTCTAATAACAGTTGTATGGATTGAAGGCAGAACTTTATAGGTTGGTCAGACTACCTTATAAAACTATCAGGGTGTGTGATAAAAACATCAGTGCAATCATTTTCGACTCCAGAACATAAATG
+
5332322113431521354243202222/012213223606360115241236244122133153/21211435.432323322145217/30232431001332304551342571/2220141243524/032332222101262132
@chr10_24838507_1_1_0_0_0_2:0:0_0:0:0_6b9/1
GGCGAAACCAAAAATGCACCAAACAGAGGAAATATCTTACTTACAGATTCCAGGGAGTGTGGTGGCGGGGCCTTCAAGAGAGGTCTGGAGGCAGTGACAGCAGAGCTCAACCAAGAGGTGGGGAGAGAGTGAGAGTGAGCAAGCCTGAGG
+
32/3124223632/15432603312121242234541422130214330133.246255121762/261312333321-1/22222242262225462645322/5327345322122213625122232242731302325/2222185
@chr10_10926565_1_1_0_0_0_5:0:0_0:0:0_6ba/1
TGTCCAGATTTCCTCAAGCTCAGGAAAACAGTATGAGTAACGAGTTGTGGTCATGTAAGTATAAGACATATTCTAGAAATGGCACGTAGTCAAGGATAGTTCAAGCACAGTGTATGGGTGTGCGTGGGTCTTGAATGTATGGGTAGGCAA
+
321221224-2255232643132242,3222346460322/222.2250212321330/325322422437223222202242243123221223122313522242251021223552435356.243382334024331223.22.72
@chr10_94545724_1_0_1_0_0_3:0:0_0:0:0_6bb/1
CACCATGGCTGCATGTGATTGCAAGTTGTTTTAGCAACATGATTGCATTTAAAGTTATTTAAAAGTTTATAGTCTGACCATTGTGGCTCACACCTGTAATCCCAGCAATTTGGGAGGCCGAAGCGGGTGGGTCACCTGAGGCCAGGAGTT
+
430025542205122023232432222/1253204223233242022541243232512026212412522432243548036212344043322022232/22122022642262312222322324323223/22223.213211.32
@chr10_12539113_1_1_0_0_0_2:0:0_0:0:0_6bc/1
CTCGTGATCCTCCGGCTTCGGCCTCCCAAAGTGCTGAGATTACAGGCATGAGCCACCACGCCTGGCTCAACTGGCTTTTAAATGCTGTTAACGAAAGACATGGAATCAACCCAAATGCCCATCAATGATAGACTGGATAAAGAAGATGTG
+
323131324433435200412/34264435522242/20/22323240224/24323121012.1321525241423345432724223212235351442121453,1684412214322305234/1125363205118420534224
@chr10_126892161_1_1_0_0_0_3:0:0_0:0:0_6bd/1
CAATTGATTCCCTGGGAAGGTATTTCCAGGAGGTTGTTGGTCGGGATTCTGCAAGGGGCTCACCTGGAGAGGAAGAGGCTGACCTTGACACTCCCCCTGCATCCCCAAAGGGAGTTCTGGGAGGGCTCCCACAGGGGAAGGGCTCCTGGC
+
222/521411202-5332143132135243320/4222312122/412323022.222/22223231252213032263523225-61421624234422542225251332253432622.2124231312302202202221.12342
@chr10_98998241_1_0_1_0_0_2:0:0_0:0:0_6be/1
CTGGGATTACAGCAGTGAGCTACCACGCCCAGCCTGTGTCTTAATTTTTAATTAAAAAGTATTAAAATTTACAAACAAATTAAAAGTTTTAAAAATAGAAAAAAGCTTATAGCATAAAGATATTCAGAAAATATTTTGTACAGATGCATA
+
21/52125433/012205342542210220222,1/32552537522523223411223406.1231220533213133422014522621//226634223454/11550221322222222213502522331411322152425624
@chr10_111401971_1_0_1_0_0_5:1:0_0:0:0_6bf/1
CTATTGTTCTTCTCTCCAGCTTTCAGATAGACCTGAGTAGAGAAAGTTATTGTGGCGTAGCTGACCCAGTGGTCTAGAGCTCATCCTGAGACGGTTTCGCCTCAACACTGACCGTGTGGGATTATGCTCTTCACTGTGGTGCCAGATCAG
+
222210122260543232124222023223/22253122-472613025421224222/41222343211142111212-3412042522212327221223622132222534433352522234007040220221032412522432
@chr10_49372933_1_0_1_0_0_2:0:0_0:0:0_6c0/1
CCCTGTCACACATGTCCTCGGCGTGCCTCTTATTCTGCTTAGATTCCATGGCTCTGCCCCTAGATGCTCACTTACAGACAAGGAAGAACCTGAGCTCCCACCTCCTTGCCCCTCTCTTCCTCCATCACGTGTCACTTGCAGATTCTGAGT
+
/22414223252223524521743221312241122212423272222421003235342533123222022222105311421301242261242314212242201/25423221223222233331223362403140302222224
@chr10_36983552_1_1_0_0_0_2:0:0_0:0:0_6c1/1
TGTTGTCAGCTGGCGTGTTCAATACGTATTGATTAGATCCTATTTATGGATGATGTTGTTGAGTTTTGCTGTATTCTTGCATGCTTACTGATGTTGTCTGGTTGTTTCAGCAATTGTTAGGAGAGAAGTGTTGAAGTCTTCAAGTATAAC
+
3241022332433021232422251452321236202122,122124313232242023432306263220232221222523262342052242220222404625235032/02203222/254/324223/4226242022303250
@chr10_79859246_1_1_0_0_0_2:1:0_0:0:0_6c2/1
CAGAGATTCTGGTACATTGTGTCTTTGTTCTCACTGGTTTCAATTTTTTTTCTTTTTTTTTTTGAGACAAAGTCTCAATCTCTCACCCTGGCTGATGTGCAGTGGTGTGATCTCTGCTCACTGCAACCTCTGCCTCCTGGGTTCAAGCAA
+
6364133216213222322225223223050354322243243132642234226325424442221342123205231222.22253/23/342221/11/2222220211132224222/6023422232262/22022232232212
@chr10_99519235_1_1_0_0_0_3:0:0_0:0:0_6c3/1
GGCCTAGTTCGCTGCTGCCCTCTGGTGGCTACTGCTTGCCCAGCCCTAAGTCCACTCGCTCAGTCCCAGGGAGAGCAGGACAAACATGTCAGGCCCTCCAGGGGCTCTTCTCCCTCAAGGGATTGAGAGCAGCCATTGCCAGCCACTCTC
+
30124342322/24513427635225531343112012232234404211/1431022742324211122272425/332340022242232154221124202/25312/202112222232124426412201132422525322523
@chr10_63448148_1_1_0_0_0_2:0:0_0:0:0_6c4/1
AAGTATTTATATTTGTATACATGATACAATACGCTGTAAAAATGTAAAACTAGATTTGCCAGTACTTACAGTCATGTGGGGGAGGAAATTTGGTATTAGTTTTTTTCAAATCACAGACACATGACAGAGTGTGTTAAGGGCATCAAATGA
+
322215523424232262203424332132332230016221213223521213222622121113432162030122/42211323112142902229251432421224634225205233102422211132321114322222420
@chr10_51946984_1_0_1_0_0_3:0:0_0:0:0_6c5/1
CATGGTAGTTCACTAGTTCACATTCATTTGAAATCACTTATATAATGTGTAGAGAGTAAAGCTGTTCTTTAAATGATCTTTCAACTTTTCACTAAATAGTTACAACGTCAAAAGCTGGGGAAGTGCCTTCAAATGAAAGTATGACAGCAG
+
2225122/7232231121/134340434322011221242222342312123723553222322152213/3324/23.1337/42/120704334/0223513212346252221-44532222273422322.23120324/314221
@chr10_114660049_1_1_0_0_0_1:0:0_0:0:0_6c6/1
ACTCAGGAGCATAGAAAAGCCCCTGTCCCAAATGTAATTACCAGCACTTAGAGTGTGAGTGGAGGCAGGATCTATGAGTAGCAAAATGCACAAGGGACGCAAGAGTCACACTTTCCAGATTAAAGAATGAAGGACAAGATGTGGAATAGC
+
2123.032325342333362434/523424424604222-11032425521223240142316134223221-1532362153231222/52214/332324242221522161535442224253412243222422312032232-20
@chr10_43993719_1_1_0_0_0_2:0:0_0:0:0_6c7/1
TATAATCCCAACTACTTGGGAGGCTGAGGCAGGAGGATCACTTGAACCCGGGAGGCGGAAGTTGCAGTGCGCCGAGATCATGCCACTGCACTCCAGCCTGGGCAACAGAGACTCCATCTCAAAAAAAAAAAGAAAAAAGAGAAAAATATA
+
2414235330412152253314452241322/2130336753033424523120432223232232224222145232313523545222624321223634353051213423252323510236441232315622321022242.22
@chr10_50924436_1_1_0_0_0_4:0:0_0:0:0_6c8/1
TCTGAATGTTGGCCTGCCTTGGTAGGTTGGGAAAGTTCTCCTGGATAATAACCTGCAGAGTGTTTTCCAACTTGGTTGCATTCTACCCGTCACTTTCAGGTCCACCAATCAGACGTAGATTTGGTCTTTTCACATAGTCCAAAATTTCCT
+
12231021122512534222422138650245230.2721432121212621/5520122/52122223243023212232451/311.263512337222442/1540322112/462-310523523520205143122022220232
@chr10_112908379_1_1_0_0_0_8:0:0_0:0:0_6c9/1
CGTCGTATTCACCTTTACATTCTATAGTTTCATCACTATCAGCTGGGCTTTTCATTGCTCTGCGACTTTCTTACCCACACGCACGCTAACCCTGAGGGACTTTAGTAAGAGCTGCATCATCCTTTCTCCGTTCCACTCAGGGAAGGCCTG
+
2241322503322132434422523222/3032/631346030022202221342224522343/433333104415424204432352504103551-4501425372233573324.7222231340332402313/3213033/223
@chr10_77058192_1_1_0_0_0_4:0:0_0:0:0_6ca/1
ACAAAATATTGTGAATCTATACAATGGAATACTACTTGGCCATAAAAAGGAATGAAGTTCTCATACATACTACAACATGGATGAATCTTGAAAACCTTATACTGAGTGAAAGAAGCCAGGCGTTAAAGGCCACATTTTATATGACTCTAT
+
25212312152241323322103422223213232224352210222233313223212661132224003226322221224262055.21133162242121/211.23432032112023211424232212320442132032512
@chr10_70801080_1_0_1_0_0_3:0:0_0:0:0_6cb/1
GACCACTTAACCAGCTCAACCATTTGATTTGGCGCAAGAGCTGGAGTTCAGAGACAGGTGCCTGCTGTCCGCTGGTCCTTCGGGCACCGTTTCACATTTAGTCGTCCTTTTACACAGGTTACCTTGACCTTGAGTTGTCTTGTTTCACCT
+
-312226453211101/303653622/34222222542243522355320023634022625654120303024602241022431132214532642225022/24.222322430322322213222143512312352126222/42
@chr10_19047019_1_0_1_0_0_3:0:0_0:0:0_6cc/1
TTTTAAAGGTTGCCATGGAAATGGTAAGATTGAGAAAAATAACTATTTGGCTTTTTTTCCTTTGACTTTCTAATGACTTTATAATCAAACTGCGTATTGATTTTATAATGAAGCTACATAACTGATATTTGCAGAGGGATAATATAAGGG
+
.3025222022230125453215312233222433/24122.242022143/21444232124112416634/25202132244212040341012402351222213225012/26/02342242544233122214222232444102
@chr10_97885386_1_0_1_0_0_2:0:0_0:0:0_6cd/1
TATATTACATCTAAAAATTAACAAAACAACTTAATAAAATCAAATATCCTGTTTTCAAATTTACAGTTGTCTCATACATGTCATAAATGTGTTTTTGTCTATTTGCTTGAATCAGAATCCAAGTAACTTCCACACATGATGATTGATTGA
+
20222242420422222270512224624020253447321324-2323322224324542214223241122153220112222052104423324.221651010214266233.512020121234542245032221242231242
@chr10_75019913_1_0_1_0_0_2:0:0_0:0:0_6ce/1
CTAGCCTGGGCAACATAGTGAGGCTCTGCTCTACACATAATAAAATAAATTATCCAGCAGTGGTGGTGCATGCCTGTAGTCCCAGCTACTCAGGAGGCTGAAACAGGAGGATCCCTTGAGCCCAGGATCGTCCCACTGCACTGCACTCCA
+
.30263314533122322111223435202212201443232213513615214250220426216333532032253/1320/243133223110.0362.34145422524/212322221112222262220032/50412554302
@chr10_9322237_1_0_1_0_0_7:0:0_0:0:0_6cf/1
GTATGTGGTGTTTGTTTTTCTTTTCCTGTGTTAGTTTGCTGAGGATAAGGGCTCCTACTTCCATCCATGTCCCTGCGAAGGACACGATTCCATTCCTTTTTATGGCTGCATAGTATTCCATGGTATACATGTCCCACATTTTCTTTATCC
+
22243.62425224.224443232232235620226211222321121123240520530232132223312433052322313.522223242372302225221464225323232233/22635321.2421321313232132133
@chr10_52675501_1_1_0_0_0_4:0:0_0:0:0_6d0/1
CATTCTCAGAAAAGATAAGGAAAACATAAACAACTGAAGGAGGTCGCTGGAAGCCCTCAAGAATCAAACCAATTCCTTTGTAGGTAGGTGTAGAGAGAGCAAAACAAGGACCATCTATAACATTCCAGGCCAGTTATCTTTGTCAATTTT
+
414415443/164036-612212351473420321222233442224202.12142234542342/2150331-2821/5353622316113224221222404332/1320142406/35020122.0502242343253162323323
@chr10_88348650_1_1_0_0_0_3:0:0_0:0:0_6d1/1
CCGCTAACTTTTTTGTATTTTTAGTAGAGACAGGGTTTCACCGTGTTAGCCAGGATGGTCTCTATCGCCTGACCTCCTGATCCACCTGCCTCAGCCTCCCAAAGTGCTGGAATTACAGGCATGAGCCACCGCGGTCGGCCGAAGTCATAG
+
2321221200323220423,223255223632212226623.36301431622225251412402453322152-0620232424222442244540.0345122222022342252321322133115252502/100322214-3212
@rand_0_0_0_0_1_1_0:0:0_0:0:0_4e/1
AGCGCGTGAATTTATTATCTGAATCAGGATCACGTAAGCAAAGCCGGTGCCGGCGATACGCCGAGTCTTCGTAGTGACTCCGCTAGTATCTCGACCTTCGCCCGCCCGTTTCCTGGATCACCCGGCTTGGCTACGATTGAGGTCCTCGCA
+
352021122242402/13343134525231242542103322052332244225/42022132321732126410/13221051,3555032213033/472241330021122130/332/0222122424522323004132031312
@chr10_2230414_1_0_1_0_0_3:0:0_0:0:0_6d3/1
CTCCTACTTCGTATGTATGTATGTATGTATGTATGTATGTATGAATTCCATAGCCCAGCACCTGGCAACAAAGCTGATAATCAACACATTAAATGTTGCTCAGTTGGGGATTGTCTTAGAAAGCACTCTGGAAGAGATAAAATACACTGC
+
412432423022421241552232312240224242232222322/302223121/3420022321573123233235232//02/25120232222001544015.4533402212732245243224322.42323112523445231
@chr10_17343028_1_0_1_0_0_1:1:0_0:0:0_6d4/1
GTAGAATGATTTCTAATCCTTTGGGTATATACCCAGTAATGGGATCGCTGGGTCAAATGGTATATCCAGTTTTAGATCCTTGAGGAATCGCCACAGTGTCTTCCACAATGGTTGAACTGATTTACACTCCCACCAACAGTGTAAAAGCAT
+
2225232411223051310223036122242323624221223131222034332222422223441200224301241252/22/352264322331-2122212022423322324192.5254232342/72346252223263234
@chr10_22067685_1_1_0_0_0_3:1:0_0:0:0_6d5/1
GCAGTGTTAGGGTGGGAGTGACCCAATTTTCCAAGTGCCGTCTTTCACAGCTTCACTTGGCTAGGAAAGGGAATTGCCTGACCCTTTGCACTTCCTGGGAGAGGCAATGCCTCGCCCTGCTTCGGCTCACGCTTGGTGGGCTGCGCCCAC
+
40463444452/433010012322355343422420133/2222315243224432344211033132123323212062332512441260/4522323/214222426441/3122212024232322/2240122222242232323
@rand_0_0_0_0_1_1_0:0:0_0:0:0_4f/1
CACGGTTACGGCTGGGCCGTGGCTGTACGGACAGACAAAGCACAGTTTTGCAGAGGCTTAGCTGATCGGTGAACTCCCGCAACCCGGCAGGCAGCCCGGTAAGTAAACGCCCGTAACCGCCGGTGGCTGCCTATCAGCTCCAATGACCTC
+
3244/23142145222233315021111321/32266322461322172.23223132533241303224323205//1240122312214235222232520742332674350121312082625253203422/3224222142312
@chr10_9594146_1_1_0_0_0_5:0:0_0:0:0_6d7/1
TTCTTGGTTGCATATGCGTTTACAATTGTGATATGTTCTTGCTGAACTGATTTTTTATGTCACTCTTTATCCTAGTAGTGTTCCATTTAAATCTGCTTTTCTGGTATTTCTTTTTCTTTGTTTTCTTTTTTTTTTTTTTTTTGAAACAGA
+
2032343343122232/334/22344523056121223123312224443023222334436/1162225733322014335013232222852217621:2042/450223375/1423323335226344/31001203324324221
@chr10_82360087_1_0_1_0_0_5:0:0_0:0:0_6d8/1
AGTTTCTCTGGAAGATGTAACCGGATCATCTGAATTCTACAGGACACTGAGCTTTTTCTGTCTGGGCAGGGGAGTAGGGTGGGCCTGAGATTTCTGAGATGACCGGGTTGGTCTGAGTTGCTGAACACAGCTGCACAGAGGCAGGTTTGT
+
21430413225245416023223222433241221622243411522523361225522333433263512252232323661213313342233323322226022233202122344.2132-3403522524122102522202222
@chr10_77174120_1_0_1_0_0_1:0:0_0:0:0_6d9/1
ATCAACTCTGCTTCTTCTTAGCAGAGCTTAAGAGCTTAAGAAACTGGTACCTTGGGGTGCTCAAAAATGTTTGTGGAATGCAATCAATGGCACAGAAACATATCCAGGGGACATTTCCTTGGGAAAGTCATGGCCTGAAGCATTTGAGGT
+
24334222322253742220251522362232/3242224523/063424342233022102022326/204221231232332622533224242223273041335822332200622154032322225125152223112136420
@rand_0_0_0_0_1_1_0:0:0_0:0:0_50/1
AGATTGCTCCAGAATTAGATGTTACGACCGTAGGAGTTGGTCGCATGGTGTGGTCCACCAGAGGCTCTCGTTGTTGGAGTAAAAAGGAAAGTTATATTGCCAGGAAATTATGGATAATGCCGGAGCCATCCGACGGATTCTACGTATTGT
+
52133323210242154221442253013447123/41433085640224221324/12523415266424234224322122442630222232522442015541223221231523252122223122225/411320-34022021
@chr10_57630531_1_1_0_0_0_2:0:0_0:0:0_6db/1
TCCCTGTACCATCATTCGTCCTTGTTTTCGCTTCCCTGCATTCTATGTTAGAGTTATGCTGTCCTTTTGATTTTTACTTCCTAGAACAAGACTCTCTTGCTGGATGCATGGTTGTTGCCTCTCTGAAAATCTTATTCTCTAATTACCTTA
+
2022123316425/242022543303134112651202203132264432212362314522522204422002213232430221263121324323113120223420123232263301/205225232025522211226122152
@chr10_54459552_1_1_0_0_0_5:0:0_0:0:0_6dc/1
AAGAGTACACTAGAATATGAGTAAGTTATATGCAAATATTATGCCTTATTTTATGAGACCTGAGCATTTCACGATTTTGGGATTTGCAAGGGGTTCTGAAATTGATCCCCTGTGGTTTCAAAGGGAAGACTATACACTATCAGCCTTATC
+
243264212303321122536410215222326132326123503152222133222225122225124/4221252101142242322145023212252413212.3225321551.2/2532423544243224030533/032124
@chr10_2567124_1_0_1_0_0_6:0:0_0:0:0_6dd/1
TCCTACTTTAGTAATTTAAATCATTTAAAATATCACTCCCAAAGCCGGCCAAAGCATCTCCTATTTCCTCCTCACTCTCTCATCCCCAGTTCAGCTCTGAATCTGCCGAAGAGCCGCGGAAGGGGAGGCCTGCTCCTGGTTTTCTCTGCC
+
324453255236241323212/12262311022323.1242221332120123121122.203/40623512543024-3443323012303/12213222124223135413242232222026211732231322333./22222632
@chr10_107907829_1_1_0_0_0_3:1:0_0:0:0_6de/1
CACAGTCAGATGCAGCATCTTAGCCTTTAATAATCAAATATAACCGAGTATAAATTGACCTTTTCTTTAAAGAAATGTATGGATACCAACACACACTGAAATGGGAGGACTTGCTTCATATGGTCTGATGTGAGCAACATTTGCTTCTAC
+
42323322522222240521222323203324322222.22345332322212322226252250225204255423122922522123213323242412023220536243225622322152221220/4442224423422/2224
@chr10_114071968_1_1_0_0_0_3:0:0_0:0:0_6df/1
ATGCCCCAGGAGAAGCTCCAGCTTCGTATTGGCCTCTACACAGGTAGACAAAACTGATGGCCTGATGGTCCATGGATGGCAGCAGGTAGTTCCAGGTTCCACTCCTAGGTCCAGGGCTTTTAGCAACCTGGACATTGAACAGTAACATCT
+
23433222213534423323211412200212230120113/2411120244133313412345/221422162563511.22341333223224224223414323/23533332.1272144300242.3232325312322211322
@chr10_35194648_1_1_0_0_0_3:1:0_0:0:0_6e0/1
AGTGAGAAGAATGACAAACAGAGTAATTTAAAAAACAACCAACTGACAAATCCGAACAAGCTATGGTGGTGAGGACCCGATTAATTACACTTGTCCACACCCAAGCTTGGCAGAAGGGGGTGTCCTGGGAATGTCTGCAGAAGCCAACCC
+
/22243341144124270.02313754522220422232246132534244316412234024432024224142.3334/3212232222422353112/22.4323323522203222543224/26232412051476233244271
@rand_0_0_0_0_1_1_0:0:0_0:0:0_51/1
ATCTTTGGAAGCGTGAGGCGATCCCTCGAAAAGGCTATAGGCTTTGACACTTTAGGCCATCTGCTGATATTGACGCTTCTCACGGCCATCTACTGACCCACAATTCCGATCTATTACCGGGCATGATCGGCATAAACCTTATCCCTACCG
+
514/01722024270020452443/44733424322333224242174421/23012014333214540044/3023125223251245220332312362224320025/1332203622531322/4240433242252622242364
@chr10_75890076_1_0_1_0_0_3:0:0_0:0:0_6e2/1
GGACAAGGTCCATACTTACCTCTGGCTGGAATATAGTAATAATTCTTTTATTTTTACGAGATAAAGTCTGACTAGCTAGTCCCAGCTGGTCCCCAGAGTAACTGAGACTACAGGTATGCCACTGTAGAATATAATTTTTTTTTTTTTGAG
+
22/7231112242624602.02/053261520312132335542312222224332205221410232212221442112211422131433343323533443212231325221521424//22122633132053303213035216
@chr10_42411644_1_0_1_0_0_5:0:0_0:0:0_6e3/1
GCGGCCTACAAGGGAAAAGGAATTATCTCCTCGTAAAATCTAGACAGAATCATTCTGAGAAACTTCTTTGTGATAGGTGCATTCATCTCACAGTGTTGAAACTTTCTTTTGACTGAACAGTTTTGAAACACTCTTTTTGTAGTATCTGCA
+
70402274023233123.61-4452053531.231122400243.0535232322052224.2323252444246/10234336242262342/2.416232540222121223322432134102432222120131212204332102
@chr10_49074407_1_0_1_0_0_4:0:0_0:0:0_6e4/1
TTTTTGGACATACCAAAAAGTGAAAGAATTTGTTTCCAGCAGACCTGGAGTCAAAAAACATTAAAACATACACATTAACAAGATGTGGGTTTTACAGCATATATGTGATTATACAACCATGAAAGAACAAAAAGGACGAGATGGAATTAT
+
226122432/2342402324023323212233223/63223242424222461372202213.131062/213024225224242/527430122224333713320243152042/3222060220362641334432575422,3744
@chr10_91741367_1_0_1_0_0_1:0:0_0:0:0_6e5/1
TGTCTAATGGCATGGGGATCAGGGGAGCGTTGAATCCTCTCATTGCAGCCAGGGGAGGACCAAGTGCCATGGAAATCAAAGAAGGAAATCCTTTGACTATTCCGGTTTACATAATGTTTAAAAGCAGGGGCTCTTGGGAGTCTGGTTAAA
+
332423222442232124454441121/223314432422242243425422321323132222305124404424224223701365552025122643426/224332242512322210221230442252302612.4/353/222
@chr10_120708646_1_0_1_0_0_2:0:0_0:0:0_6e6/1
GAGAAATAATAAGGACACAAGTTTTCAAGCCTTTAGGGCATGCCAAGTACTGCGCTAAGAAATTAATTACATTATCTCTGTAATTCTCACAACCACCTTATGAGGCAAAATTCAACCAACATCCACATTATACAGGGGAGGAAACAGGCA
+
432201322222132201-224222115132322422232202332133223204221141413224222232/232502472133231122224012204/324432422134421222203103200224342711621420242214
@chr10_132252381_1_1_0_0_0_3:0:0_0:0:0_6e7/1
GGGCTCTGAGCATAAAGCACCACCCTCCCAATAGGGCCCCTTCAGCTATAGAAAGTCACTCAGGAAGTGACTTCACAGCAGCCGCTGTGGTACCTGATAGAATCACAGGAAGAAAATGGGGCCTCAGTGTGGGGTTTGACGCTGCCCTGC
+
.211023312253113230242124431341033/12642414432222173126022415524240642/224302432221-4222313217122/235123/23322322212143425515214352/124115205221223341
@chr10_82141832_1_1_0_0_0_3:0:0_0:0:0_6e8/1
AAAAAATTAATTTTTCCCAAATGAAAAAACATATTTTTATTTTATATGGGATTAATGATCTTTATAAAAAATTTTATGATACAGAAATGCATGACAAAATACAAATTCAATAGTAATCCTGTCCTCAAATGACCATCTTACCAGATAGTT
+
3333224244230132822223525/0312225424422-3/2314354343213522/42242311270/42252142224/1045452143262025222522813412211262201.40/2220/732230207233413330122
@chr10_27090594_1_1_0_0_0_3:0:0_0:0:0_6e9/1
AAATAACAGGGAAGGATGTTAGACTGGTAGGATAATCACATCATCTCTTTGGAGGAGTATGATGCAGAATTTAGGGCCATTAGAATTCTTTACTTCAGTTAATGAAAAAACAGTGTATCTTTTTAGAGAAATTTTATTGGATTGCAAGTT
+
0/3540102/24532322641264624435420234222264122122321025321113233142622530348230420233/42622211213223241242102442123/1314412042302264230262335235/314131
@chr10_101340760_1_0_1_0_0_2:0:0_0:0:0_6ea/1
TTGATTGACTCTCTGAAGAGGAGTTGCTTGAGTGGAGCCTGAGTGACAGGGAGCTGGCCAAGGGAGGAAGTGGGCATGGTGTTTTCTGGGCAGAGATAGCAGCAAGTAAAAATGCCCTGAAACTTGGGAGGCCGAGGCAGGCAGATCACG
+
32324652320632223202211205432437432022134022-3332430.234222112332304325104112433122443/212022344420001014223320145326362221520220132202233212233222353
@rand_0_0_0_0_1_1_0:0:0_0:0:0_52/1
ATGGAGTTACCAGCGACAGTCTTTGGGCGGGTTCGCCAGCCTAATATTTTACGGGATAGCCCTGCTACGTCGGACAAGTCGCATATCCACGTGAGCTCACTAAATGCGCAAGCGGGCGCCCAGGATTCCTGTTTGGACGGAATGGATGAG
+
521542525404021125223250533222234651232321223022142255425233232235721222223426432327331343245334/33232325333242632121/22132343322213/22001221112523236
@chr10_130518595_1_1_0_0_0_3:1:0_0:0:0_6ec/1
TGTGGTTGTAATTCATTAACTGCCTTGAAGGGAATCCTGGAAAGGCCCTTTGATCAGCTCCAGACCAGCTGCACCAAGAACAGCACCTCGGGACCATCCTCTTTCAACTGTCCAATTTTGCCGCGTTGGGGAAATTGCAGATTTTCCTTG
+
24323121324235623242324332324224442302234.2613350.2123232522/24328252223742225241345222220122202253342121122233/20322410242422323422225023643332620303
@chr10_130933752_1_1_0_0_0_3:0:0_0:0:0_6ed/1
TTGTGTCTACAGACGTCCTTCTCTCTGCTTTATTGAATTTCTCCTAAGATGGCAGACTAAAGTGATTTTAACACTTATCAATTGGATTTATGGTTTCTGTGTCACCCACCCTGCTTCTGACATGAGGAAATGTTCAACATGAGGGACTCA
+
0122124435126203122332340432713523.3444344121335323242224262344613025162221221212242422603344221/32132437261535/21323663/22236520225242230223221241624
@chr10_15394252_1_0_1_0_0_5:0:0_0:0:0_6ee/1
AATTAAATTAAAATAAAAATTGAAAAACAGAAGGAAAGGGTTGACAAGTATCAAACTACAAGTATTGTTAGTCCATTCTCTCATGGACTCTAAGAAGTCAAAGTTCAGAGATAAGAATGTGAAACAGGAATGGGCCCCACCCAATTAATA
+
372322212132440223323251332357514222100/21032223.12324223244420212401220214113541222242224023204422332301222642332342342/122132/3434725.02402123231143
@chr10_52379569_1_1_0_0_0_3:0:0_0:0:0_6ef/1
ACACAGACAGCGAAGAGAAAGACACAGAGAAAGAGACACACACACTCTGCCAAAAGCCAAGAGCACCAGTGTCTTTTTAAACTAATATGTCAAAGGGAACATCCAGGACTCAGTAGCAGGTTTGATTTTGGGGGCCTGAAATCGCCCAAA
+
222244313326/2222/251024/72/22251230304120243452231/223/22213313212522242243433413222310/23332324104212220165544/2132533240122721440224130543213332222
@chr10_112041825_1_0_1_0_0_7:0:0_0:0:0_6f0/1
CATACAGGGAAGGTGGGATAAATGCTTGGTATTGGTTTTTGCTTTATCAGTTTTCCAAACAGTGTTGGTACCCTACCAGCTTCCAGAAGTAACAAGTTCTGGTTTTACTATTTTATGATTATTTCATGAACTCATGTTTTGCTGTACTGA
+
353424262401364324262320021522625322224182454223422132025324201012133334151235253452213223333/4523234.3233320241223222552314222/112321/22344/524232122
@chr10_300271_1_0_1_0_0_3:0:0_0:0:0_6f1/1
GTTACTACAGCGTCAAAACTGTGTGTTTAAAAAAAAACAAAATCAAAAAAAGAGATTGTGGCCTGGTTTTGTAAAAGTTTTAGGTAAAATTACAATTGATTGTTTTAGGAATGATTATTAAAAATTTTCTGCAAATCATAAAGCTATATC
+
22222522743562322222122356633322-4312123.2233204022/62222323231124442253236212225140003222322121461324222124300055323232/31453217133326235132022034024
@chr10_36684100_1_0_1_0_0_4:0:0_0:0:0_6f2/1
GAAGGAATACAGAAAAACAAGAAGGTTCACAGAAGGTGATGAGCTCAGTTTGGAATATAGCAAATTTGAAAAGTTGGAAATGAATCCATCTTGCTATAACTCAAGAGCAATGGCTAGGTTGGAGATGATCCATTCTGGAAGCAGGAACAT
+
221322/21/223134563404114063524142334242420204024223/340220121144423001262245255120040422132332302423/002321231324437222215522222.40120220322301311256
@chr10_132514723_1_1_0_0_0_5:0:0_0:0:0_6f3/1
CCTGGCTCCTGGACCGTCGGGGCCTTTCCTCAACCTGTAGGGGCTCCATGAACCTTAGCTCTGGTTCAGCAAGCAGGGGATTTAGTAGGAAAGGCAGCCATGAGCCCGAGGGTTTGGGGGTGGGCACAGAAAATCACAGAGACCCTGAGG
+
42454047.03443412153633472123233224215123116442/21233/23052621244524212703253231334222/344/22351242202025202256424314331235/42224411132205520054134141
@chr10_105441041_1_1_0_0_0_5:0:0_0:0:0_6f4/1
GTCTTTGATGGGTCATCCATGTGGGTTGATGGCCATGTTCAGGGTAGACAGGCAGCAAGATGGCAGGGGGATTGGAATCCCCAAGATGAATGGTGCCTGGATGATGCCTAGATGGGACTGCTCCTTGAAGACGGTTCAGTTGTCTCCTGA
+
3522532331252405032412252/23034210232241240023223423254325215422445/21/222323506023564252331/425446220542021222434145203212972431432222524113323211324
@chr10_101295675_1_0_1_0_0_2:0:0_0:0:0_6f5/1
CGCCAGGACTGTCTCTGAGGCAGAAACGCCGGCTTGGCGCCGGGGAGGACGATGGCCCCGACCCTGGCAGCGAGAGGAGACCAGGAGGCTAGGACCCTGGCCGCGCTTGGTTCTTCCAAAGCGAGAAGGGCCTCTCTCCCTCTGCCTTTC
+
24221022226222242/43452424322223221425321423413333302212332223,3521453622/34333120200226224222234222224415422/322221233/022/15212513150324233222322036
@chr10_4308034_1_0_1_0_0_4:0:0_0:0:0_6f6/1
TAGTTGGCTGAGAGAAAAAATAAATGAACACTCGGAAGGTTGATGGGTTGGCAAAAGTGAGAGAGACTGGACTTGGTGGGAAAGCTTGGTGGTGGTGGCAATAAGCTCTTAAGCAAAGAGTTAAATAAAGCAAGGAAGCAGTCCATGCAA
+
441.531055237267226522330324331142270024426222330043252044-06120243225313444252226533124328032.14/522321126424427302/2/6432326252443026445425125312113
@chr10_19032107_1_1_0_0_0_1:0:0_0:0:0_6f7/1
GTTTTCATGTCTTATTGACCATTGTTTCCTAAAGTATCTGTCCAAATTTTTTGCCCATTTTCAAATTGGATTGTTTGTCTTCTTATTTTTTAATTAGAAGAGTGTTGGCCAGGCGTGGTGGCTCACACCTATAATCGCAGCACTTTGGGC
+
52/-41612362410221/3252222510221102433152243153342126221/3252072332446132.15114612242330302144222213342653422202553202324202202215.243354/222222242225
@chr10_96737637_1_1_0_0_0_4:0:0_0:0:0_6f8/1
GATGATTGAATCATGGGGGTGGTTTCCTCCATATTTTTCTCATGATAGTGACTAAATCTCACAACATCTGATGGTTTTATAAATGTGAGTTCCCCTGCAAAGCTATCTCCTTGCTTCCACGTAAGACATGACTTTTCTCCTCATTCATCT
+
13432227257311222/463305322422213111205022352236-312212122025225453231242425522232220122422123323414123312321324534.432313054513512264/22252434251343.
@chr10_62164713_1_1_0_0_0_1:1:0_0:0:0_6f9/1
TCCAAGTGGTTGTGCAATTTCACACCCTCCACTCACAACGTATTAGAGTTATGGTTGTTTTACATCCTTGCCAACATTTGGTGTTGTCAGTCTTTAATTTTAGCCTTTCTGGGAGATGATAGTAATATCTCATGTCAGATTTCATTTGCA
+
325121834223.16301313232132202523/2224124421312.1/1032222532212222433522534534265332435/4443202523221352524245332111221324134024222222322/542422630036
@chr10_69667848_1_1_0_0_0_1:0:0_0:0:0_6fa/1
CTTCCTGAATCTTTCTGTACCATATATACTTTAAAGGGGTAAAAAAGGATTTTGAGGCAAAAGAAGAAATACTTCAGAGACATGAACAATTCCTAAAATATGGGCAACAAATTACCTGATTAAAAATATCTCCTCGTACAGCTTCACAAT
+
222002/422/23324034246237123432431332332222123222235/0/42123232222421154241-342233316103233552221042322123214324623223320332414211222222250-2424342425
@chr10_25355113_1_0_1_0_0_2:0:0_0:0:0_6fb/1
AGAAAGAAAAATTTAGAGTTCATTCAAGGGAAGTTCCAGGAACCTAGCTAGGCTTGAGAAGTAGATGAGGAACTTTATAATCGAGAAGATTTGCTGAGTATGTAAACCTGAACATCCTGCACATGTACCTGGGAACTAAAAATTTTTAAA
+
5020244233463524220205044242353421262331132423321032422222401012133311434/3325324216322123232430122333212442442122430223254123324722413143342422322145
@chr10_46789239_1_0_1_0_0_6:0:0_0:0:0_6fc/1
AGCTGGAACTATAGGCACACAGCACCACCCCCAGCCAAGTTGTGTATTTTCTTGTGGAGACGGGGTCTCACCATATTGCCCAGGCTGGTCTCAAATGCCCAAGCTCGAGCAATACACCCACCTCAGCCTCCCAAAGTGCAGGGATTACAG
+
2342/20.252213232233352430532323//2702250332652222133353114/32232302221021141244243243213.224401312/214/03322222532302465554/352/3235242.424322239/3/4
@rand_0_0_0_0_1_1_0:0:0_0:0:0_53/1
CCCGCAGATCTATCAAGCCTAAGATATGGTCGATCTGTCTCTGACGAACTGACCGCTGATACGTGTTCCCGCTAACCTCTTCGCGGTCGACGAGCTGAGGCCGTCTCTTTCATATTATTATAACCGAATCATGTATGATGTTCGAACTTC
+
222411123311/2/240522244323630332523164120122242223440521/544243313051422260245254223420022223224443/725230/1221212342312210/.1240502122224424/3322325
@chr10_10818951_1_1_0_0_0_0:0:0_0:0:0_6fe/1
CCAAGAGCACAATGCTGAGAGACACTGACCACAGCGGGTGCATGGACAAGAGAGGGCACACAAGAGATGCCACAATCGGGAGGCGGGTAGCGCATGGGAATGAAAACCTGGAGAGATGGAGACCATGGAACTCCAGAAAAGAGAATATTT
+
102322224/5624433/26533421123322352221200522353244464322251205426525522305242241561.60220135543/1212427543333222423022233/30324/0240124224243523540421
@chr10_126117990_1_0_1_0_0_2:0:0_0:0:0_6ff/1
TGTGCTTTCTGTACTTTACCTTTTTAAAAAAAAAAATGAGACTGTGTTCCTTTTTTCTTTTATTCTATTGCCCAGGCTGCAGTGCAGTGTCGCGCTCTGGGCTCACTGCAACCTCCGTCTCCTGAGCTCAAGCAGTCTCCTGCCTCAGCC
+
/1-244102212253332252224225233132213652513233242424122252345/20121222212142122335/232542323112413221722327113/7222301315220223263/55232425023053422142
@chr10_16608624_1_1_0_0_0_6:0:0_0:0:0_700/1
TCTCTCTCCTTCTGTGTGTCTCTCTTCCCCTCACTTCACCTCTCTACCTCTCCCCCGTTGTCTCCTCCTCATTCTTTCTCTCTGGGTGTCTCTCTTCTCTCTCTCCACCTCTCTCTCTCTGCCTCTCCCCCTTTCTCTGCCTCCTCCCTC
+
22222132350200320.202543010222324522422512231322/242/112531535522222236015132414222326323201122152341362252100/243023242223622524235214232252221212022
@chr10_122659387_1_1_0_0_0_3:0:0_0:0:0_701/1
ACACCAAAGAAAGGTTTTTAAAAATAAAATGAAGTTTTATACTACAGTGGAGCTTCAGCTATAAACCATTTACACAGCAGTCAGCAGAGAGCAACAGGTAAATCTGGAACAACTGAGAGTATATTCAATGTAGTCACCGCTTAGGAAACA
+
13454312322203120252233730542211223242652245331/522/522222173/.1214371442222122020/2542244040172411222/1/13252463254230634225235332142421/223302203522
@rand_0_0_0_0_1_1_0:0:0_0:0:0_54/1
CGCTCATCCTCTGAGGACTAAGCGCTGCAAACCGACGCAAGCGTGGCCTCTGGCTGAACGCATCTTCCTAGCACCCGTGGTGCGGGTTGACATAGATGTCGTCGAGCGGACCGGGTAGCGGTCGAGGCTCTGCGGAGATAGAGCTGACGG
+
.132312262420233203423241122212/2550203433221525/4744372202222.565154242/622221121220/405423143002143422713222202240225320231//22311232134243551003201
@chr10_38520460_1_0_1_0_0_2:0:1_0:0:0_703/1
GGAAAGGGAGCTTCAGTGACTTTTATCTTACAAAAATTTGTTCATTTTATCTACACTGATAAATTTCTTATCGTGATGTTATTTGTTCATAACATCCCCTTATTATTTTTTATTTGGTGTAGGATCTGCTGTGATGTCCTGTTTCTCATA
+
3.2232061324.5337252414233.233/242721233502231242447424223232433134014523225331321325524221/2206213237322121403222232312222332260424326222224061344322
@chr10_131590002_1_1_0_0_0_5:0:0_0:0:0_704/1
AGCATTTAAATCTCTTGTAATGATCATATTAAAAGAAAAGGCATTTTCTTCCCATGGACATAACATTTTCAGTAATCAAAACAAGATGGCAGCCCTAATTTATTATTGGTGGGGAGTGGAGGAAGAGGGCAGAGATGGTGAGGATCTCCC
+
.212126633522332522351202.3423/22144215322342022302222454334403242662121062222/2/423/2344226243214.42201200/222/122246/322521341222/262242441222411434
@chr10_93376177_1_1_0_0_0_4:0:0_0:0:0_705/1
AAAAATCTTAGTGTAACAAGATTTCTTATGAAATTATGTAACTAATTCAGTGGGGTATGTCAGTTAGCTCAGGGGTGGACAAATTTCCAGTGAAACAAGATATAGAGCCTAGAAAGAAACCTATCCATACCTGAAGACCTGGCCTATGAC
+
70222432/251177223423/330234.105334422212212321542432444321232324432031222221435022224234223043.54/022412-00212/242153053203/23212223421054/33/1225432
@chr10_29338264_1_0_1_0_0_2:1:0_0:0:0_706/1
ATCATGTATCTCACTTTCTTTGCTTCACATTTTAACTATGAAAAAAAAAAGACCATTGAAATTTAACTGTGAAAAGAAAAAGACCATTATTTTTCTGACCAACTGGTTTGTTCAATGGAAGGAAGAATGTGTCTTTAGAGCATTGTTTGT
+
2132204445124354/1232212444247344./2223225553/23.3-22224442194323021163142442224233223/3114382224336324313243124/421/202231128552033250222261212224322
@chr10_13235135_1_1_0_0_0_2:0:0_0:0:0_707/1
GTAACACATTTCCACTTGCTTTTGCCTCTAAAATGACTCTCCATTTTTAGTGCTTCAGTTTTGTCCTTTATCCAAAGAACTGTATTCTACTCACTGGCCCTGCCTGTCATAAAAAACTGAATTGCGCCAAAACCCAGAAATGGCAGCCAG
+
222222324223672333050/13044-282332323202202223722/22321163322222//625063/3333532356212/73331322204035775031410252123531212432322105232402234524342043/
@chr10_25437673_1_0_1_0_0_3:0:0_0:0:0_708/1
ATCCAAAAATTAGCCAGGCGTGATGACATGCTTCTGTAGTCCCAGCTACTTGGGAGGCTGAGGCAGGGAGATTGCTTGAGCCCCGGAGATGGAGGCTGCAGTGAGTTATGATCACACCACTGCCCTTCAGCCTGGGTAACAAAGTGAGGC
+
226204624320130222151012140/721222612325353322215234242152122262/333234664424224252252334542323733011248362243431402332223233644322/222334155/234222/3
@chr10_23840560_1_0_1_0_0_2:0:0_0:0:0_709/1
TATGGTTCGTTCTTGGTAACTCCCTTTTATTCAGCAACCATTCGGCTTAGAAGCCATGCAATAACAATGAATCAATAAGTTATTTATTTTAACTGTTTATAAGAAAATGATAAAGTAGAGATTTAGAATAGGTGGTAGTTAAAACCACAG
+
434022322/22323222420222223.33462.122422231052333023314331304125134235222223113/14/1223033324214121233130322031514633222.12263121123228120532223223305
@chr10_50167384_1_1_0_0_0_3:1:0_0:0:0_70a/1
GCTTGCTTTGCAAGTCGTCTGAAATGATTTAAGTGTCATCAGTTTGGTATATCTTCCTCTACACTGTACTGTGCCTTTCTTCTGGGTGCTTTTTACACAGCATTAAACAATCAGGAGATACAGTGATAGTGGTGCAAGCTGGCAAATTCT
+
23229022222422300/4153432243422242102441552242222225342222211022226401122322245424-222341/2422/31467323112323232223232221227/43220121622/6244142535312
@chr10_112658397_1_0_1_0_0_4:0:0_0:0:0_70b/1
GTTAAGTAAAAAGTGGCTGGAACATCTATTTTTCTAAAAAACTGCAAAAATGAACCTGGTTCTAGAAGAATGTACACCAAAATAAAACATATGAAGCAGTATTGATTCTTTATTGGGAGTACATTTTTTTAGGTCTCTTAAACTTTAATT
+
2425322223242315222332202214/2245303342442015-2142265525/44214/214222212050454413305/733321231322122505342320521,3223101221202324243242622315232423131
@chr10_78100055_1_0_1_0_0_1:1:0_0:0:0_70c/1
TTTGAGCTCAGGAGTTTGAGATCGGCCTGGCCAATATGGCAACACCTTGTCTCTATTAAAAATACAAAAAATAGCTGGGCATGGTGATGCATGCCTGTAGTCCCAGCTACTTGGGAGGCTGAGGCATGAGGCTCTCTGGAGCCCAGGAGG
+
62040223513-2420044221325413222322433-2123131421233322422225322150222623/65524023232221213268364205.26322013222135344/34/222321823224721122/2222550042
@chr10_106632220_1_1_0_0_0_1:0:0_0:0:0_70d/1
TAACTACAGCAGAATTCTTGGGATGTTTGCAAAAAAAAAAAAAAATCAAAATGAGGATCCCTAGGTCCCATCTCCAACTTTCTGAATAAAAAGCCCTGGAGGATGGGACCCAGAAGCTGACACGTTAGCAGGACTGTAAATTGTTGCAGA
+
22235352242003120222246122232124140225249230232124122220224243122411/2524552225224422331121261126222/2114652221141420243514551102202441412322246.37414
@chr10_104768964_1_1_0_0_0_2:0:0_0:0:0_70e/1
AACTCAAATGTCATAAACCAACAAGAAATTTCTCTTAAAGAGAATAATTTGTATAAGTTAGTTGTGTTTTCCGTTTTTTTTGAGACGGAGTTTCAATCTTGTTGCCCAGGCAGGAATGCAATGGTGTGATCTTGGCCCAGCACAACCTCC
+
3622223/04222223/0342624261125223/23222423/2315265202212524315322226525.22023-13412201231225525232334251231.245201244221424130253625223432550252242121
@chr10_60043325_1_0_1_0_0_8:1:0_0:0:0_70f/1
AAGAAAAGTGTTTCAGTTGGAAGACAAAAGTCAAAGAGGAGCATTTATTAAAACAGCGGCATAACTTGAGATGTGGGGCCATTAAAAAGAATTGTTGTGTTTCTATGATGATCCATATAGCATTGCTAGCTTTCCAGGTGGAGAGCAAAG
+
2522532130143012335532322363213453223024422310433315330002222224/52123-322323242722343023.220232322226423234443243220756424102424843123243220213610134
@chr10_30966252_1_1_0_0_0_3:0:0_0:0:0_710/1
TAGTAGGAGTGGACAGAGGCCCTAGAGGGAGGGGACAGAGGCCTCAGTGGGAGGGGACAGAGGCCCAAAAGGGAGGGGACAGAGGCCCTATGAGGGAGGGGACAGAAGCCATAGAGGGAGGAGACGGAGGCCCTATGAGGGAGGTGACAG
+
044422423452242225442022202421.3404021422220224101021242171142312235331221121261230011365.2212/223442426.1/3242152423023332211033322012224002003332223
@chr10_3652430_1_1_0_0_0_4:0:0_0:0:0_711/1
TTTTCTAGTTTTTGTGCATACAGGTATTCATAATAGTCTCTGAGGACCTTTTGTATTTCTGTAGGATTGATTGTATTGTTATCTTTCTTGTTACTGATTGTGCTTAATTGGATCTTTTTTTCTTTGTTAATTTAGCTAGTAGTCTATCAA
+
2110233-325251624420012111021322124233822623222235222205501223412342224442321420412033222223206235452332232332224412.143222454322.23120362.22424323434
@chr10_48141442_1_1_0_0_0_3:0:0_0:0:0_712/1
AACAAATGGAAAAATATTACATGCTTATGGATTGGAAGAATCAACATCATTAACATGTCTTTACTGCCCAAAGCACTCTACAAATTCAATGCAGTTCCTATCAAACTGCCAAAGTTATTTTAACACAGAATTAGAAAATCAATTCTAAAA
+
0284153102224201433432231622531112/5214.2370322422/73322406262254220303123712422832224052322223300222624/3112324202213844625/3332225424220431232304556
@chr10_14658156_1_1_0_0_0_1:2:0_0:0:0_713/1
GTTTCCAGTAGCTCCATAGACCTGCTAATCAGATTTTTTCCTGTATATAAGACTGAGTCTTAAGAAGAGTCATCCCAACAAACATGCAACATGCCCTTAGTTCAGCTTTATCAAAATTTTCAATAAAGATACTCAGTTCAGTCATCCACA
+
30121142422/24531412222275443262453224212324114102233522/223221513243337555334332215472220333842503/22152264112123223326422015622263120236214222311222
@chr10_11702284_1_0_1_0_0_3:0:0_0:0:0_714/1
CTGACTCTTGCCCCAACCCGGATCAGTGCTTCTGAACACACAAAATCTCCAGGTTTTGTAAGTAAAAAGGACTGGCATACTGGCATACGCTGCAACACAGTGACTCTTGCAAACATTAGGCTATGTGAAAGAAGGCAGACGCAAAAGACT
+
321331.23224233324331524342222224415214224222102321511322231521/1232342222122223422/30282221/014112526350235262/33032340244110310035232522405232717221
@chr10_33430663_1_1_0_0_0_5:0:0_0:0:0_715/1
GTGGGGTTTCAACAGGTTGGCCAGGCTGGTCTCGAACTCCTGACCTCAAGTGATCCGCCTGCCTCAGCATCCCAGATTGCTGGGATTACAGGCGTGAGCCACCATGCCTGGCCAAGACTTTTTTTCTTCTTAATAGGGGAGTCAGGACCG
+
7223222/424/.024.5301244702642152202023014213424/22553424372213122303/21240010224322235201332210210422061623226222324302/2452213033424343223/421221321
@rand_0_0_0_0_1_1_0:0:0_0:0:0_55/1
AATTAGCGAATTGATCAGTTTAATTAGCAGTAGAGTGTGCTACGGTCTGGTCCTCTGTACATGGAATAGGATCAATCACGCGTAGCATTGTCGGAGGATACAATTCTTACGGCTAACAGTTGATCCTTGGGGACAAGGATTAGCACGTTC
+
1231/242322313224320141133350302421420223225543032523213254532032405205/22344420612423022224202205351104106004152266202380232541132125232821/5721/6242
@chr10_98671730_1_1_0_0_0_3:0:0_0:0:0_717/1
GCCTCTACTAAAAATACAAAAACATTAGCTGGGCGTGGTGGCATGTATCTGTAATAACAGCTACTCGGGAGACTCAGGTAGGGGAACTGCTTGAACCAGGGAGGTGGAGGGTGCAGTGAGCCGAGATCATGCCTCTGTACTGCAGCCTGC
+
23225322202232603122242202222433242.43222325223524222302/33255432424513222244112201755227103522232-/232-3211133224322441240124225251404272362422202422
@chr10_68858113_1_0_1_0_0_2:0:0_0:0:0_718/1
GTAGAATTTTATCTACTTGTTCCAGAAATAATACATTAACCACAAAGGATTTAATTGTTCAGACTTGTAAGAGGTTCTTCAATTACATAGGCAGGTTTTTCTTAAAAATGAAAAAAGAATCAAAGATTTTTTTAACAGTTCTCAGACTTA
+
22355/1122522/454233332534212515322062235032333232434110343222220724304124254322433442/31222342122232142252221223423.422352223240423223342223414602033
@chr10_36083606_1_1_0_0_0_2:0:0_0:0:0_719/1
GCCGAGGGCCCTGCACCCTGGGCTGAGAGTCCCCAGCCACGGACTTAGCTTCCTACTGCCTTCCTTCCTAGACCAGGCTCCGAAGAGGAGAGCTGTGATGTTGTCCACGCTTGGGCCTCAGCTGGCCAACAGGGAACTGTCTGGTTTTAG
+
52132430232424222311232212456620654216242/22222322334142/02126334344221672/025345542/42612342660323212221621302320392341423213307325242326342222200222
@chr10_21946325_1_1_0_0_0_4:0:1_0:0:0_71a/1
ACAAGATGTGAGGTTCAATTTGTCAATTTAAAAAGAGAACTGTGGCTTATAAGCATCTACGAATTTCTTTACCTAAATAACATTGAGAGCAGCAAATCTCTATCAGGTCAAAACGAAGACTTTCTCACCTTTTTTTTTTTTCTTTTTTTT
+
13031.15435442362115223250334244122/122222.27127222422222533422222/../2013/153232342322222110112235322322222431423422222562252422224322350453523635151
@chr10_119376779_1_0_1_0_0_2:0:0_0:0:0_71b/1
CATTTCACTTTGCCATTTTGACATTATCAGACACAGCCTTAGACTCAGAGCCCATTGGTCTTTCTTTGCAGACAAAACTCAGCAGAAAGAATCAGAGGCTGACACCTCCCTTTGATCCCGTGATTCATTTCTCTCAGGGAACCACTGATA
+
2262264223042202322254030222404215222523230/322302232211/2222/241232124314372034264142222323220/4012243326322223422422134422343222412202521442220/22/3
@chr10_95138945_1_0_1_0_0_4:0:0_0:0:0_71c/1
AGCAAGAGTGGAATGTGTCAGACACTGGTTCCTCAAAGCTACCTCTTCCTGCAGTGGAGATTTCCACTGCAAAGTTCTAAGAGTTTCATATTGCTATTGGAATGAACCATTCTATCTACACTAAAATTACGGCAGAAACTATGAGTTCAT
+
166223015/2.2016223231523215453122/0225234321151012333215543240122/22347124243223/355433-4441002224234252622433232/241/503220.233422522402215413345422
@chr10_38806099_1_0_1_0_0_8:0:0_0:0:0_71d/1
GGGAATGGAGTGGAATGCACTCGAATGGATTGCACTGGAATTGAATGGAATCGAATTGAATGGAATGTAACGAAATGGAATGAACTCGTATTGAATGGAAACTAATGGAATGAAATGTGCTCGAGTGGATTGGGATGGAATGGAATGGAC
+
2454254441221/30347265234326443213322253142342112322012232222223231212264341341225111224931120242330221223242123525223/2322325132223293444123032642442
@chr10_56381420_1_0_1_0_0_2:0:0_0:0:0_71e/1
GCATTGTTTTTACTTCTAAACTCCTTAGATTTTCTCCTCAAATCCCATTTTTCTCCGCACAATCTCATCCTCCTTTAGCTAGAATCACTCACTGGTGATTAAACAGAGTCAAGCAGAAAATAATGAATGCAAAAACGTGGGCAGGAAGAA
+
/122.3634-0522431/54214553321510351202252426235222241.220344422342215124345253242001016443121/23421/2133221240422412233527243/441402331122023013223342
@chr10_104050101_1_1_0_0_0_2:0:0_0:0:0_71f/1
AATATAAAAAAGAAAAAGAAAAACTGTTATCAACACAGAGGTAAGGTTCTACTACATATAATGAATCAAAATTTAAAAAGGATAGTTAATCTATGGCATCCTGGTTCAATGTATTTTTATAATGTCATTAAAGATGATAAATATATTAGG
+
4241230337413142004721212202052532/23243/13433224223331216232250310230221654400013313422324234220.2264243442462222133552251202424201432402032338222002
@chr10_100409908_1_0_1_0_0_1:0:0_0:0:0_720/1
GCAGAAATTAAGAAGCCATGTCTTCTTAGTAGTGTCTGTCCCCATTGCCAGCTGAATGGAAAAGTCTCTGAGGAAAAGCCACAAAATGGTAAATACCTGGGTCCTGGAATGGCCACATGTGAGGCCAGCCCCAAGGTACATCAGCATTGG
+
45024424232-33122/72232144422624532256252642435352230/1222543272/320214242354202211202132221226/535254522612222223022-41221222+422/4341453321532232223
@chr10_3466408_1_1_0_0_0_5:0:0_0:0:0_721/1
GAAGGAAAATGCGCTGTATGGGTGACAGATAGGAGTGTAGGGGGAAGGGATAGCAGGCGGAGCGAGGAAGGGATGGCGCCGGTGGAGCACGGGACCCTGCAGAACCATGAGGCCACTAGGTTTCAGAGCCCTCAGGGTCCTACTGTCCCA
+
4516262332/123322342252323316232.3252353222112213632024244424/2148212410224322153220254142133416242331/233224420221232222/1025224222421812222235212164
@chr10_66547972_1_0_1_0_0_2:0:0_0:0:0_722/1
GTAAAATCAACAATATTGTCAGTATCTTCACAGCCAAGTTGGGGATTTATGAAGGAACTATTTGTTTCAACAGCAAATGTTTTCCACTGCAGAAGTGTTAGCAAATCCTGAGGCATAAATATACACATTGGAGCATGAAAGAAGTTTGTC
+
23/13332225223.224025354112222421323214224324222422212132022323221312442551212225242212653/44533112420232212865531413225112431222425202/5232422116564/
@chr10_112295186_1_1_0_0_0_4:0:0_0:0:0_723/1
TGTTGGCCAGGCTGGTCGCGAACTTCTGATCTCAGGTGATCCACCTGCCTCCCAAAGTGCTGGGATTACAGGCATGATCTACTGCGCCCAGAGACTGTCATCATTTTATATTTATAATCAGAGACTCTCAGAGGTGGAAAACTTGGGCGT
+
2612/542324221123234322132323622552225421230333314052334425440232223032232526.26532/1422241340/132252222/251224425221261103232223263231320232504237422
@chr10_20158584_1_0_1_0_0_4:0:0_0:0:0_724/1
TTAATTAATATTTAATATATTGAATAGTATTTATTTGTATTTAATTATCTGAAGTGTTTAATTTTTATATTATTTAACGTAATAACAATGCTAGAAGCATAGCTATAGCTGTGTTAGTTATTATTATCTTTTTAATTTTTTTTAACTCCC
+
2222/1221422022234-2222232/3/220637125114201240153231612.220333352272232431//52334442211531242415,2123270/22226343442342511073420113043000230342236150
@chr10_125345051_1_0_1_0_0_6:0:0_0:0:0_725/1
GGCAGCCTTCACCCTGCTGCAGAAATACCACAGAGCCTGCCGCATTATATAGCCGGAAAAGAGAAGAGACCCTGATTCACAGGCCCAAACGCTGGCAGTGGATTTAGCATCCGACACGAGCTAGATGACTTGCTGGGGGACTCTAGGCCC
+
215354313225112152220041052330633210212/222/314212024450133114212206022462410222213312131323313202233640322012232222231620277212/431363235214532245324
@chr10_61406261_1_1_0_0_0_3:0:0_0:0:0_726/1
TTCAGAAATACCACCAGGTTAGCCAAGCAGTCATGCAGCAACCTGCATGAGTCTGGGAATCAGCCTCGTGGCTCCCCTGACAAACTAGTCCCCAGGCCAGGTTGGCAGCCACGTGCTCATTTTTGGACCTGAAAAATAGCCTTGTGGGCC
+
553233/22465524122532322121222434302230424321123314/42303242053211105321239122210364422214320100222233422354322222533042232224422532203522013233233343
@chr10_38307784_1_0_1_0_0_4:0:0_0:0:0_727/1
ACATTCCCGAGTCTGAAGTAACATCAAATAAGTCCATGGCAAACTCACGCTGTAATTAAGTTTTTGAAAACCAAAGACAAAAATTTTCTTTTTTTTTTTAATTTGCGCTTGTGATAATTTTATTTTATTTTATTTTATTATTATTCTACT
+
214536362312221223213002.35133222055203220311320406335022622523222222022223753222422224224535320017247422552544212102423331352412240225214251623423322
@chr10_67701714_1_1_0_0_0_1:0:0_0:0:0_728/1
TAGAGTTCTTCTCTGAAATCTAGTAAAATGTACTCCTTTGAGTAAACACCCTTGTGAAACATATATTTTAAATATACCATTTCAGTAAGCAAACAAAAAACCAAAACAGGTGACGAGGGCTTGGAGCAGGCAATTATATAAGGTGAACAT
+
2712231220253412222231522431225624.027223246324352540222552145420525322422455422225/227524512202.2332222305322245/202562245202432422105235222413221610
@chr10_81588749_1_1_0_0_0_3:0:0_0:0:0_729/1
GGTAGAAGGGGGAAATGTCACAATGCTATTCAAAATATCTGAAAGCAAACTGCTATTGTTTGAGTTTGAGAATAGAGCTTGATAGAATTTGACATTGTATTTCCCTAAAATATTAAACTTGTATACTCTCAACAGTTATATTATAAATAT
+
31-3/1322286242612112332/2.3215470.41211/73222235221312211233122431113233213334512512324231131222552523332210624205232222225323043103520222222534302/2
@chr10_47344415_1_0_1_0_0_2:0:0_0:0:0_72a/1
TGGATGTGAGAAGAGCAAAGAAAGGAGTCATGGGGGAATGTCAGCTCTAAAGGTTGAGTAGAGAAGGAAGGAGTGATCTGAGAGGTGGAAGGAGGAGTAGGAATTATCATAGAAACTTTAAGCTTCTTGAGGGCTTGTGACTGTGTCGTG
+
3222021502232024522233046104233203112352441220324242225302214112162204532253534646332161243322//042122/57222333223232/233032/243304224143231313343341/
@chr10_106751147_1_0_1_0_0_2:0:0_0:0:0_72b/1
GCTTGAGCATGGCCAGCTTCTCTCTGCATCTTCATAAGATCTTTCCTCTATGTTTGTCTTTCCTCTACGTGATCTTTCCTCTATGTCTTCCTATGTCCTGATTTCCTCTTCTTCCTTTTTTTTTTTTTTTTGAGACAGAATCTTGCTCTG
+
23222223222523332502431503153234642350502/234343322437211531621333343170233233.204312513226012034350222432023602.2364340222413242242.22213760221430211
@chr10_129728783_1_0_1_0_0_1:0:0_0:0:0_72c/1
TGGGGGACATTTGGGTTGTCTTCAGTTTGAGGCACTTAATGAATAAAATGGCTATAACATGTGCATGTAGGTTTTTGCATAAACCTAGGTTTTCATTTCACATGGATAAGTAGATAGGATTGGATTGCTGGCTCACATGTTAAGTGTGTT
+
31132222521225120/21022752355723513443343122126532210222411222415524.2522424524232252420232252422212505221232241.212120/222241272251222364370234010133
@chr10_87933449_1_0_1_0_0_4:0:0_0:0:0_72d/1
ATTAGGTGTATCTCCTAAAGCTATCCCTTCCCCCTCCCCCCACCCCACCACAGTCCCCAGAATGTGATGTTCCCCTTCTTGTGTCCATGCGTTCTCATTGTTCAATTCCCACCTATGAGTGAGAATATGCGGTGTTTGGTTTATTGTTCT
+
432382312/421/31622202240226225322102331233220731283351426/5522332222271414121322282.21334422223425500174214.2304325234/25235.642125112/.1221123622213
@chr10_95840855_1_1_0_0_0_0:0:0_0:0:0_72e/1
GAATAATCCAAATATACAGAGATCTTTACAAACCAAGAAGAAAAATAAATAGAAAAATGGCAAATAGGTAAAATGGAAAAAGATATAAACATGTAATTCATAGAAGCAGCCCAGGTAGCCAATAAACATTAAAAATGCTCAACTTTACTA
+
35522625223211231223343.30432143305623245625304242404-4134022142226322252324/31324216223325202432253432132211232.25.322252223/3252464422221/2543222354
@chr10_134905665_1_1_0_0_0_1:0:0_0:0:0_72f/1
AAACTCTCCATCTGTGAGATGAAGGAAGTAGACTGTAGCCATTTTTAGTAATTTAGATATTAGACTAAAACACAACTAGCTGAAAAGAACTCAGTATAGCTCTGAAATGTTCGTACGCGCGACCGACCATCCTTACGCCCTGTGAGAGGC
+
/322253348/010315193012025221234321./320240121222233624212432323466125012322225234121202/233254522232142430210.321431122322342324326202622243222223238
@chr10_115156651_1_0_1_0_0_2:1:0_0:0:0_730/1
GGTCTAGCTGGGCAGACAGAAAAGGAACAAGTACTAATTATTATAAGTTGCTGCGACATGAGCATTATAAAGGTTATCTTGAGCTCGCTTGGAGAAACTGTGCTAAATAAATGATTAACTTTAATACTATAAATAATGTTAAACCCTTGT
+
12245/4762226213332543/32523352413210-2222052232444/22221212631442223354143422522202222320452204122/522524/2263214520222323335326221221323261412404520
@chr10_24279303_1_1_0_0_0_2:0:0_0:0:0_731/1
ACAGAAACTGAATTAGGAGAAGGGTGTGGATTCTTTTGATTGAGCATGAGTAAAAATCCACCTCATTAAAAAAAGATTATTAGCATCAATAATTTAATGGTGAAGGATACTATTTTGCTGAAAAGAGACAAAAATGATTTTTGAGGCCTT
+
/51212524122212252304322/3326/3203220201/-2322105236412232552442322423330613232222251320,122/122112221243121/556432213315236024602120321433133164/2234
@chr10_106845344_1_0_1_0_0_4:0:0_0:0:0_732/1
ATTTATAAAAATCATTCTATTTCTAATTGATAGCTTAAGCAAATAAATATACACACGCCTTCTCAAACAAAGGCGCCCTATGGGCTTGTATGTATCAAGAAACTGCAAACCTGAGATGGAACTAAGAAATGGATTGAGATTTAAGGACCT
+
121442311100/22324242221.13430222032212/.2102224272622322/2/262433223422201213353224522/2432325120121223462.222213364232123312045241148613311622222232
@chr10_112016547_1_0_1_0_0_1:0:0_0:0:0_733/1
GAGAAAGGTCTTGAAAAGTCCACTGAGTTTGCAGTTTGGCACTTAAAAACTGATAATGTCATCATCAGCTGATGGCACTGCACCGATGGCTCAACACTTTGCAATTACTTAAGACATGTAATTAACCACAGGTAAGTTTTCAATATATTA
+
1023221311/5233300514223/513336232034.2202412546305103242/141/60222332131/2132044241241323444430532322122120613222266331253221033050210253362012233642
@chr10_78178527_1_0_1_0_0_4:0:0_0:0:0_734/1
AAGGCGTCTTTTCTTTTGTTATGAGTTTTCGACATCAATGGGTATTGAATTTTGTCAAATATTAAATATTTTCTGCCTCCGTAGAGGTGATCATTTGCTTTTCTCCTTTATTATATTAATGTGATGAATTACATTGATCATTTTTTAAAA
+
03122392/1244143322232514512222552/03212331244202332232242402212233031120142025321131/31232212431232325142224224023321/1252244332455322422222233323111
@chr10_52091914_1_0_1_0_0_1:0:0_0:0:0_735/1
CCCTCTAGCCTGCCCTCTGGCCACCCTCCCTATCATTCTCCAGGCTCTATCTCAGCCCAATGACCTTGGGGCTCTTTGAACACAGCTTGCGAAGTCCCTCCTGCCTTGAGTAGGATCTCTGAGACAGCCATTCTCTCTGCCTGGATTCTG
+
251221-0132442124013130321213324332222547412831322452263454243214/22223453/220324034223321332223126253241230/120025353222314244/0222112302142122212232
@chr10_128817534_1_1_0_0_0_2:0:0_0:0:0_736/1
AAAGGATACAAATTAACATGCTTCCAAAGATCTGTTGATGATCAAATCAGATTATTAGGAACGTTATTTGGAAAATGAAAAGTATTATGTAAATATGAGATTAACGTTAACACGCAAATCCTGTTATCGGTCAGTTTAGAATTCATGACT
+
53.2/2332/232224.3025312325/65222243132302222335513/225332221342253222441021043325434022123422332122202/24/2254542325435423122823223640203326264425564
@chr10_53984232_1_1_0_0_0_7:0:0_0:0:0_737/1
GGGGACTTGGGCGGAAGAGTCGCAGGTGGGGCGAAGGATAGACTACAAATATGGTGAAGTGTATACTGCTTGGGTGATGGGTACACCAGAATCTCACTAATCACCACTAACAAACTTACGTATGTAACCAAATACCACCTGAACCTCAGC
+
223430322116112522523424544122553542112112/02273202042/038433220445124220234032234224312025255541/42542222213051342353/3645421422323543312156631122211
@chr10_21562074_1_0_1_0_0_2:0:0_0:0:0_738/1
GGAGGAGGTTAATAGAAGGGCAGTTTGTGGGGAGGTGAGAGTTCCCTCTCGCCCCTCTCATATCTGCTATAAACCAACCAGATCTAAGACACTATTTATACCTTTGAGCACCAACCTGTAAAATTTCAACAGGAGGAAGGATCCCAAGCA
+
122012142412202.202042255123231634221654224/310220632633/22315204314/2222/2312032725/312.26212422211222433215/022262342133111223344/203601333530214.23
@chr10_21251758_1_1_0_0_0_3:0:0_0:0:0_739/1
AGAAAATCTTGTCGTATCCTTGAGGATAATAATGCTTGATGGAATTGGGTATTTAAATACAGACATGATTCAACAGAAACAGCCATTCCATGTTCAACGAAGTGAACTTTTCTACCTTCTGCAGAAGAACACACTACACTAACAATCATA
+
420/2232213/2223442122201432322542263162032263/24162/12043202220253/25442352142133621403231214-/273133241222231421/442342340517443322352522/7223340523
@chr10_88260306_1_1_0_0_0_1:0:0_0:0:0_73a/1
ATACTCACAAAAATGCTGATGACAGTACTAAGAAACCCAATGCAGAAACTACAGTGGCTTCTGAAATCAAGGAAACAAATGATACTTGGAACTCCCAGTTTGGGAAAAGGCCAGAATCACCATCAGAAATATCTCCAATCAAGGGATCTG
+
23446223123314245433510524333224412210252-372150326222220402317324642211243111141031232322122352.28323022226142433225.24044113124251334542200213334012
@chr10_33248742_1_0_1_0_0_4:0:0_0:0:0_73b/1
TAAATTAGTTCCTCCAGGACAATTTACTGAGCTTTTTAACACCACCGTCAAGTACTGTTGCAAGGGCAGATAATAGGGGCTCAGATAATATCTTATAAATGAATAAATGGGTCCTTTGGCTCTCCCAGGACTGGGCTAGAGCACTTGACT
+
42324222113340512254324122122415652161034244432412224322222335244221165.347222323202333231222523123442232-254214333235031312422331/423433222142/272241
@chr10_6097278_1_0_1_0_0_5:0:0_0:0:0_73c/1
TGCGATTTGGAAGTATTCAAGGAACTGGAAGGGAAGGTGTTGTGCTGTTCGGTTCTGTTCCCCAGAGAGGCCGCTTAATACATCTTATGAGTCTTGGCCATCACTTTTTTTTTTGTTTTTTTTTTTTTTTTTTTTTTTTCACCGCCCTTA
+
217552411731245232164213331312633/2213342225042300462422022220344242303323322122,2242244622233/242000302421261012422221103025214411435232212/331502604
@chr10_73645913_1_1_0_0_0_3:1:0_0:0:0_73d/1
AGGCCAAGGCGGGTGGATTGTGTCAGCTCAGGAGTTCAAGACCAGCATGGGCAACATGGTGAAATCCGATGTCTACAAAATATACAAAAATTAGCCAGGCCTGGTGGTACATGCCTATATTCCCAGCCACTTGGGAAGCTGAGGTGAGGA
+
422234213.224642233/4115423.223226630204523322123432254532342303231242313231325222225323222322223/4233353352222/423/4223523362541522215240232/56424712
@rand_0_0_0_0_1_1_0:0:0_0:0:0_56/1
CGCAACCGGGTCTGAATCCTAGAACCACCTTCAACTGAACCCCATCTAACCTAGCGCTATCTAGTTAGGAGACGTGGGAGGGGTGGGCCGAACAAGGCTCGGTGCACCTCGTGCAGTTCGAAACTGCTCGGCTTTTGTCCATGTAGTCCA
+
2222312335/52342025161221228432242621301032-32203330414222531221231230634224442432535222323313242321454022.4135223221223222402//43531414706.2348245241
@chr10_131273047_1_0_1_0_0_2:0:0_0:0:0_73f/1
ACACCATGACGTGTTTCGTTGGCTGGTGCGGCTGAGTGTGCCCCTGGGCAGCAGAGATTGACGAGTGTGGCTGGGCTTCCTCCGGGCCCTGGGCTCGCAGTGGCCTTGTCTTCAAGGGGCTCCCCGTGTGGTAGGGAGACGTGCTTGTCA
+
13254222230322233232465322132403132322214/326424133434102222242541403202220044422242352512143231522520535232422.1334220721224/5216/3302-22132523367322
@chr10_29581063_1_1_0_0_0_1:0:0_0:0:0_740/1
GGTCCCCCCACTCCCCACAATGCCAGCAGAGGTGGCATTATTTTCCCCTTCCCTGGCTAGTGTCATAAGGACAGGACTCCAGGAATAAGGAAATGAGGGGCAGGGGAGGAAGGAGAGGAGACCCAGAGAGCCACAGTTAGGCTAGCGGCC
+
2155613140002224342526342425534243222221215342214121202203350221624120122423201431342521732531254132304432/4132552214342251232551020023233250221521213
@chr10_13312476_1_1_0_0_0_3:0:0_0:0:0_741/1
GTTGCACCTCACTCTCCCTCTTGTTCCTGCTTTTGCCATGTGAACCTTATTTTATTTTTTTTTTTTTGAGATGGAGTCTCGCTCTGTCACCCAGGCTGGAGTGCAGTGGTGTGAACTTAGCTCACTGCAACCTCCACATCCTGGGCCCAA
+
30261426033633/224024510322102221422/322524441322232/52212222332241022.23322/44252413312202222235232/621423532242232143/23202176/632503522133122654224
@chr10_77076802_1_0_1_0_0_3:0:0_0:0:0_742/1
CCATACTCCCACCTCAGCCTCCCTAGTAGCTGGGACTACAAGTGCAAACCACCACTCCTGGCTAATTTTTGTATTTTTTGCAGAGGCAGAGTTTCGCCATGCTGGCCAGGCTGGTCTCAAACTCATGAGCTCAAATGATCCATCTGCCTT
+
32322434542351622/26212012/226221330311422.32822324342222/143543/344270212324120222433322.222521442624420225326423221403143122225343141212222222245202
@rand_0_0_0_0_1_1_0:0:0_0:0:0_57/1
AGCACGCCAGATTAAGCGACAAGCCAGCTGGCCCGGTACCCCAAGGCGCAGGCGGCGTCCTCGCGTTTTTAACTCGTTCTCACCCTCCTTCTTTCCGAGGACAATAAAGCCGGTAGTCGAATTCACACACTAGGTGGTAGTGGGGCACAT
+
012412322324301422312/24622332722012254241135324423422233355122/122224522212122220212321333122410342022232//323063223223552452231623122122443021022625
@chr10_55676461_1_0_1_0_0_3:0:0_0:0:0_744/1
CCTGATAATACCACATGTATGCTGTGTGACCTTATACAGGTTACTTACTCTCTCTAAGGTAAAGTTTCTTATTCATAACATGATAGTAATTTTACATAAATAACCAGATTAAATGAGTAAATATATGTAAGGCATTAAATACATGGTAGT
+
42/522202053012/43123103111222031212223231242/1324032611331223210222242425232303000264114/122152200421230640252013202421362122251322431314222644621442
@chr10_54409012_1_1_0_0_0_4:0:0_0:0:0_745/1
GGGAAGGCTGATGTTGGGTTTAAGGCTCTCTGTAGAAGGTCAGTAGAAAACTGTGAGATGAAGGGACAGTTACAAATTTAAGAAAGATGTGTCTTAAAGGACTAATACAGATACCATATACCAGATATTAGGTAAACAATACTTAAGGAC
+
41232203322.5223424220.2256532/1222242250122204322122204023226331145262621312022521122534522.662023210203223322322131202613322/2114212/323522232321463
@chr10_70139786_1_1_0_0_0_5:0:0_0:0:0_746/1
TGTTTGATGCCAGGAGTTCGAGACCAGCCTGGTGAACATAGCAAGACCCCATCTTAAAAAAAAAAAAAAAGTGCAGTGTGCGGTGGCACAAGCCTGTAATCCCAGCACTTTGGGAGGCCAAGGCGGGCAGATTACAAGGTCAGGAGATCG
+
382/322333022355342/3/20631325025534630152522043352423212226221202222423104322322533134.564233733254203233235314120312424025325322222242/2025422223232
@chr10_105134237_1_0_1_0_0_3:0:0_0:0:0_747/1
ACTTCTTCTTTTTATATCGTAACAGTCAGTGGCCACACCTAGCTACAAGGGAAATAAGAAATGTAATCTTTACCTAAGTGTCTATGTGCCCAGCTGATATTCAGGTTTTCTTTTATGGAGGAAGACAGGAAAAATGGATATTTGGGGAGA
+
12233/20433312320132+45/411323132422523321222-52230122412311324/4143224252221324533620321232222/35503212512223322421423412561132527321/2233327/0003123
@chr10_30064551_1_1_0_0_0_0:0:0_0:0:0_748/1
AGAGCTTGAAGTGAGCCGAGATTGCGCCACTGCACTCCAGCCTGGGTGACAGAGCGAGACTGTCTCAAAAAAAAAAAAAAAACAGAAGTCAAATCTGGCCAGGTGGAGTGACTCCTGCCTATGATCCCAGCACTTTAGGAGAATGGGGCA
+
3211333/1423-242123424662322422102232322442103212/1433061220610115522342362221316334425232224351232425422356722222264322341310523252223124322342344272
@chr10_119036528_1_0_1_0_0_3:0:0_0:0:0_749/1
CGTATCGCGATTGCTCCAAATGACTGGTTAATAGCAAGGAATACTACATAGTTTTCAAACTAATAATCCTTAAAAACAGTAGGTTAAAACCATCTTATCTTTATGAAACAAGAAGTTAATATACTTGCACTTTGCTCTCTTTTAGGCTAT
+
0221422432033341/120510.15/33151424021242222215342/223322430223510212213103261200625152226025433312275452004333231412332221114321/23222524343225222211
@chr10_36267180_1_1_0_0_0_2:0:0_0:0:0_74a/1
ACATTGGAAAAAAGTTGGCAGTTTCATGTAAAGTTAAAAACAAACTTACCGTATGTCTGAGCAATTCCAATCCGAAGTATTTACCCAAGTGAAATAAAGGTTTGTGTCCAAAGAAGACTTGTAGAATACAAGAATTTTCACACTAGTTTT
+
41422411/4322021054313302423425435222/221252032200-2,21124322352222213003512233372124223321123043421322234224232122/14/3122353301222142223222225221252
@chr10_76365244_1_0_1_0_0_5:1:0_0:0:0_74b/1
CATCTATTGAGGTGATCTTGTGGCTTTTGTTATTGGTTCTGTTTATGTGATGGATTACGTTTCATAATTTGCGTATGTTGAACCAGTATTGCATCACAGGGATGAAGCCGACTTGATCATGATAGATAAGCTTTTTGATGTGCTTCTGGA
+
031222/202238737211422134333/22522047132202210242333711236223145252222442105232222403/23322433042023123.3643641221142324522232354422523112221210203032
@chr10_7650002_1_1_0_0_0_1:0:0_0:0:0_74c/1
GGCTTGCCATCTGGTTAGGGGAGAGAAATCCCTGAACAAATGAAGGCGCTCAGAAAGCAGGAGGATGCAAGCTTGCCCTGTGAGTGCATGCCTGAAAGACTGGGGGAAGGGGTCTCAGAAGGCAAGCGCTATGTGGCTATCATGCAAATA
+
440242124435623442222133325/24424122313462223201323512/035243243241230522135423106424342222642514263222201500203260421251311014/2323651322262250322222
@chr10_87213693_1_1_0_0_0_3:0:0_0:0:0_74d/1
GTAGGCTAATGTGGAAGTTGTGCATCCCTTTCACTGCCTCTCCAGAAAGATGGCACAACACAGAGAGACTTGGAGGCTGGGTGTGGGGATGGAGAAGGCATTTATACATAAAAAGCTTTGACTTCTCTCTTCAAATTTCATCTAAATCTT
+
3026424222334634212412/0213351224/412223020424251142623312415323222272220422423/32233363124212432422/202/233322234134322202242532382212042231220252121
@chr10_74758999_1_0_1_0_0_4:1:0_0:0:0_74e/1
TGGATGTACAAATATATTTCCAAGTCCATGCATTCAATTATGTAGGGTCTACATAGAAAAGCGGAATTGCAGGACCACACTGTAATTCTGATTAATTTTTTATTGTGATTATGTATGTATAATATTTTTATTGTGACTATGTTTGGAAAC
+
62225540202222622215154212224-2421/3313322222422222330425225112243702521124324422345031423/532230244423046301323340323024/2203213121221231522422123213
@chr10_47398162_1_0_1_0_0_3:0:0_0:0:0_74f/1
CAGCCTGGGCAAGGTGGCAAAACCCTGTCTATACAAAAAATACAAAAAAATTAGCTAGGTGTGGTGGTGCACACTTGTGGCCCCAGCTATTTGGGAGGCTGAAGTGGGAGGATCACCTGAGCCCAGGAGGTGGAGTTTACATTGAGCTGA
+
222222/223222324-422252522362225413303620345232225224320462522042132325222032512412022/043433312224242354343234222302224/2223226423425/346442422314322
@chr10_53280460_1_1_0_0_0_3:0:0_0:0:0_750/1
CAAGTACTAACCACTTTCAATGTACAGAAAATTCTTCCATGTATGACATAATTCATTCTACAATTCCCTCTAATTCTTCTTGCCGGCTATTTCAAGAATATGAAAAACATGAGGTCAATATGCAAAAATCATACATAGGATTGTAGAGTA
+
323/2033212213104232422.2412024022523023424-345343212325242422362324254/23252433222.2357222222245263742123222212312352/2232232/21411240422343242/22136
@chr10_65295808_1_1_0_0_0_2:0:0_0:0:0_751/1
TGCCGTATAGCTTTGCTACTTGGCAGCTGTGTGACCAATTTGGGAAGTTATTTCACATTTCTAAGCCTGAGGTTTCTCATTGGTGAAATGAACATAACAGCAGTACCTGTGTCATGAAGATGGTTGTGAAACAGAAACAAATTAGTTTGA
+
012422422/232342352502/32404222-23563142258420222523220434355131.141/3252231305423/4243122100432516523222121223544212142525224221251224436360441241124
@chr10_120800471_1_0_1_0_0_4:0:0_0:0:0_752/1
TCGCGCCACTGCACTCCAGCCAGATGACAGAGCGAGACTCCGTCTCCAAAAAAAAAAAAAAAAAAAAAAATTAGCCATGCATGGTGGCATGGGTCTGTAGTCACAGCTACTTTGGAAGCTGAGGCAGGAGAATTGCTTGAACCTGGGAGG
+
02233/2224012/3122/2232252123313542232624.3.13411363312/326122220240333322230421124453204/25533222522246142824223222314/4424.230/2243213/5033213650244
@rand_0_0_0_0_1_1_0:0:0_0:0:0_58/1
AACAACCTTATTGTTTACACGAACCCCGGGTATTACCATGATTCCTGACCACTCAGCAAGAAGCTAAAACGTTCCGTTCGGTGGACAAGCACGGTAGAAATATTGGAGGCCTACGTGGGGCAATTTTATATCGCCTCTAAAGCATGATAT
+
22322224343484.421224221132231331222322443393/1.2224262042222425214403631434422721668123231211053523323312125130032430123326412632314126123222/3276253
@chr10_5698267_1_1_0_0_0_5:0:0_0:0:0_754/1
GATTCTGCTGCCACCGCGTCCTGAGTAGCTGGGATTACAGGCACGTGCCACCACGGCCGGCTAATTCTTTGTATTTTTAGTAGAGAAGGGGTTTCACCATGTTGGCAAGGCTGGTCTCAAACTCCTGACCTCCTGATCCACCCGCCTTGG
+
234.002222/225121122225/454243225222222215241213252322262221312214322229102232240224044/361422322225522212250524/1421331241220235/22321025123210143135
@chr10_12529018_1_1_0_0_0_4:0:0_0:0:0_755/1
GAGGAGGAATGGGATCAGAAGAAATCACTATTGGTTACTAGGCTTAGTAGTTGCGTGATGAAATAATCTGTACAACAAACCCCCATGACATGAGTTTACCTATGTCACAAACTTACACATGTACCCCTGAACCTAAAATAAAGGGTGTTT
+
711231222102/323202534323312241211/122/5012465/42150324225220362125214633620044121222211122226201425022622434862/4423203223123632/342251251/2325445223
@chr10_130215835_1_1_0_0_0_1:1:0_0:0:0_756/1
TCACTCACCTGCACCCAGAAAACACAGTCATCTTGAGATCTCAACCCTGGAACAACGGTAAACCAACCATGGCTTGCCTAGACATTTTTATGCTTCACATAAGCTTCTGATTCAAGTGTAAATCAGCAAAGACAGTGTGTATGTGTGTGT
+
2332315343.2422222322220260133222404334242433043/10533/223252352004502221211511244522741323234412244316124.234622263254211432233121264125422237020/423
@chr10_68500648_1_1_0_0_0_3:0:0_0:0:0_757/1
TATTTGGAATGGTTGTTTAAACAAAAATTCTGTTTCACTAGGTGATTCCATGAATCTGCAGTTCCAACAAATACACAAGTGATACCTATGATGTTCATTGACCACGCTTTTAGAACAGTGGCACAGTCTAGATTGTAAGCTTTTCAAAGT
+
22162254501204242222545123124142242350123315425333462026132324323.2254.2212421302301522227242222654231144342332522222522257344232232342112226302224022
@chr10_113122338_1_1_0_0_0_3:0:0_0:0:0_758/1
GTGTGGGGTGGGGTGGGTGTGTGGGCATGGGTAGGGCTGTAAGGTGCCAGTTATCTAAGAATAAAGTGGCCTATCTCAGATTTTGAGAAAATACATTTAGCACACATTTAACATGTTTCAAAGTATTTGAATCCTAAGTTTGACATCACT
+
24323210103422243621240322232221112503231135241215532330302112132270302463231222.3210-3210302522501447212430134821233322262342222203032353324412525203
@rand_0_0_0_0_1_1_0:0:0_0:0:0_59/1
AATCATTGCGTGGTTTAAACGCTACTCTTATTCTGTGTAGACTGCCATTATTTTACGTGGACCGTCTATGACAGTGGGTAGAACGAGACCATACTGCGCTTCGGTCGCGAAGACGCGTTTAAATTGAACTAGGCATGAAAACATTCCTGC
+
0323432263625623220545120445443210717523020222342242/33351342130220253353/211243222/26230161226222232020222642222/17153142202225/212202233243320203634
@chr10_28049300_1_1_0_0_0_2:0:0_0:0:0_75a/1
TATGGTGCTTTTGCTTTCTTAATTTTACTTATCTTATTTTCTAGCTTTCTTATTGCACAGATATAGCTTTTGTAACAATAAGTTGTATTTATTGGTTAAGAAACTAAAAGAATTGTGTGCTGAGGGTGGGAGTGCCACAGTTCAATGACA
+
132134-2222/2333241432242322232244441322.32333/313113/202/42401421/244122334102322222122264222612424424234241345242452414/33122442-222422.252163222333
@chr10_54182776_1_0_1_0_0_5:1:0_0:0:0_75b/1
TGTGTAGTTATGACGATGACTCCTAATACTCTGTGCAGAGTTCATTCTGGTGATTCCCACTTGCTAGCTACTTCAGTTCTGATAAATGGAAGACCATCGGATAAGTGGAGGACTCATGTTACACGTAAGCTCCCTGTTTCTAAATCAGCA
+
04212/24232242333.242225212222/221225431323214126/120322112425115.66125231/32/12230234264105024474132232022120321322215610020412232112252370244/523412
@chr10_39100767_1_0_1_0_0_3:0:0_0:0:0_75c/1
TTCCATTGCATTCCATTCTATTCCAGTCCATTGCATTCCATTCCATTCTATTGCATTTGATTATATTCCATTCGATTCCATTGCTTACGAGTCAATGACATTGCAGTCGATTCCATTCGAGTTCGTACTATTCCAGTCCATTCCATTCTG
+
3242022.44022413204.23222122550224245322022222025/5616325.32335301131324012262322.1253310223272/211/2324232211236535/212643222122228324235323224222353
@chr10_120354814_1_1_0_0_0_2:0:0_0:0:0_75d/1
TTAAATAAACCGTATGTTCTAACCGTGCTTAGGTTTATTTTACAGTGGTGAGAGGACAACACTTTTTGCTACTTTTGCTGTTGTTCTGTGGCCGGTTATTCCCATGGGAGGACTCAGGCGATGGGGGAGGGGCGCGGCTGGTGTAGGAGG
+
2223203603224334133302434205524132244230/4.434122233232221224441/3412233153223123224223225522./3221023222243022220323442022243043336140243623112137154
@chr10_108192827_1_1_0_0_0_2:0:0_0:0:0_75e/1
ATACAATTCAGTTTTTTTCTATTTCGTGAAAACATTGCTTTTTACAATTGAATTTTGAATATGCATCTTGTATTTTTTAACTTGCTAAATTTGGTCTATAATTCTAAAAATTTTTTGGTGGCTTCCTCAGGATTTTGTGTATATAAGTTT
+
2334232222154543631222354434324/55273322202133502.2221.//322022262422422223735024402226252225543520623223524133205222022/21443124442161224312251111236
@chr10_67486358_1_1_0_0_0_2:0:0_0:0:0_75f/1
TATTTGATAATATTAAAACACCCTTTCATTCTTGATTATTAAACCTAATTATTTTATTCTTTTTGCTATTTAAAATTATTTAATATTTTAATGCTAAAATTGCAATATTTTTACAGTATTATAATCAAAAATCAGATTTTATATTTTAAA
+
3/1/2531332212222232241522523231/3540546162210021162311153443534224222122233222122332232331222222276230252334525221610231122223232332232212525214212/3
@chr10_22900881_1_0_1_0_0_2:0:0_0:0:0_760/1
TCATGCCTCCTCAGGCTGCTTAAATCAGTATCACTTAAGAGAGTCTTCTCAGACAGGAAACAGGAAACCAGAAACTTTCTGCATCCTTTTGCTTTATGGTACCTGCTCTGGAACACGTTTTGTGGAGAAAATATGAAAACTTCAGCCAAC
+
1425332050232420221822374412332232032332210561234211/21/561223420./2/2342435100212352024203235553431211414222232211342/212/522123522514326142423224022
@chr10_96112013_1_1_0_0_0_5:0:0_0:0:0_761/1
AGACCCGAAAAGGAACCCAGAAGTTAAGAGAATTTGAAGAAGGCCTGATTAGCCAATACAAGTTTTATTTGGAAAATCTGGACCAAATGGTTAAAGGTATATTAGACATATCTTCAAAGTTTGTAACATACTTAGCCTTGATCATGAGGG
+
23220/23355322531331122223523254033322321315/1226222211222/21424221222735210322244134109242/25623-30212/42230222521202/7219221321433051232-42262234221
@chr10_97629971_1_1_0_0_0_4:0:0_0:0:0_762/1
GCAGTGAGCCATGATCATGCCACTGCATTCCAGCCTGGGCAACAGAGCAAGACTAGTTCCAAAAAAAAAATCATCCTTATATTAATATTAAAATTTACATTTTGAGTATGGAATGTAAGCATCAAGAATTAATCTTTAAATCCAGATGAA
+
32225322253202524015/3222135334232222321205222422122442530323552041123122222122213.22212362332422322622214/2224263362214324244342332001212331216235213
@chr10_3810116_1_1_0_0_0_3:0:0_0:0:0_763/1
TCTTCAGACAGAAGTGGGCTCAGTTCCTGCCTTCTTGCAGTCGTGACCATGATGGTCAGCGTGCCCATTCCACGTCCATGTATGGCTCCTTCGCTGCTGCCTTCACAGCCCCTTCTGACTGGTGTGGGATGAATCAGGTAAGAAGTCACC
+
23234024261322424321622441122104233312313211514334261253432/1051112142643523252231321.5233.2/2245322254330233642222222473203223341334233322023/2202131
@chr10_55538270_1_1_0_0_0_4:0:0_0:0:0_764/1
GAGCAAAAGCCTTTTTATTTTCCCCTGAGAAAAAATAATATGAGGTAAAGCTAGAGTGGGTAGTGGGCCTTAACAGTTAGTCAACATTAAACCCATTTACAGGATCTAAGGGGAAAAACATCTTAATTTTTTCCAAACTTTTTTATGCTT
+
422001312215132122322.2342523/126.2322321313232114/112352222322221323413423341112222/23124222102524263233/443223215410-340/0422/1324/01412125476224220
@chr10_53118006_1_1_0_0_0_3:0:0_0:0:0_765/1
ACTCCTATCTCCTAACCTGAGTGAACATTTGTAATTGCTTCAATCAGTAGAATATGGCAAAGGTCATAGTGTGTGAGTTTTGAGGCTAGGTCATAAAAGGCATTGCCTTGGTATCTTGGATTGCTCTCTCAGAATAAGAGGCCTCCATGG
+
23232643243032250413122344204121122326300320322153,.0220374224422252073/260132221023263253124282542243403442432342261323202260222231/12352343505032515
@chr10_81843181_1_1_0_0_0_2:0:0_0:0:0_766/1
GAATAGATAATATCAGATGGTGACTGGAAATCCTACGATCTGTTTGAAATTCCATCCAGAGATACGGTGGAAGGTGGGGAACGATCTGCAAAACAAATTTACTTGGAGAGGGGTGAGAAAGAAAGAATAAAGTTAGTTTCTGCTCCTCTT
+
43.2.1252525402123303022224225256032142551121332/2125172/52/3230072231422262142533/5//242122212/264036120412110443355322132353221322523723122202233433
@chr10_66013361_1_0_1_0_0_2:1:0_0:0:0_767/1
TATTTTGTCTTGTGCCTAACATTTTAGACTGTTCCTAGGGCAAGACAAGTTATGTCAGTTACCCTCAGTTTTTCTACTATACAATTTGAATAATACCTAGACTGCAAGTTCATTGTGAAATTGAGATAATGTGTGTAAGGGCCTATTGCA
+
46334224322/421072221402240/1/2126525524312213330402/22522034223134223323220432222222232521641/3220233/22227510322/1132331//322142/0242202031226213222
@chr10_72758607_1_0_1_0_0_1:0:0_0:0:0_768/1
TTAGTGGGAGGTGTTTGGGTCATGGGGGTGGATCCCACATGAATGGCTTGGTGCCCTCCCCTCGGTAATGAAGGAGTTCTTGCTCTATTAGTTAACCCGAGAGCTGGTTGTTAAAAAAGCAATGTGGCACCTCCTTCCTCGCTCTTGCTC
+
223131302441/430234225221/1223325323152533203501333203334332250432352/222443222243532221147-2324133224234143423404422242232312422442132141135252453123
@rand_0_0_0_0_1_1_0:0:0_0:0:0_5a/1
ACACTGTTTGTACGACGTAACAGACCTTGTGGTGCCGCCGTGCGAATCAAGACGATGACAAGAGAGTACAACAGCCCCACGGTGGGGTCGGGTCCATACTTAAATCGCCCGAACCCGAACGTTCTCGCTGTTCGTTTATAATAGTTCCCC
+
001333132//0130234331362316124242424224232012432321322242211232522424322/6422222332/7022122-324412,2434426044442204432413143232/3305.343/5151313274.22
@chr10_134092089_1_1_0_0_0_6:1:0_0:0:0_76a/1
AGGCTGGAGTGCAGTGGCGCGATCTCGGCTCACTGCAAGCTCCGCCTCCCTGGTTCATCCTATTCACCCGCCCAGCCTCCTGAGCAGCTGGGAGTACAGGCGCCTGTCACCACGCCCGGCTAACTTTTTCGATTTTTAGTAGAGATGGGG
+
2.334210424420203222241242414214140453323002224122252242224201522342620342212282231632/233202212433132443422222262433/42311264433232003204325221123423
@chr10_23072009_1_1_0_0_0_2:0:0_0:0:0_76b/1
CTCTCTCTTTCTTTTTTTTTTTTTTTTTTTAGACAGGGTCTTCCTCTGTTACCTAGGCTAGAGTTCAGTGGCATGATCACGGCTCGCTGCAGTCTCAACCCCTTGGGCTCAGCCTCCTGTGTAGCTGGGGCTACAGGTATGTGCTGCCAC
+
50622322275212321242342402320312221460105322132/404262360562025342235202/6132242210432222424253.1223123/2225354424242312052465124232624./202332311022-
@chr10_80402955_1_1_0_0_0_3:0:0_0:0:0_76c/1
TGGCCAGCCCTATATTCATGGCACTGTTCACAAAAGGATGGTTTTCTTGCTCAACGGTAGTCATGGGATCATGGTCTCAACAAAGTCACTGGTGTGTGCTGAGACTTACCCCCACGCTGGTCATCTCACTTAAATTATGTCACTGACAGT
+
/14.10241223322121/21125322202221223252726216721123274321210250134/3203220421/1323053400323003223240225/0/422332422256144071-4042821222320324223320422
@chr10_80509812_1_0_1_0_0_3:0:0_0:0:0_76d/1
TCTTCATTAGAAAAATGCAAGTGAAAACCACAATGACACCCACTGTGCTGCCACTACAGTGACTGTAAGCAGAAAGGCAGCAATGCCAAGTCTTGTGGTGAAGATGTGAAGAAACTGGAACCCTCATGTACTGCTTGTGGTGTGACCACC
+
1/222025214032040242502243145261624112265.560421131-6323422732422213312256362320528141254124320223124242212543362123244.031021302420464213416424322262
@chr10_86888407_1_1_0_0_0_4:0:0_0:0:0_76e/1
TGTCAATTTTTGATCGTTCCTGCTTTCTCTAGTGGGCATTTAGTGCTATAAATTTCCCTCTACACACTGCTTTGAATGTGTCCCAGAGATTCTGGTATATTGTGTCTTTATTCTCGTTGGTTTCAAAGAACATCCTTATTTCTGCCTTCC
+
404425.1313320222//23.2/702244521261/233335422211223420341012322544423313214422401401423221552213431522331223302202134242134214231/2230/15135222122322
@chr10_68252152_1_0_1_0_0_3:0:0_0:0:0_76f/1
CCACCTCAGCCTCCTGAGTAGCTGGGACTACAGGCGCACGCCACAAGGCCCAGCTAATTTTTTTTTTTTTTTTTGGAAGTGACATGGTCTTGCTATGTTGCCCAGGTCACCATCTTCTTTGCTGTTCATGCTCATAAATGATTTAAACTT
+
142320221244411202212222333452254123/2.532341333412233213332222022202254122222123411126.034204343031232311131122032233224321234/222242811252322322162.
@chr10_23173817_1_0_1_0_0_1:0:0_0:0:0_770/1
GCAAATCAAAACCACAATGAGATACCATCTCACACCAGTTAGAATGGTGATCATTAAAAAGTCAGGAAACAACAGATGCTAGGGACGATGTGGAGAAAAAGGAACACTTTTACACTGTTGGGAGTGTAAATTAAAATGCTTTTACACTGT
+
2231232224224121715242242025220/2323623324252/2342222123122466112522354330324112320322532/2421215332222/3222/12.42352422255122341104234232103203224223
@chr10_20712026_1_0_1_0_0_4:0:0_0:0:0_771/1
GTTTTCCCATTTGCTTGTGTCATCTCTAATTTCTTTCAGTAGTGTTTTGTAATTCTCATTTTAGACACTGTTCACCTTCCTGATTAGCTGGATTCCTAGGTATTTTATTTTTTTTTGTCCATTGTAAAAGGTATTGCATTCTAGTTTTGG
+
224150441102142223134433203214322/422222233/20125322100534.2131/62202/3232022212350123233252241221152-43212412412122622/0317142203/.313/21213/22302324
@chr10_44300528_1_1_0_0_0_8:0:0_0:0:0_772/1
ATTAAGTTAGGCTATTAACTAGAGTTATACTAAGCTTGAATATCAGTAGAAAGAGCTGACATCTTTATAACACTGAATGCACTCATCCTGGAGATTGTGTTCTAGTTTTATGTTTTAAATGCTATTTTTATTGTGTATTTATCAGGTTTA
+
1/2434512322213121232233025.35224322123222322223314237631223242322/321250031320012232520522442223036221653/2220263252037536010226123251315/41253013143
@chr10_16013462_1_1_0_0_0_2:0:0_0:0:0_773/1
GTGGAAAAGCAAATTCGTTATCCTCTGCTTAGGCAAAATATTTTAGACTGAGACTTCTTTCACTTTCAGCATATCCATCAAACACTGAGACATTGTGGGATTTAAGGAGGCAGGGAACCTTAGGTGTTTTTACTTCATAAACTTGTATGC
+
22122332222222322220322222324/122423264262220112/123223325333/21042322.2211232223522423224344222322231122242/24214/10202522224221332410223/4.323052224
@chr10_119263212_1_1_0_0_0_3:0:0_0:0:0_774/1
TGCCGAGCTTTGTGTCCACATGAGTCCCTGCCTTCAGGAACCCATCCAACTATTTTCTGCCCACAGATCCCCTTTTGGTACCTGGGCTGAGCATTAGGGGTTTTATCCTTTTTCTTGTAGGTCAGAGGCAACCGGCTATGGCCCTGCAGG
+
422223212105230304302423321244531224/4234213243155233232212242222224/832442115215232023032424622733223443123222224345402024042023124323224232524221351
@chr10_89790330_1_1_0_0_0_4:0:0_0:0:0_775/1
AGCAATTAAGTTTCCCCATGCCAAAATCATGCAGAAGAGAGGCTGGATTCCTGTATGCCTAAGAGCACTCACGAGGAGTCAATTCTACCAGAACTCAGCTACCCAGCCACCCAGCAGGACATGGAGGGACAGAATACGTTTTATGCTCCC
+
262.21212263204143302232453322131231224423022271216/522222/0435236123232624012203.4223312253425220/2322252334230123115253204214212213223223-2242232224
@chr10_28792291_1_0_1_0_0_2:0:0_0:0:0_776/1
CCCTGCTACGTGCTTTTAATGCGGTGGCCTAAAGGCACATAATGCAGGCCAAAGGTTGGCTTGAAAGAATACTCTCACAGAAGTCACATTATCCCAAAGTGATAACAAGGTTTGATTAATTAGGAAATACTGGACATTTATATGAGTGGA
+
335152521724251/34222226222243402.4322332/2231422/232223.52124222371/45225212232422022532121211244424215555632232202322322120233124522521/0242/2623642
@chr10_5970392_1_1_0_0_0_2:0:0_0:0:0_777/1
GCAAGGCTGTGTTCTTCTGGAAAGTCTACTTTTCAAATGCCATTTCAAAAGGGACTAAAGAGTGAGAGGGAGGAAGGCTGGGTGCACAAAACCTTCCTGGCTTTTTTCCCTGTGAACACTGAGAATAGGGGCAAAGCAAGGTGGCTCACA
+
64014216232142414/22322326.431021262212/22022512/1322622102332192/022/242133113242412411121231423/05444212.422061022312212432034120262042/24/322100324
@chr10_92639925_1_0_1_0_0_3:0:0_0:0:0_778/1
TTCAGAGCAGCCTGGTCTTTGAGGTTTTAATGTAACATCAGTTTTTTTTTTTTTTAAGCAAAATTCATTCTAAAATTGCAGAAAGATGTTTTTCCTAGATGTAACCAGTAGATGGAACTGTTGACTAAGGATGCTAACGTGTGCGATAAA
+
14314212845422222421111/1453302222252321220243/12232224333312522531241262214224220224/24/221003/25263-2577322322.0124212330322322243222322345432304024
@chr10_25928218_1_0_1_0_0_5:1:0_0:0:0_779/1
TGAGCCAACCGCTTCAGCCTCCCGAAGTGTTGGGATTACAAGCGTGAGCCACCACACCTGGCCCCAGTTCTTAAAAGAGGTGTAATAACCTGGGTTCCTATTTGGCTCAGCAGGTCCGTCTAAGACCTAATGAGATGCCTTCAGCATGCT
+
/54010304422125.3/222.27123:4323112253342453526720222022232142223/.431121/5222/22272144230343143321222332222145141142103242200632324211232432222443063
@chr10_14840493_1_1_0_0_0_2:1:0_0:0:0_77a/1
ACAGGATCATATGGTAGTTCTATTTTTAATTTTCTGAGGAACCACCGACTTTTTAAATAGTAGCTGCCCCGTTTTACATTCCCATGAGTGTGTGAGGGTTCCCTTTTCTCTGCATCCCTGACAACACTTGTCTTTTGTCTTTTTTACAAT
+
7324321222211/344543225111243334523/254422234203622/322/2441/33222/51056202226565541531031222622222234334222210225031142522220222.66224456421446420225
@chr10_118226107_1_0_1_0_0_4:0:0_0:0:0_77b/1
TAAAATTTAATTATTTATACAGAGCAGAACTAAAGCATAGATAGTTCACAGGAGCTCTACACAGGTCAATATGTGACATACTAGCAAATCTGATTTTACTTGAGTAAAAGAAAGAAAATCTATTTTGTAGTGGGAAGTGGAAAAGATCTT
+
34241232225112543226221.241223161141112/2241233332131322221412342223322502223213231315222253133330321574322022443521122263442027202316222426//21322415
@chr10_45792637_1_0_1_0_0_4:0:0_0:0:0_77c/1
ATTGATTCTTCATAGCCAGGTGCATGGGATACTTGTTTGTGTCCTCTCTTATTTCCTTGAGCAGTGATTTGTAGTTCTCGTTGAAGAGGTCCTTCACATCCCTTGTAAGTTGCATTCCTAGGTATTTTATTCTCTTTGTAGCAATTTTGA
+
/2/22232232242412633220353323224123221242331531222.23111-322220.1232320022512221.321122343233421238402022243223312/4244521346246223242.442322402551024
@chr10_101348085_1_0_1_0_0_3:0:1_0:0:0_77d/1
TAAGGCCTAGTAGAGGAGTTTGGACTTGATTCGGAAGAAATAGCCACTATGAGTTTCTGAGCAGGGCAGAGACATGAGGCAAGTGATGTTTCCAGAGGAATTCATCTGACTGCCGGGTGCAAAACAGATCGAAGGCAGGAAGGGCCTGGA
+
506235234242323232222621624202264322.6624/22232222211253.2./443252/42142422462235/13022012302553523225522246432462231222522422121472212010523433323223
@chr10_21191598_1_0_1_0_0_3:0:0_0:0:0_77e/1
AGTCTTCGGTTTCATTTCCAGCTTGAGACATTAGTTCAGTTTTCATAGCAATTAAGCTGATACCATGATCACTCCCGCAATCTTCACCACCAATAGGAAGAAACCTAAGCTCTTCTTGGTCTGTATGTGGCTTATACCCAGAACCAAAGG
+
2724103/-3/2222842322335521322244/01131122221404201323423541223404252121/1320235223122242133345223322231/51120453222/223133120404/64460002566235512222
@chr10_19309269_1_0_1_0_0_1:1:0_0:0:0_77f/1
TATTCTGAGTTTTATAAAAGATGGTATATTTATCAGCCATAACAAAATACCATAAACTGGGGGACTTAAATGACGAGAATTTATTTCTCACGGTTCTGGTGCCTGAGAAGCCCAAGGTCAAGGTGCAGGTCCATTTGGTTCCTGGTGATG
+
30222422022.202115442234224222331344621715342-24534322332500102413232514222172152343423213531322113221622241402261032462424335142123322203322424224232
@chr10_96870629_1_1_0_0_0_5:0:0_0:0:0_780/1
CAGCAGGCTGACTGGGGGACGGCGTTCACCATTGCTGAGGCTTGAGTAGGTAAACAAAGTGGCCAGGAAGCTTGAACTGGGCAGAGCCCACCGCAGCTCAGCAAGGCCAACCGCCTCTATAGACTTCACCTCTGTGGGAAGGGCATAGCT
+
1523423225403223321412732/52104225722231520/2221224732122244240232252333143422222022423522320252232122624142413544221444220433333.11322444115632242322
@chr10_51285515_1_1_0_0_0_1:1:0_0:0:0_781/1
GTACTATTTTTTTTTCCTGAAAAAGTGGATTTTTTATTTCCACTTAGAATCTGTGACTGCTTGGAGATGAGTTTCGGGGTCTAAACACTCACCTGGGTTGTAGAATTTAGTTTATTGTTATTCCCAAAAATTAAAATAGGAGAAAAACCT
+
40322/02532323520225312342832/123342356/23231/022322652302213221352525432/262124431233302231315333342340132231212223312222231223202412354/202223522435
@chr10_93360707_1_0_1_0_0_0:0:0_0:0:0_782/1
TCTCCATCTAAGGGCTTCCCTGCCACTACCTCAGTGTGCACAGTCATCATCACAGTTGCCTCAGTTCCCAAGACCTTACAACCTTTCAGCTCAGTTCCCAACAGCTCAATGGCTCAGTCCCTCAGTGTCCCCATTCTAAATTCCCAGGAG
+
242631222522/332211/03032232242321223424425434213234-2232252602246353/225554133/42540/252244223232222122122121214162524422623//41253243/22322225102221
@chr10_21747445_1_1_0_0_0_6:0:0_0:0:0_783/1
TTAGTTTGAGAAAAAGCTTAGTATTTTTGTGAGTTGGAAAGCTCTAATAATACATGTTTGCACATGTTTGGTATGTAAATCTTAATCAGCTGATGAAAACTTATATGAGACTTTTATAGCGTATGTGTAGATGCTGGTTTTTTACTTTAT
+
4542243223332202022201444423633122246600102212502232322641342022412224340242123304632424212511511344335122051242230141322204/1230241222242222124313312
@chr10_26816852_1_0_1_0_0_2:2:0_0:0:0_784/1
CTCAGGTGATCCAACAGCCTTGGCCTCTCAAAATGCTGGGATTACAAACATGAGCCGCTGCGCCTGGCCCCACGCCTCTCTTATTGTCCCTTGCTAGCACAGAACTCTGACATATTCTGCTCACGGTCAATGGGAAGAGTACAGGCAAAT
+
5120016233413232142323/332543632522.33223223025210.44234322443332313111202234243/252233521423202442355414251742112315530223202152213132022244242265/34
@chr10_16534621_1_1_0_0_0_2:0:0_0:0:0_785/1
TTGTGCCCTTAATCAAACTCTAGGCCCTGGATTTTTATCAAAGCCCTTTGGCTTGTTGAATAGATAACCAAGTAGAAAAAAGTTTCAGGCACACAGCACCTGTCTGTTTCCCCTCCAGGGGGCTCAAAAATTAATCAGTAAATAGTTGCT
+
5242434210026302221/4/2/20163327542522442421221144421442-442322042334423222221152726211562213243524120732212521215122223723212222232243222221322312324
@chr10_85100977_1_1_0_0_0_5:0:0_0:0:0_786/1
CAAATGGGCTAAATGCTCCAATTAAAAGACACAGACCGGCGAATTGGATAAAGAGTCAAGACCCATCAATGTGCTGTATTCAGGAGACCCATCTCACGTGCAGAGACACTCATAGGCTCAAAATATAGGGATGGAGGAAGATCTACCAAG
+
324442233522324.22233121325525/1053222135422001222324203053424334/63064232222421222442052042552212332222212013034411420133152235320/22.023222551562301
@chr10_87303642_1_0_1_0_0_2:0:0_0:0:0_787/1
TGTTAGTTCTGTCATATATTTACCTTCACATAATTTACTGCCCCTAAAAGCCCAAAACTCCCCTTTCCGTTATGTAGTCACTTCCCCACAATTTTTCACCTTTTGTTTAAATGGTATCTAACTTTACAATTCTACCCAATACTTTGGGTT
+
51214422220/4124220252124013223142222214332204/2221352242445252221252223421530011255422323203/622312/2333322222323336242022332220242251323026222-23323
@chr10_71199683_1_0_1_0_0_3:0:0_0:0:0_788/1
CTACTGCACTGCAGCCTGGGTGACGGACAAGAGACTCTGTCCACATCCCCCCCCGCCCACAAAAAAAAAAAAAAAAAAGCCCTGCAAGATCAGCCTGCAGTCTCCTCATCAGGAAGGGCACCTCTCCTGTGGAGATAAGAGGTGTGAATG
+
22351262113/4252724630.220222221010154/23723202422412243520222422419/430322422026242332/12361430431552113421223224244036124211512120431104422244435146
@chr10_29804807_1_1_0_0_0_3:0:0_0:0:0_789/1
TAACATCCAGTGTGACCTCAGTCAATGGAATTATTGGCCCGGATGAACCCACGTTCCTTGTCCGTCAGAATGGGAATAACAATTCCCAGTGTCTTAGGGGTCGCCGTGCAGATCAGCAGAGTATAAGATGGACGAGGAGGTGATCTCAGA
+
225212326422116/432325511022331302200/32272430222042324224212123301125343134414-203524/222123252342302254413653466243534243622222053320254422132215422
@chr10_75420323_1_1_0_0_0_2:0:0_0:0:0_78a/1
CTGCCTCAGCCTCCCAAAGTACTGGGATTACAGGCGTGAGCCACCACACCCTGCCTTTTTTTTTTTTTTTTTTAAGACGGAGTCTCACTCTGTTGCCCAGGCAGGAGAGCAGTGGCATGGTCTCGGTTCACTGCAACCACCACCTCCTGG
+
72280162342542167225423/11.2/451-2322322322/442335141222224014504022333022232//326/21222243232223120/2602223420104/24314323512303340213443232651141/31
@chr10_59342906_1_0_1_0_0_2:0:0_0:0:0_78b/1
TAAGAAAGGTAAGCAGCCATCAAGATCAAGGCATCTCCTAAGGCAGCAGATCCTGGACAAAGGGCTGAAGGATGAGTATCAAGACCAAGATTGGATAGATGTGGCCTCAGGCCTGAAACAGATAGAGGAATCAAGGGGAGCCACTGTGTA
+
4422325252/44216322002213233221323322120143352354322443202253022222222025222412033249241523246212345252320022232322.42234224235053142142202212.4212560
@chr10_63318092_1_1_0_0_0_3:0:0_0:0:0_78c/1
CATTTCTCACTGGCTGTCTTTCATAGATTCTTGACTATCTCCATATCTTCAGTCTTGTCTTCCTCTAATCCATTCTCAGCCAATCGTTTTGACCATGTCAGCACTTGTCTAAAATTCTTCAATGTCTCCCAATTGCCTTTAGAGCAGTTT
+
22232131.2322340/22252/2422243000611233220223232223133312/220242261444034224022202002/1223022642180/22452240022323812026/22125033352252121341402623445
@chr10_30957233_1_0_1_0_0_4:0:0_0:0:0_78d/1
AGTTGTTTGAATTGCACCGGCAGGAATTTATGTCCTGCGTAGGCCCAGAGGTCGGCTCCTCGACCCTCTCAGAGCCTGGTGGTCTGCGGTGAGCCGGAGGGCTGTGACCTCAGAGGAGGAAGGAACACATTTGGGAAGATCTCCCTCCTT
+
7203645372/4/5431334452242022215-522240221020344275321214102.23141243442816031245424040/231.2/.5103/53/4462322322234222514223332/222241221022214325204
@chr10_88010042_1_0_1_0_0_3:1:0_0:0:0_78e/1
GGCTGAGGTACCTCTCCAGCTTCCCCTCAACATAAAGTTTTCCCCTCCTGCTGCCTTTGAGCAGCCCCTCCGTTTCTACAGTTACCATCCCCATGCACAGGCCTTCTTGGAAGAAGAGCCATTCAGGAGAATTTCAGCATTGCAGTGTAT
+
150361525/441482424022334541213441220233/2145052433232532035213124231/211482141323455154221313213324222462433223423644/5424310132751432/44222211/24/22
@chr10_104608495_1_1_0_0_0_4:0:0_0:0:0_78f/1
TAGTAATTTGTGTTTTCCAAATTTCTGCAATTATGATGTATAACTTTTATAATATGGTGATGAGAGTGTGAAGCAACACATTTTGTGTGTGTGTGTGCTTTAAATTCCCATTCCCGGTTTCTGATTGGGGTGAAATATCAGGTCAGCTTG
+
5.6557245223223.215/22215462231412124120302026112232321252523322/332220256251222442261/22532325117124425123333632225/63/2/543403212/4323320222412222/4
@rand_0_0_0_0_1_1_0:0:0_0:0:0_5b/1
GTAGTAGGGCCGCCCTACGACACTAGCGGTAGCGATTATAACGTTTTACTCGAGTCGCATTCAAGCGCATGATCCTAATCGTTACTCCGACTACTGGCGGTAATACGCTTATTTATCTCGAGCACACCGCTTAGTCCGTGCTACCAGCGC
+
6642252320223264236555222-12220252411200.22222253226220230323532132322342234310250232122024414223515424817382512322/2215313232113212/42421/42211142232
@chr10_20600697_1_0_1_0_0_3:0:0_0:0:0_791/1
TCCTGTGGCTTTTCCAGGCACACAGTGCAAGCTGTTAGTGAATCTCTTCTGAGGTCTGGAGGACAGTGGCCTTCTTCTCACAACTCCATTAGGCAGTGGCCTAGTGGGGACAATGTGTGGGGGGGTCCAACCTCACATTTCCGTTCTGCA
+
0/2641121462422101273223515141112432.23213223222013323227430.2223033/4042220611221211332522452123231314255./115024122212215534327314321322144222255254
@chr10_124488863_1_0_1_0_0_2:0:0_0:0:0_792/1
GCGACCATGAGGAGATGGTGGGGAAGATGACTCCCTTCACCAACACTTAAGTGGGGGTTGGGCGGCTGCCTTTCTTCCAAAGACTGGATTGCTGTGCAACTCGTGGAAGGTTCTGGAAGGTGTTCAGGACGAGTCGAGGTGTATGTTGAA
+
613262244334227310432233262411522221223274422221223322322241328203224522254231213445022212221213222421231422362242223024222232133202216442251542222.12
@chr10_125533263_1_1_0_0_0_4:0:0_0:0:0_793/1
TCTCCTTTGACTTGCAGAGCCCTTGGTACCTCCTTTGGCCCCTGGTCTCATTTTCCCAGACCTCAGCTATCAGTGTGATGAGCTGTCTAAAAAGGCAAAATTGGGAAAACAGCATGCATTTATTTCACTTCCTTGCTGAAGCCTGCTTTT
+
336424222224/222102/422221334242123463324/1-4123422422/524/32022321732152242322205232201625121322822422432/22323522301125222200223102//304222223213413
@chr10_107563339_1_1_0_0_0_5:0:0_0:0:0_794/1
CAAAGTAAGCAATTTACAGGGAAAATAATTGCCTCTTGGAAGCAGATAATGGAGGTGGCAAGAGAAGACTACAGCTGTAAGATTGTGTATTATTGTCAGGGTAATACTAATTGCTATAACAAACAAACCCCCATGTTTATCATGGACTCA
+
224342422452364/31222214222223326/254110422225362262324624322243222402-2254753042223.1203/2322/631035-21415127224352222223030343/32410//34225721222555
@chr10_92230601_1_0_1_0_0_2:0:0_0:0:0_795/1
ATTGAACTCAACTTCGATTTGTGCTGAGGTGATTGGCCATTTTAAAGGGAATAACCGAGGGAATAGGGAGGGAAAAAAAGCAGGGCTCCCACATAATCCATGGAACAGAAATTTTTTAAAAGCAGGAATGAGGGGTTGGTCAATGTGATT
+
21211426305323543631062011/5234222252222332136412122523240300024231422112301221022525422422222430142242451262405112303,-22434232051321212.553323452626
@chr10_76368080_1_0_1_0_0_1:1:0_0:0:0_796/1
TGGAATTTTCCGCCTTTTTGCACTGGTTTTTCCTTATCTTCGTGGATTTATCTACCTTTGGTCTTTGATGCTGGTGACCTTCGGATTGGGTTTTTGTGTGGACATCCTTTTTGTTGATGTTGGTGCTATTCCTTTCTGTTTGTTAGTTTT
+
2443140352522241,2361253232222343122220235222323522226/2254255245314243325423114124//113233223316232426414213/4223/3/21113222/21242461/222220334251002
@chr10_34619454_1_0_1_0_0_4:0:0_0:0:0_797/1
CACAGATTATTACAGGTACTCAATGGAGACATCCTATTTGAGACACTACAAAGTAGTGGTTTTCAAATATTGTGATCTCAGGATGACGTCACACTCCTGAAAATTATTAAGCACTCCAAACAACTTTTTTATATGTGGATTATATCTAGC
+
303422425/3226432222/095154122323223031522221032/313432242323221122225112212141322235344222712222322623236242262011222/2422242124115451033042161212642
@rand_0_0_0_0_1_1_0:0:0_0:0:0_5c/1
TTGGGATCAATCTATATCGCTTGCGCAAGACACCCAGCGAAGTGGCTATTTACAGTTACCGTCGTTCCAGGTTGGTTACAATAAGTCCGCACTTCCATCTTCAACGCAAAGGTGAACAGATATTGGCGGCCAGAAATAGTGCATTAATAG
+
14202362232150224222323424/42122/114222445150224220222461220224024/3235120333322/521303673232223633/2/2/84423/2332223/121542456252321251/4222412344632
@chr10_39118099_1_0_1_0_0_6:0:0_0:0:0_799/1
TGTAATGGACTGGATTGGAATGCACTCGAAGGGAATGGGGTCGAAAGGAATGGAATCGAATGTAATGTAATCTAACGCAATGGAATTGAATGGAATCGAAAGGAAAAGAATCGATTGGAAGGTTATCGAATGGACTGGAATGCAATGAAC
+
453331/223023434234352033221335231232421523223224341735/0/23512235221134244228242203125262124226253/444332222115402012224421/232242727342/22133252.532
@chr10_76190773_1_1_0_0_0_2:1:0_0:0:0_79a/1
TCTAGAATATGAACCATCTTTAACACTTCCACCATAAGTCTAAGCTACCATCATCTCTCACATTGGCAGCCTCTTTTTTTTTTTTTTTTTTTTTTTTTGAGACAGAGTCTCGCTCTGTCGCCCAGGCTGGAGTGCAGTGGCGGGATCTCG
+
4263324212/52312372514124223223222321433141/1541224354412254312204132.0724135032203261214235230211542323621324233.1610223352320323514042225,4.20032244
@chr10_70806084_1_0_1_0_0_4:0:0_0:0:0_79b/1
AATATGAGACTTTTTTTTTTTGGTGAGACAGAGTTTCGCTGTGTCACCCAGGCTGGAGCGCAATGGCACGATCTTGATTCACTGCAACCTCTGCCTCCCGAGTTCAAGTGATTCTCCTGCCTCAGCCTCCTGAGTAGCTGGGATTACAGG
+
24422/0043123222452,0073222/344123/32413242023211541332452221122214232520624002331623.36252/1532724423052620216322123205443122343412423432253221300242
@chr10_60011606_1_0_1_0_0_2:0:0_0:0:0_79c/1
CCTTTACTTTCAATCTGTGCATGTCTTTAAAGGTAAAGTGAGTTTCTTGCAGACAGCATATTGTTGGGTCTTGTTTTATTATCCAGTCAGCAACTCTTTGTCTTTTAACTGGGGAATGTAATACATTTACACTCAAGGTATGATAGGTAA
+
105233434052303630334321.310071052342535312210322412302/225542442452242312463244227321232222231247202055232122222223411624445034/221240521412.150.8455
@chr10_101212306_1_1_0_0_0_4:0:0_0:0:0_79d/1
TATAAACAGCATGGACATGGATGAATGAGTCAAATTCACTTTAAAACATTTGCTAAGACAATATCAAAACAATTTTGTTGTATAAGATATTGTCCAGAATGTATTCATTGGGTTTGAGCTCCTTTTAATGTTACCAAGAAATTATTATAG
+
12256422132242323205223141241530214332134812352242/432015014424124456302423244123252255232261446322316215202332144320534601022152522824322123024232242
@chr10_81057245_1_0_1_0_0_3:0:0_0:0:0_79e/1
ACCCAGCAGTGGATGGGCCCCTGTAGCATCCCCGTGCTCCTGGAAGATTTTACTGTCCAGAGGGAGAGCGGGCTTCTGATGGCTTTTCTGCCCCTCACTCAGTGTTGTTTATCTTATTTTAATAGCCAGAACAGTTTAATGGACAAAATA
+
223116324721352132326221/052423421026242223243542534/5222/,62222220250122211/44122312042212.04227542021732422220221512202222113202233,0222252320402431
@chr10_118597539_1_0_1_0_0_3:0:1_0:0:0_79f/1
AAAGTTCTGCCTGGCTCTGAGTCCCTTAAAAAAAAACAAGATTTATATATCTCATGGGTAATAGATACTAAGCGGTAAATTACTCCACAAGACAATTTCTAGTAGCTTTGCCTATTTGATCGGTGGTCTAGGCACAGGAAAGTGGGTTGA
+
22343027723242411341303432032222428113425522162231502232152/63221052/3454222322333401//4622514203112342265242452333223514644543222022311423/2532123242
@chr10_65226126_1_0_1_0_0_5:0:0_0:0:0_7a0/1
CTGAGTTTCCCTGAATTAGCAGTCCCGCAGTAACAGCGGCAGAGCAGGACAACACTTCTACTGACAACTAAGCCCCAAAGTCACAGCAGAACCAACCGTTCATGACTTCAAGGGAAAACGAGGGGGAAAATGTGATCGTTTCATTCTTCT
+
220450234132222352522231212211102231221242/2223442513142/052221232232210212252824143332134224//11436232231242562/2222322634-22604214453021231351202223
@chr10_102500356_1_0_1_0_0_2:0:0_0:0:0_7a1/1
CTACTAGAGAAATGTCTGGGTTTGCAAAATGCCTATTGATTAGCTCCATGGAGTAGACAAGACAGGCGTAATTATCCCCATTTTACAGGTGAGAAAACTGAGTCTAAAAGAAGCAAAGGGACTGTGTATGTAGTGGCTGTCACTTTATCC
+
2.250222424120/2.25112210211242232424232442512334/25134222412173324414222232243/21233232143152223604031/3271225201405222222220124421222332242123124512
@chr10_98754296_1_0_1_0_0_2:0:0_0:0:0_7a2/1
ATTTTTCACTAGTGTATTTTTCGACTGAAGTGGGTGCATTAGGATAAAACTTTCCCTTGCTGAGCCTGAAGGCAAGCAAGAGGGAAGAAAGTGACCTGTATTGTATCATTGGGGAGGCGACTACTTCTTGTGGTGGTAGGGGGTGGGGGG
+
24234122132534602421122836323304322120221234222320053333142125/712221334562233322302720322222223222242315/22332341201442423435304772222522236223223534
@chr10_60617292_1_0_1_0_0_3:0:0_0:0:0_7a3/1
CTAAGACTGGCCAGGCACATTTCCCTTTAGATGCTTATTGAGGCCATTTTGGATTTTGTGGCATTCCCTAGAATGTCTAGAATGTTTAAAGTTCTGAAAAGCACTTAGTTCTCAAATATTTGAAAACGGAGGGAAAAGAATGTGTTGAGA
+
443212121242025241613322625/3225/02.4221044221323122342212135341522332316210223524653213433/3420237232322554412.2.533432634222622330112452212134542132
@chr10_54271409_1_0_1_0_0_2:0:0_0:0:0_7a4/1
AGCAGCAGGACCAGAGAGGAAAACAGACCCATGTCCAGCCAAAAAAAAAAAAAAAAAAAAAAAGGGTCAAGCGGCTATTTAGAAGGTCTTTTGAAATTCCTGACCCACAGCAACCAAGCCACCAGCAATATGTTCCTGGTCAGGGAACCG
+
0420123221323/0222423254324363227102405123213534200334202453225324621/23.345/221351321333320435230/226574352402223113223443302121223112222261225423165
@chr10_25475598_1_0_1_0_0_2:0:0_0:0:0_7a5/1
CCAGGAAGAAGTTGAATCCCTGAATAGACCAATAACAGGCTCTGAAATTGAGGCAATAATTAATAGCCTATCAACCAAAAAAAGTCCAGGACCAAATGGATTCACACCCGAATTCTACCAGAGGTACAAGGAGGAGCTGGCACCATTCCT
+
252231320/252227222212350/2223213213201345551442.2266226520255643054501231523352223255212341220:143224550222411242221/24232222412224422222313122320453
@chr10_23658380_1_1_0_0_0_5:0:0_0:0:0_7a6/1
TCCTCCAGAGAACATAGTGTCTTATCTCTAAATTCGCGCGCTCACAATCTAATGCATTTCTGCATTGCTTAATTTTGGTGTTCAGTTACCTGCTGCTCAAAGTGTCCTAAATGTTCCAGTAACCAAACCCAGCCTGAGAGAGAGGAAGTC
+
031/1155221242222022251222323425422404222/52021222123232441544151533502032322252333522214216226244332055323331142032214242610223520032410234232330//14
@chr10_13729631_1_0_1_0_0_5:0:0_0:0:0_7a7/1
GTACCTGAACTTTCTGCAAATGTGTTACCTGAACACTTAGGAGTGAAAGCAACAGAGAGACGCAGCTACCCATGTGGAAGCAATCACTGGGCTGTCACAGGGCAGAGTGAATCCAATGCACCCTGCCTGCTCCCCCTCCTGTGGTCACTA
+
122240/3341253220212232123132134/22133322144074213301752422202222046334422164-4600521332.3211022216224/42123244341446261223//.212331122172423222225222
@chr10_107146915_1_0_1_0_0_5:0:0_0:0:0_7a8/1
CAGATGCAATTGGCCACTAGCATGTAACTTCTGCACAGCTCATTCCCAGGCAGAAAACATCAAAGGTTCTTCTCTTATGAAGTGAAGGAAGGGGAACTTGAAAGGTAGGCAGAGGCTAGATAATTATAGGTAGTGAATATAGGTAATAAC
+
3323436332523522242345242324332222463024226220434534723522644231122210/534422122314422173322523212542242121524422414441214225223.2224/3225305544427233
@chr10_14726712_1_1_0_0_0_4:0:0_0:0:0_7a9/1
GGTGACAGAGTGAGGTTGTGTCTCAACAAAAAAAAGAAAAACAAAAAGTCACTGAAGAAGTGAAAGGAAATCATCTATTCAATATCGCCTTATAAATGGAGAGGTCATAGGTAGATCTGAAGTATTACTAATTTTGTGAAACCATAAAGA
+
/5523332132/201150262282322422175152.002/22256122010302212230432431.2603332245232132423352232016232132/33352422/340424361-51/35221/3420222243012227222
@chr10_28461395_1_0_1_0_0_6:0:0_0:0:0_7aa/1
TCTACTCCCGAAGGGAGTTACTGTGGAAATATCAAGACTCTACTACACCGACTAAGACTGTGGGTGTAAGAAATATTTGCCAATGAGCGCCAGCAGAAAGTTGATTTTCCAGCTAGGACAAAATAATATTTTTCATCAAGTTGCAAAGAA
+
22522100521423390/42012322125-221425234611322006321.240222/023422231.373423211022544442312203402220140144642224/2242124475221127333522//2/335012266221
@chr10_35732050_1_0_1_0_0_2:0:0_0:0:0_7ab/1
GGAAGTTGCTCTGGGTGAGTTAGCAAGTGGGTGGAGAGTGACTCTGAAGGCCTAGAACATTGGTGTATACTACCAGAGACTTTGCAAACAGTGTACACCTAGGCCACACTAAACTGATACAAAATACTTTTCTTCACTAATAAATTAATC
+
/222222224244/4/4447243221422226222322242223020/22230203132252001001212232522.564437358.1134622142333210501243022224324323522252302225252423.223120221
@chr10_74945341_1_1_0_0_0_4:0:0_0:0:0_7ac/1
TTTGGTTTTGGTATCAGTGTAATACTGGTCTGATAGAATGAATTGGAAAGTGTTCTTTGATTTTCTGAGTCTGATTTCTTCTTTAAATATTTGATAAAGGTTACTAGAATTTAAATATTCGATAGAGTTTACTAGAGCATCTGTGCCTGG
+
0203344.202222212015232333125243124231224/4325101312333202244222002233122/2334634241212210412233335213233220323302225375223322345351352141243235363430
@chr10_15988931_1_0_1_0_0_4:0:0_0:0:0_7ad/1
CCTAGGAGAGGAGAGAGTTGGTGCAGACATCTGAGGAGAGGAAGATATGCTCAAAGAGCATTTGGGGAAGAAATTGTACCATGTGTTGTATAGTGTAATTCACCTTTCATTGTCTTCAGTGTTCAGTGAAACATACATTGCATTTCATGA
+
32332440/3316202202464321123/26222222223026425222-4/220222242542210221022412322.222223122032564514432220203233/223200511222224212221/21142125444413222
@chr10_22375063_1_1_0_0_0_3:0:0_0:0:0_7ae/1
TTTGTTCCTGTGCCCTGAGAAAATGATATCAAAGTTACAGGCTTAAAAATCAAATTAAAGGACGGTTTCTGAGCTTCAATTTCTGACTCTGTCCTCTATAGATTCCAAGGCCACTCAGACAACTGCCTACTATTGTTGAAACCTTGAGGA
+
2/32221252363/0/422264323124242262/25233,13202222242423520550432233362201/252245561332321/04653225/330301353234123232254222111222424323145120431402601
@chr10_68968384_1_1_0_0_0_3:0:0_0:0:0_7af/1
AATTATGGAAATTAAGAAAAAAGTTAATGTCTCTTTTCACTTCACCTCAATTCAATTCTTATTGCCAGCGATAACTGCAATTAAGGACTTGGTATATATTTTCCAGGCGCTTTTCTAGGCAGAGACACATTTTCTTTTCTCTTATAAAAC
+
222223431123342548/2424335324545302/4122225040032234224623133.453532311212642331144224212/21414521.5434112.111226042162222324/303224162100250023452.56
@rand_0_0_0_0_1_1_0:0:0_0:0:0_5d/1
TTGGGCCGTGAAGGTGATAGGTTCACGCACCGGTTCCTCCCACGAGCGAAAGAAATGCCCGCGACGTAGTATCAGGGGGTTACTCCTGGTACGGACTTGAGAGTACACCCGCACCATATGGCAGTCCACGAGGTTCCAAGGGCCGCACCG
+
2142202254245243/230253344242721242335424225222122251121222322322031023124421522222302233253254313233124325132422222214412254123443/323510224132317/13
@chr10_64454970_1_0_1_0_0_5:0:0_0:0:0_7b1/1
AGTTATAGTTGGATTCTGGCAGCTGCTTTGAAGCCATACAATATTTCACTTAAGGCTAACTAGAGGATTCTTAATTAGCAAATCTTTCATCCATTAGATTAGACAATAAAGATTATTCAAAAATACTGTAATATTTAGTTCTCTTTTTCT
+
1252412664043523022153232031351113220421222313026315231141212352322/3514112433501404231423134252315223204225522121124022222232247233221330313633042265
@chr10_23709740_1_1_0_0_0_6:0:0_0:0:0_7b2/1
CGCTTGTAATCCCAGCTACTCGGGAGGCTGAGGCAGGAGAATGGCTTGAACCCGGGAGGCGGGGGTTGCAGTGAACCGAGATTGCACCATTGCACTCCAGCCTGGGCGAGAGAGCAAGACTCTGTCTCAAAAAAAAACATACAAACGCAC
+
2102/2220311450242222415302234462332243022224232732221211.3232323001334015032414.51.22037143351265/623464123025212502111222224222530320332/25203016121
@chr10_57792803_1_0_1_0_0_3:0:0_0:0:0_7b3/1
TGATGCATCAATTTTTTGTAATAAGATACATAATTTTAAAGCATTTTGGTTATTATTTGTGTTCATATAAGATATATTAAATCTACATTCAAGGTTTTTTTTGGCAAACAGCATCAACACTGATAACAGGCTATGGCTATTAAATGAATT
+
22541520335224422241324022/223335323132/531222222422313323130242322234022523322221222222104/3-310204442114413320142162/12222221524242/2223226322520232
@chr10_56294017_1_1_0_0_0_4:0:0_0:0:0_7b4/1
TTTAATCCATCAGAGTATATCTAGCTTGGTATCTGGGATAGGAATTCAAGCAAATTTTTGTCCCGACAGACCACCAGTGACATATCATGTAATTACTTTTGTTCTTAATAACAATATATTTCACAACCCCATATATAACTAAGATCTGCC
+
/224351132221523322221023214/536536423202123126211321622172/212222/341422.2332306232333125322012302245212334224341332521224421122445332425224452243122
@rand_0_0_0_0_1_1_0:0:0_0:0:0_5e/1
CTGCTAAGCCTAACGATATATATGGCGTCAGTTTCAAACGTGAGTCGTATTCTTAAGCAAGTGCTGGAAGGGGGCACATGCGGTGGGCAAACAAACAACTGCGACGCAGCAATAAACGTACTCCAAGCATTTATCCCATTGTCATACATG
+
215223.3221233342121133212232221342342422714112313516302423222072220242.21242272303/23/.122222226420220/92212244222222222/34233423522412422222/2135212
@chr10_95282590_1_1_0_0_0_3:0:0_0:0:0_7b6/1
TTTTTGCAGTGGCTGGTACTGGTTGTTCCTTTCCACGTTTAGTGCTTCCTTTAGGAGCTCTTGTAGGGCAGGCCTGGTGGTGACAAAATCTCTCAGCATTTGCTTTTCTGTAAAGGATTTTATTTTTTCTTCTCTTATGAAGCTTACTCT
+
22143/12331032544332/242222442242005143452222424225321-1-55222225242222563222022223244432513/243014221262442224264222224342342112252124532002553222212
@chr10_100865918_1_0_1_0_0_4:0:0_0:0:0_7b7/1
TGATAAAGATTGTGTTAAATCTGCAGATTGATTTGAGGAAAACTGTCATCCTAACAATATTGAGTTCTCCAATCCATGATCATAGGCTGTCTCACTATTTTAAATTTTCTTTATTTCAAGAATGGTTTATAAAATGCAATGTACACTTAT
+
530122423132222212121//1216225540434227212622022123222322220220122132014025421120443/2/32240242131/272123415123111521224220/52113222204362322261222221
@chr10_75920026_1_0_1_0_0_3:0:0_0:0:0_7b8/1
TTCTTGACAGTGTCCTGGAAGTTACCACCCTTTTCCTAGAAATATCTGCATAATCTGCCTCTTAATTTGTTTATAATTAAAATTGGGTATAAATATGACCACAGAACTGCTTCTGAGCTGCTACTCTGGGCATACTGCCTATGGGGTAGC
+
41224520352232413302245132231212402234/2322348201.2336233062222244812620331212142234441022.2525.3222211230/2042222.22235413223321333205522131421332065
@chr10_110219202_1_1_0_0_0_5:0:0_0:0:0_7b9/1
ACAAAATTTATCAAGAAGCACTTATTTTATTATTAGAGTAATTTGAGTGAAATAAAAATGATTGCTTGAAGCTGCTCAGGGAGAAATATTGAATCTCGGAATGAAGCATTACAGGCAGCTCGAAGGGTCTCCTCTTGGTCTAGTGGGCCA
+
2012207222/324745123433620221/224143522322324002232102222/252502431405222131244253/-246652344432351/2403132213442/53321.34413/2334430/6543/34321412321
@chr10_48890361_1_0_1_0_0_3:0:0_0:0:0_7ba/1
GTTTCCAGAGAAATTAGCATTTGAATAGGTAGACTGAGTGAAGAGGATCATCCTCACCAATATCTATGGGCATCCTCCAATCTCCTCAGAGCCCATATAAAACAAAAAGGCAGAGGAAGGGTGAATTTAATCTGTCTTCTTGAGCTGGGA
+
34213221232332135323032345221221153215342/124333402123565213523220220251102423422222322222213223241312222234.2212352.52423103346/34205/2312112.2632053
@chr10_68060162_1_1_0_0_0_3:0:0_0:0:0_7bb/1
TATCAACATGACTTATTTAACGAGTGATATTAACTTCAATCACTTGTTTAAGACAGTACTTGCCATGTTTCTTCAGTATAAAGCTACTACTCCCTTTACGTGCTCTGTTGTTTAGAATTGAGTTACCAGGTCCAGTTTATACTCAAGTGG
+
2523042613331354221322344104033123432120203323428232302233/3342233.234122232111243223032425/302242532/113344452423//1/11214422212324202//21015423232/2
@chr10_44378146_1_1_0_0_0_4:0:0_0:0:0_7bc/1
GAGAATAGTAAAAGAGAGAGAAAAAAATATCAGCCCTAATCCCATAATTGAAGCAAAGTTATTTTTACCATGCTGGCAATTGTTTTCACCCCAACATCTTACTGTATTTGTTATTATGTTTATATAATTATGCTCAAAGTGTTACAACTG
+
123324224204022223132/032.2332225332012123251421023344.54334252132224312223412231221234620121221321522322422244022233225.112222.323/62112225443323343/
@chr10_45010437_1_0_1_0_0_5:0:0_0:0:0_7bd/1
ACAAACCAACCCCCGAAACTAGAGATCCATGAAAGTCGTGGTGGGAGTTTACTTATATAATTTTGTTTTAACTTGGCTAGGGAATGTGGGATCCTGGTAGCTGCATGAATGTGGAAGAGAGCGGCGACGCCTGCGGTGAGGACTAATTGT
+
25030225/52231330023424235417641202613104522330/223242232/153/33432112404221/21230222531434103412302342532323224273242241311.3023222461126224102232221
@chr10_30260662_1_1_0_0_0_7:0:0_0:0:0_7be/1
GGGCGACAGAGTGAGACTCTGTCTCGAATAATAATAATAAAATAAAGGTTACAATGGTGACTTCTAAGTTGTGTATATTTTACCACAGTAAAAAAGTGAAAAGATGGTCCTGTGAGAAACTGACATTACGAAGTGATTTTTTTATTGGAT
+
16233342514/.22/523022423131241422422221522253024122304223252120124024101143123033020521/5164413123201245312222002212322224227252231113220222131222/10
@chr10_133065302_1_0_1_0_0_6:0:0_0:0:0_7bf/1
GCCCTGAAGGTGCATCCTCATCTGGGACCCACTCCTTCACACCCAGGAGCCGGTCTGCCTCCTCCCACCACTCATCATGCCCAGTCTGCTTGCACCCAGGGGTACCCGCAGGCCAGTGCTGAGTTGCCACCAGCCCCGTCTCAGCCTCCC
+
621422024234302215020266422134226222235202431424/523343220223130522431312222223202303231222562020260342/02422/1320025223412012201226123342232402272022
@chr10_21073761_1_0_1_0_0_1:0:0_0:0:0_7c0/1
TCAAGCATCGTTTCAAAGTATGTTTTTCTGATGAGCTGGCGACTAGAGGAAGAAAGGGCTTTTAGGTATCAGTCACCCTTTTTGCTTCAATAATAGGAACGCGCAGTGCAGCTGCCTATGTTACAGAAGCTTGAATCTACATGACATGCA
+
3522236372232322353203242233523.4232/3122303143/35222513427550224500437252/01153422-23243343422624121324/223463464281322232135444204/72050343223241132
@chr10_28457202_1_0_1_0_0_5:0:0_0:0:0_7c1/1
TGTTTCTGATGTTTTCTACCCGTTTTCTCTTAAATTGTATTTTTCACTCCTTTGTAGATGTGCTTTCTATTTTCAGGAAGCTAAACCTTTGTCAAGTATATGTATAACAATTATCTTCTCTCAAATTACGGCTAGTTTTATCACTTATTT
+
1203642332172514520232271250323/4223/4.2221753/213404222323465.063322223325033222244322112052722112312224221726223213722201342432222225424024042232522
@chr10_48310693_1_0_1_0_0_3:0:0_0:0:0_7c2/1
GACCAACATGGAGAAACCCTGTCTCGACTAAAAATACACAATTAACCGGGTGTGGTGATGCATGCCTGTAATTCCAGCTACTTGGGAGGCTGAGGCAGGAGAATCGCTTGAACCTGGTAGGTGGAAGTTGTGGTGAGCCAAGATCATGCC
+
314222355328221.623212426/3334422222421.2252124222124242420216443524412/421445252243220243322432146354330012222421510/412113/4163030332122312223427325
@chr10_3779352_1_1_0_0_0_6:1:0_0:0:0_7c3/1
GGTGAAAATAGTATCTGGTATGTTGTAGTTCTTTGAATGCCATTGAGGCTAAATAATTTCAGATATATATATATTTATACATATATATATTTTTGCTTTTTTTATGACCATACGGTTTATTTTCTAAATTACTTGTTTATATTCTTTGCC
+
323620.1242216322642211324234251212431223333221321622/202422311223/213224041323422122320035030350342520215323134242142122112/3121542230205220224124214
@chr10_65914605_1_0_1_0_0_4:0:0_0:0:0_7c4/1
ACATAGGGACAAACATGCACAGAGAAGATGACGTGTAGAGACAGAAACACCAGGAGAATACCATGTGAGGATGAAAGCAGAGATTGGATCAATACATCGACAAGGTGACGACTGCCAGAAAACCACCAGGAGCTAGGAGAGAGCCATGAA
+
041232532212120632227224330402402.524221/62102324220122152220222202122533221/33121555532313324124212226/1302224120211343/46341222285431112222231222214
@chr10_17876343_1_0_1_0_0_3:0:0_0:0:0_7c5/1
GTTATCAGGTTTTATTGATACTTTTTCCACAAGGTGTTTGGTTTTGATGTTGTTTTGTTTTGTGTTGTGTTGTTTTGTTTTGTTTTGAGACGGAGTTTCCCTCTTGTAGCCCAGACTGGAGTGCAATGACGCAATCTCAGCTCACTGTAA
+
63212213242323511422026824132323220124202222214212422432422223/31424254323515411124422242222/4242234432442222/442/122123422334912311221.43022222-02242
@chr10_74201531_1_0_1_0_0_1:0:0_0:0:0_7c6/1
TGCCCAGCTATTTTTTTGTATTTTTAGTAGAGATGCGGTTTCACCATGTTGGCCAGGCTGGTCTTGAACTCCTGTACTCAAGTGATCCGCCCACCCTGGCCTCCCAGAATGCTAGGATTATAGGCGTGAGCCACCACACCCGGTCTCAAG
+
22-432233434254251424524041013/22333122422273220234162542320352213245314.223434632.4.13/2121224242214323122031123243334033/047/25313233052234222152424
@chr10_36705596_1_1_0_0_0_6:0:0_0:0:0_7c7/1
GTAAAGCAGATACATAAAAAAGTCTGCATAATTACCAGCTAACAAGATAATGACAGGATCAAATCCACACATATCAATATTAACCTTGAATGTACATAGTCTAAATGCTCCCATTAAAAGGCATAGAGTAGCAAGCTGGATAAAGAAGCA
+
2204221227/43021413223-23310210221/4224444346035322133520245212243.05123155152224213142344514234153222334842/1202403162231/222622422422222042322513121
@chr10_54235775_1_0_1_0_0_2:0:0_0:0:0_7c8/1
GTCGCTTCATGGTACAAAAAAAAACAAAATACCTCACCATATTAGGTATGAAAAGAATGCACCTCAACACAAAGGACCCCATATGACAAACCCACTGCTAGCATTACACTCAACAATAAAAGATTGGAAGCATTTTTCCCCCTCTAATAT
+
4133223212204246-2/22225244422230252132532013272220644232250633311462222233222616262/3/31243/3242520423102/3224242212202424422400232032132144133.34525
@chr10_91616342_1_0_1_0_0_5:0:0_0:0:0_7c9/1
ACTCAAGAATAAATGATGTCTTCAACACAAACACATGTTCATCAGAGTACCTTACCAGATTAGCTCCGTGTGTCTTAGACATACTACCCACTCTGTGAAGGAGTTTCCCGGATCATGGTTTGATAGGTGACTCAGGGTTTCTTCTCATAT
+
11235212/532/22422242112424244423250024122520/2522564243322501132224403732224343222220224333205222160342222042/321225232705553204226232461523442164222
@chr10_128005539_1_1_0_0_0_4:0:0_0:0:0_7ca/1
GGACTCGCGGTGATGTTTCTGTATATGGAGGCAACATAGTTTGCTTCCATGTCTCTCAAACTTCAGTCACCCAGGACCCACCAGCGTGAATTTAACCTAATTATAAAAGCAATCACATCATTAATATTTCAGCTTTTCATATGAATAGCT
+
223352443231433/224103363323525332202153322443240224352320323223043273334233122342222212322543525/3252631555214322324624262431202713332423242332136222
@chr10_34550585_1_0_1_0_0_3:0:0_0:0:0_7cb/1
CCAGCCTGGGCAACAGAGTGAGACTCTGTCTCAATGAAAGAAAGGAAGAAAGGAAGGAAGAAAGGAAGAAAGGAAGGAAGAAAGGAAGAAAGGAAGGAAGAAAGGAAGGAAGGAAGAAAGTAAGAACAGAAAGAAAGAAAGAAAGAAAGA
+
323216532525220564224142432412222152122332210233363633124362523524342232/22251132223422323221/2223122412245232432444213//02325233131.64522233321242321
@chr10_75733645_1_0_1_0_0_0:0:0_0:0:0_7cc/1
TCTTTTGGGGTGATAAAAATATTCCAAAATTGGCTGGGCATTACAGGTGACTCATGCCTGTAATCCCAGCACTTTGGGAGGCTGAGGTGGGCAGATTGCTTGAAGCCAGGCATTCAAGGCCAGCCTGGATAACATGGTGAAACCCCAACT
+
232/05212/27141202232220233534324/32322242400122320.2054124263032231622215124232325243223253233343/730532/34122323171303324032223211223421142225/22224
@chr10_131330322_1_1_0_0_0_6:0:0_0:0:0_7cd/1
CCCATGACAAGCATCATGGCATGGGCCTCTCATCCATACGGCAGGCTTGCCTCAGGCCCTCTGAACCAGCTCCCCTGACCAGCAAAGGTGGCCTGAAGCCATGCGAACACACTGAATCAATCACAAAGCAGGGAGCTGGGGGGACCAGGT
+
2122413121123421623460232110521122352520522/2216432324220060334331237115421222422322222232430-22225242/12223306414025/642/5462122313220133202324132231
@chr10_122345149_1_0_1_0_0_3:1:0_0:0:0_7ce/1
AGACAAGGAAACTCAGAGAGGCAAAGCAACTTGCCCTGGTAGGGCCTGCAATGTCTTAGCCTTAGGATTTCTCAGCGTGGAAGATTCTTGGATCGGGGGTGAGGATCAGTAGTGGTTACCTTACTGCAGCCCCAGGAGCCTCAAAATGGC
+
322224234/42222223224157224/322252321021203223222522643623332124523323207250212121502204201423613234221/.3432434310314233144331/244511234323353/224354
@chr10_116309579_1_0_1_0_0_4:0:0_0:0:0_7cf/1
GTTCAAAATAGATCAAGTAAAAAAACCAGGCCATAGAACAGTAAGCATAGGATAAGCTCATTCATGAAAAAGTAGTAAAGAAAATGGTGTGTGTGTCCTAGTCCCAGAATAGAACATTTCTGGGGGAAAACAGTAAAAATTCTTAAGAAA
+
4132222212562252442332433633122422444212/25/2212222263312322332323423321225232212042422221024542-2235.236232421142141302324212214/22424232436222022563
@chr10_69498755_1_0_1_0_0_3:0:0_0:0:0_7d0/1
AACCAAGTTGGAAAACGCTCTGCAGGATATTATACAGGAGAACTTCCCCAACCTAGTAAGGCAGGGCAACATTCTAATTCAGGAAATACACAGAATGCCACAAAGATACTCCTGGAGAAGAGCAACTCCAAGACACATAATTGTCAGATT
+
32204/452033233/2254535252435244/2452/6215231/12222342422533352513221522423621/2121/13036032-/3322120422122..2220232251254435312021332212533.4/6322142
@chr10_5689437_1_0_1_0_0_0:0:0_0:0:0_7d1/1
TCAATCCTGAGTCTTTTCGAACACCCGACAATGGCCTGGATTCCAAATGCTCCATATTCTCCTAAACGCTGCCAACTCCACTTCCCATTACATCCCCTTCTCTCTTGGATTCAGGCAGCAACCTCACCAGGCAGCTGTGGGGACAGTGGC
+
21223341343132223333/531322213222323212520221126232630/232-23233112024412/300244332448212232133201221266422132223213242412042252223,231141223242254225
@chr10_15355570_1_1_0_0_0_2:0:0_0:0:0_7d2/1
CTTCACCCTCGGGATGTTTATGTATGCACCTTCATTTTCCTTGGCGTTTGGATGTGATTTCTTATGAAAGACTTGGAATTCTGCAAAAACTGACGAGTTACAAACCTACCGGTACTCAGAACTCTCCTGCATTTTCTAAGTGGTCAGTTC
+
05304330624247143230260404101115322034203332222234425005/2123723114226521242/333232412223123122440440523234504222132/0/4312322550431321135322242211123
@chr10_13776019_1_1_0_0_0_7:0:0_0:0:0_7d3/1
TCGGAAGAGGGAGGCCATAAGAGAAGGAGGGAAATGCAGTATGACTCCCAGGCTTCAGGATCCACCAGAGTGTGGGCGCTGAGAGAAGAGGAGGTCTGGGAGTGACAGATGAGGGATGAGTGCAGCTTAGGACTCGCAACGCGGCAGGCT
+
24.43124211/3224024322222252022/2425224230252143421523144/21232236532320440343220432233552035322230223021034545123435253254225532523310323101312203153
@chr10_112804549_1_0_1_0_0_4:0:0_0:0:0_7d4/1
CGAGACGAGCAACTCCAAGACACATAATTGTCAGATTCACCAAAGCTTAAATGAAGGAAAAAATGTTAAGGGCACCCAGAGAGAAAGGTTGGGTTACCCACACAGGGAAACCCATCAGACTAACAACAGCTGATCTCTCAGCAGAAACTC
+
/102231466233.32/22303.12221254523412232224203224427441126405//56/4122134221/224330222434/22643222221532333303/3244310335222412433312111233533-6223122
@chr10_77303042_1_0_1_0_0_3:0:0_0:0:0_7d5/1
TAACAGGGCGCTGTTAAAATAACTCTATTCTATTATATAAGCCCTGGAGTGCCAGGGGCTAAATTTATATGTTTATAAACAAGAGATATTACTTTGGAATACCACAATACTGTGTTTTGCTATTTCTTTAGGATTTCTAATGGTTTTTTC
+
3122223032223243/44220021315242.52425382/3113123224210032013220132222410343242134022732032301134106253324042122440362315263222332042422424031222224230
@chr10_104530911_1_1_0_0_0_2:0:0_0:0:0_7d6/1
ATCACAGGCACGAACCACTGTGCCGTACCGGATTAATTTAAGACATACTGCAAAAACAAACATGCTCACAGCTACCTGAATTCATTCTTTTACTGTAGTAAATTTGTTTAAGTATCTTTTGGCAACATTTTTGTAGGCAGTCTATATATT
+
321320212230225264342124/243636021204625312223350331/02431447/24532132/224732238540/2631.104352425,2314245535044320.234432524221/272342262301540220142
@chr10_70405265_1_1_0_0_0_1:0:0_0:0:0_7d7/1
GGTAGTAGTTTGCCCATTGAAAACCACCGTGTTGCATGAACTTTGTTTTTCCAAAGATGGACAGTGATTAAGTTTTGGTGGCTCTCCCTGCAAGTTTGGGTCTTGGAGGTCTTTTCTTACAGTGTAGAGGATAGCTTTGCAGCTATTAAG
+
2352622324533122120232435403315/3043442234622243224432502/321112/282542322425222222321-32353422564342223240533142521152/3/2364302133013723231232223111
@chr10_104030380_1_0_1_0_0_3:0:0_0:0:0_7d8/1
AACATGTTGACATTTCACCCCTAAATACTTAAGCATGAATCCTAAATAAGGATGTTCTCCGACATAATACCATTATCACAACTAAGAAACAACAATCATTTGCCAATTCTAGTTAATATCCAGTTCATATTAAACATTTTCCGTTTGTCC
+
21472352321.21112522224/33132236320240431020010101120242142232532302443023423232231641241.252233262125/4151522/5222412206321251312202222/2432222223/03
@chr10_29398199_1_0_1_0_0_4:0:0_0:0:0_7d9/1
ACTTAAAGCATAATTGGGTACCAGAAACAAATGTTCGTGCTGCTTTATAACATGCTTCTGATAGCCTGTGGCCTTTTGACCCAACTCCTCCCGCTCCATGAGGGCACAACTGTTTCAGAAAAGAGATTAAACCTCAAACGAATCTGAGAG
+
5532222/1054373263311232232133116/4321232224122320222222453232130246024522324624322233/242514421312123232122320264263220/112225035025242610100234234/3
@chr10_61880878_1_1_0_0_0_3:0:0_0:0:0_7da/1
TTAATTTTTAGCTTTGACAAATCAGTGAGAACATGAGAAATTTGTCTTTCTGTGTCCAGCTTATTTTAGCTAACATAATTAGCTCCAGTTCCATCCATGTTGTTGCAAATGACAGGCTCTCATTCTTTTTTATGGCTGAACAGTACTCCG
+
32120122027/42322432203346121233201302224624422.33122312211401330322435241222523035633123221014324262241413333221330122223462432223125222613164/343277
@chr10_81751764_1_0_1_0_0_1:0:0_0:0:0_7db/1
AGCCAGGCATGGTGGCACGTGCCTGTAGTCCCAGCTACTCAGGAGGATTACTTGAGCTGAGGAGGTTGAGGCTGCAATGAGCGATGATCACACCACTGTACTCCTGAGTGACAGAGGGAGACCCTGCCTTGAAAAATAAAAATACTGCTT
+
4243252302336204323224211222173402231324322482222133234220433228421523211/13222232134212222433232222/022124222234/323142321432212/23130232224623021442
@chr10_122527495_1_0_1_0_0_2:0:0_0:0:0_7dc/1
AGTGTTGGGATTACAGATGTGAGCCACCGCGCCCGGCCTATGGTTCACTTTTTATTTACTGGCATATTGTGAAGATTTTTCTATATAAATAGAGGCACATCTCTTTATTATTTTTAATAGCTATATAATATTGCATCATCTGCTGCTTGA
+
31112422800251433230222223223210322213313322210242352523122226223212123502133214333/22240143221250222432.42/3225/253432252234/521544326432/4-245723222
@chr10_62066727_1_0_1_0_0_0:1:0_0:0:0_7dd/1
ATCTACCCGCCTCAGGCTCCCAGAGAGCTGGGATTTAGGCATGAGCCACTATGCTCTGCCCAGCTTTTACATTTTTAAATGGTTGAAAAAAATCAAAAGACGAAAAATATTCTAACATGTGAAATTCATATGCCATTCAAATTTCAGTGT
+
2532255022435012323350322211224-2530626333407623012/2333261323124332111113613230541/2423/3032332060722412222254201253203221311510443252122712212033223
@chr10_12926442_1_0_1_0_0_2:0:0_0:0:0_7de/1
TACACGCTGGCGATTGGGTCAACAGGGCAGGCTGCTGTATTGAGGGAGGGGAATGAGAAAGTAAAGACTCAACAATGGCTCTGAGTGATTTTAACTTCTGCAGCTGGGTAGATGTTGGTGCCCTCTGCCAAGGGAAGGAAGTGTGAAGCA
+
13435402131223332312145232330422322422250302514281122147203/62231223312222241/422114222313-462017330222226220/2152412227421326354422215432241932512522
@chr10_121648514_1_1_0_0_0_1:0:0_0:0:0_7df/1
AAGACCTTCAATTATCAATTATAGGTTTTAAATTTACTCTGGCTTTTAAAGGAATAGGGTACACTGTTTTTTCTTTACTACTTCTCTCCCTTTCTCTCTTTCTTTCTCTTTAACTTTCTGTCTCTTTCTCTCTTTGACTCCTTTTTTGTC
+
5-32421252231322252242222265323232232023036223262255240/.2122302203123100232422222332/620221262501212454341525222523142/7232/4103542152424224361140231
@chr10_6383310_1_0_1_0_0_1:0:0_0:0:0_7e0/1
GTGGCGCAACCTCGGCTCACTGCAACCTCCATCTCCCAGGTTCAAAATTCTCCTGCCTCAGCCTCCCAAGTAGCTGAGATTACAGGAGCCCATCACCATGCCCGGCTAATTTTTCTTTTTGTATTTTTAGTAGAGATGGAGCTTCACTAT
+
4252443520443321224222362422122512222432254532/2133212222382232433243620402321123120404213/24101222532032025325222313263522234152512/72421332222224222
@chr10_5270915_1_0_1_0_0_3:0:0_0:0:0_7e1/1
ACAGTATTTACATATCCAAATATATTTTAACATGGAAATGGTACAATAAAAATAAGCTATTAAGTTATGAAACTGCTGTTGTATCTGTGGTTTGACATTGACCAAAATATTATTATGTGTGCTGAGAAGGGAGGTGGTCTGAGAGGGCAG
+
02223143222132/2222222241143334212124222231314200132/5252423/122.143222044322226221622143234/4323422132/2322143424012230322252541252524322232345432222
@chr10_66867001_1_1_0_0_0_3:0:0_0:0:0_7e2/1
ATGCTTTTATAATTTCATATACCTGTCTTTACTGCAATCTCTAAACATAAACTGTGAAGATTTCATGGACACTTATCACTTCCCTGCTGAGACCAGCTCAGTCCGGGAGACCCTAACCCAGCAGTGCTAGAGGAATTAAAGACACACACA
+
240322514424322620233213223220372244221251413321222411446351.321252043723.3122223136224222/2122222/2301012261234222201107243222212402041722253/5230510
@chr10_116693608_1_1_0_0_0_3:0:0_0:0:0_7e3/1
TGTCGGCTTTTGAAGTTTTGGGACTCGGACTGGCTTCCTTGCGTCTCAGCCAAGCAGACAGCCTATTGTGGGACTCCAGCTTGTGATCCTGTGAGTTAATATTCCTTAATACACTCCCCTTCATATACCTCTACCCTATTAGTTCTGTCC
+
40/4421.35134222264321323224223356324232422422722122/42411331224022113111202222-2121242221.75203224412323323532226220332132224422223211507232121012232
@chr10_19447154_1_0_1_0_0_1:0:0_0:0:0_7e4/1
CTCTTACTTTTAGGACTTCACAATTAAATACAGGAAGATGGATAATATGAAGCTTTTGCTTTCAAAGTTAGTTTGTATGTTCATCGATTGATCTTTCTTTTGTTTTTAATTCTCCAACTTGTTTTGCAATTACATTAATATTCCTTCAGT
+
6442235/24122303110324323141237422312618203/2020320141462742224324235222361424013424321264023535224302016235234440222632522267028322124323231123220423
@chr10_83141421_1_0_1_0_0_1:0:0_0:0:0_7e5/1
ATAAATATTGATAAAATATTAAAATATTTAACTAATTATACAAAAATCAGAAAGAGGACATGTCATCTTTTAGGGTCTATGAATTTGAACACTACTAATACCAACATGGGGCTATGTACACATCTGTATTCATATTGTTGAGCATAACTT
+
2263625622442523232541552512242/3423/2542632232213421332527142222511/2342012225011021123524543213343204324140025/20242313312.2401/432422022321232331.6
@chr10_8850121_1_1_0_0_0_4:0:0_0:0:0_7e6/1
TCCCGTCTCTTTGCCAAACCACGTGTACAGTAGTAAGGAGCAGACAACATGTTGCAGGTGAAGTAGAAAGTCTGTTTGCATAATAAGACTAGGATAGGGTGACAAGCCTTCCCGTGAGTGATATGTCAATGTCACACCTGGTCAAACCAA
+
6.2222024234422322354321442441322142217342212222/433232134022236314122142321752/1214433251622124212423322122522233234602343643124321422123324344121221
@chr10_38047213_1_1_0_0_0_4:0:0_0:0:0_7e7/1
GGTTCCCAAATGCCATTCTTTACAAAAATAACCTGGTGTCCTTGAAGAAATAGCTGATTGCAGGACTGGGAGAAGGAAATTACAAGATTAACCTGAAATATTTTTTTGTGTGAAAAAGTAAAGAAGTGTTCACAGCATGATGAGACTGTC
+
35/14422424.41424232014465303521232/13304222624244422043233222232036332122547611153221222412252242235/54912421.112214341622242023442422241405052325/43
@chr10_61875066_1_1_0_0_0_1:0:0_0:0:0_7e8/1
TTCTGGTTTTATCCACACACTCTGACCATGCTTGGCAATTTTTCACTTTATGCTAGACATGGTGTATAAAAAATTATGGACACACCCGATGGTGATATATTCCTTCACAGAATGTTTGCCCTCCCTCTGCTAGGCAAATAGAATAGTAAA
+
01442225241223/2122442432434220525424230/44333223234112/220343443502242300321232542631331131422/221122212055223222320/0520123202753023242162//.4422043
@chr10_3042032_1_0_1_0_0_3:0:0_0:0:0_7e9/1
TTAATTCACTCAACAAAAATTAAAATGGATTCACATGCATGCACACACACACACATGCAGCAGGGATTAGGGTAAAACGCCTAACCACATCAATATAACAAATAGATGTGTTAAACCCAGTAGATTGAAAATGTTTGGGGAATAGAATTT
+
230312022322231441232/13220221232226124221342/32410420203133242216423201/443132212/32.5/2233255470411234522502623252144044/434122131322222454343632313
@chr10_5923511_1_0_1_0_0_2:0:0_0:0:0_7ea/1
TCCACCTCCCGGATTCAAGCGATACTTCTGCCTCAGCCTCCTGAGTAGCTGGGACTAGTGGCATGTGTCACCACCCCCAGCTAATTTTTTTGTATTTTTTAGTAGAGACAGGGTTTCACCATGTTGGCCAGGATGGTCTTGATTTTTTTT
+
02020324034522234224442241222501131032262416221220132222335232352502522123233213324365421222223411532112222152224032323542142222220-212333114335233123
@chr10_49005190_1_0_1_0_0_1:0:0_0:0:0_7eb/1
CATAAACCACACTTTAAGCAAGAACTCTCAGTTATAACCAGATGGGTGAACATAAACCACACTTTAAGCAAGAACTCTCAGTTATAACTGCTTGCAGTTTTAGAGGATCCCAGCCACACTCCTGAACCAGAGCTTGGCACTGGGTACTCC
+
244144421423244310426222225524632064322/212226003224135113022421221331362142321236112/4221221251235263531243252422245162.0223122222213216232/432424234
@chr10_58247717_1_1_0_0_0_3:0:0_0:0:0_7ec/1
AGTTTTTATAAGATAGAAATATAAAATAAAGCTGCAGGTGCAAAGGTGCACATGAACCCCAGTGGCCCCAGCCCCCTCCCCCCTCCAGCACTGTCACTGCTCCTGTCTATGCCCACAAAGAGGCTAGCAGCCCATGGCCCACCAGTGCCC
+
21343222222032142/124212222024-/2332432420322/42265052211082324212041210204035352313/35325/227124127322403223242143533141422231262212/6322224644236133
@chr10_8631873_1_0_1_0_0_4:0:0_0:0:0_7ed/1
ACAAGAAAGCAGTCTATTTTTGTTACTGTGCTATTTCATCTCCCTCAAAGCAATCTAAGTTACAAGCTCTTATCTTTGGAAGTTGCATTCTTGCAAGGCTATTCTGCAAGAATACACTTTGCTTAGACTCAAATCCATATGACATATTCA
+
223220333242242112/653523222807313/2033222462322030331/221242215442251251224.631122422322345044235435312/24122473455223050/222262055115220222423431304
@chr10_23737624_1_1_0_0_0_3:0:0_0:0:0_7ee/1
ACACCAGCTTTTTGTACCTATAAGCTAAGAAATACAACTACTTTGTCCATCCCTAAAATTATTCAAACAGACAACCTCTAATCTAGGTGGAGCATATGTTTAGACTAAATCATTACTTCAAGCATATATCATTAAGGCTAAATCTCTATA
+
3242143002030222252302232522202254222352230442222541.521224210353246641223224232/03.033523454220223351122/063//2231122142/3213143221432343216/20573202
@chr10_80069413_1_1_0_0_0_1:0:0_0:0:0_7ef/1
TCGGGCTTACACAGTCACATACTCAATTGAATTGAACGCACTCTCACCGAGGTCACCATGGACCCGATGAACACATCGACTGCGCGTCTCCAAATCCTCATCTAAATTCTTAATGTCTTTGCAGCATTCAGGCCAGGATCCTACCTCCTT
+
03134312212322322/4023533123234.024/32222442325.3462532152154222.0231214326532313222650217322.23:02442333225123532031/374.5224502223232222222260422372
@chr10_51858880_1_1_0_0_0_5:1:0_0:0:0_7f0/1
GAAGAAGAATGATGGTAATAGATTATCATCTACACTTAAGAATGAAGACATGATCGCAAAGCAATACTAAAAATCGGGGAAGGAGAGGGAGAGAAAGAACTTCATTCAGAAGAATGCCAACTAATAAGAAATATAGGATTAAAAAAATAG
+
263204-3.642330223351232321423321223133234.4033022263301223523244224303222442071.03322231332424426321442/242322121132420231313302113423.22224322301335
@rand_0_0_0_0_1_1_0:0:0_0:0:0_5f/1
TGGCCCAGGAAGGTCCTCTCCACCGAGTGTAGAGCGAGGACCCAGCAAGGTTGCAAAACAATGCTTATCGACACCATGGCGAGGCCCCTGTTAGATGATGGCACATAATTCCGAATGGGTATCCAAGGTTGGTGTTTAGTCCTCGGATAG
+
5042223422323530242212233245142/32524322255202432/642245547324222622221262/01422222122224221/52/5212540212722200554324/0342.225/3411235042321111/01431
@chr10_102460023_1_0_1_0_0_4:0:0_0:0:0_7f2/1
AAATGAGATAAGCCTGCAAAAAATAGTTGTGCCTGGTCCAGCAAAGGTAGACAGTCTACTCTATGATTGGAGGTTTTTAGAATATCACTATCAATGGCTCCAGGTATCTAACTGGTGATTAAACTCATCAGCTGGGACTTACAGCAATGC
+
1410342/522233/2341215293224054361224342523322023317/2.15026114.215161521/545233332436241522223224242221/222422022122327221422214121331351/32232524132
@chr10_25422860_1_1_0_0_0_3:0:0_0:0:0_7f3/1
TTCCTTCTGCCTGGATGTTCTTCTCACAAATCTTGGACTCTTTTTTTTAAGATAGGGTCTTGCTCTGTCGCCAAGGCTGGAGTGCAGTGGCGTGATCTCGGATCACTGCAACCTCCGTCTCTCTGTTTCAGCAGTTCTCGAGCTTCAGCC
+
224213/223222322431224152232/52351203231314222214132232402225323/3/2/2212222/3424402222/30213323321262233222066210371112212122200252545332234425322454
@chr10_37869993_1_1_0_0_0_1:0:0_0:0:0_7f4/1
GTGTGTTACTCTCCATAGAGAAATGTATATATTTATACATTGTTGGGATATAAAAATACTGGGGAGGAAAAGTTAGGGAATAAGGAAAACAATACTATTTCAATGCTTCTTGTATAGTTATTGGGTGAGTCAAATGAGTCATGGATATGG
+
5215374212375302.62231245212023332363101041312420221152611212.33214132226524/2521202223032224.43124242322041302243520436243332406425227245211282532612
@chr10_71431707_1_0_1_0_0_3:0:0_0:0:0_7f5/1
GAGGCTGGGAATTCCAAGATAAGGCACAGGTAGTTTCGGTGTCTGGTGAGGACCTGCTTCCTCACAGATGGCCGTCGTCTCACTGTGCCTTCACAAGGTAGAAGGGCCAGGGCAACTCTCTGGGGTCCCTTTTATGAGGGCACTAATCCA
+
242356322732202223324311423-21226416136-22.2324240/212231160012114232121221223033324344445242222024222224.210320462125826115122453511-22322322/2645223
@chr10_55313123_1_1_0_0_0_3:0:0_0:0:0_7f6/1
ATTTTTCTCTTTTCTAGAGTGGCTACAAAATAGAAAGTCAAATTTTGACCTACTGTTGACAAGTTACATGATCTGACATGTACCTTGAGAGCTAGATTTTATCACTGGCTTCATCTACCATACCCATCTATATTTTCTTTGTCTAGCCTC
+
31523420421222441402320424224222223053620432171310250162133224655422140323204210252442222422212222/31230222304/312221325252272843423121273223733341455
@chr10_71347847_1_1_0_0_0_1:0:0_0:0:0_7f7/1
TCCAACACCTGCTTGACCAATTCCCCATGTTAAATTCTTTCAGCTGAAGTACCTAGAGTACTTTCTGTTGTCTTTATTGGACCTTGACCAAGTCATCTGTTAGAACAGTGGTCAGGAAACTTTTTTTTATAAAGTGTGAATTGGTAGATA
+
01233443212222241214202252025222045251334/2322023223523622223332114222422231441102210132222434/524264132355232224326321433124221214332231/301123222412
@chr10_132928212_1_1_0_0_0_4:1:0_0:0:0_7f8/1
TTTTTTTTTTTATAAATCACCCAGTCTCGGATATGTCTTTATCAGCAGCCTGAAGGTGGCATGTGTCAGGGGAGTGGACTTGTGGGAGGCGATTGGATCATGGGGGCAGTTTCCTGCATGGTGGTTTCATGTTAGTGCATGAGTTCTCGC
+
1212241013122243230232403340405224042412042-350423222221321264326330252622111722442223253224123247134261213321422222242.261232103224434331235202314122
@chr10_44248483_1_0_1_0_0_4:0:0_0:0:0_7f9/1
TCTGCTTAGGACCTGGACACTCAACTACCCCAGGGACTGTGGTTACCAGATAGAACCCTCCTGCCTGCTTCAGAGGTCTCCCCAGCCTGGGCATGGTGCACCCGACAGTTATCTCCAGAGAGCTGTCTCTTCTGTGCTGCATACATTGCG
+
41132/12,2322212244/2211234213052422211333530222223312322/2/34255222.19064233350231222123-03222522323444204062550052062,1/3242422224155322221154212333
@chr10_31868670_1_1_0_0_0_4:0:0_0:0:0_7fa/1
GTGTGCAATTCATGTGACCACATCAGCTCTGTGTGCTTGTGTCCTTGGGAAGACTACTTGTCCCCATGCACCTCTTTCCTACCCTATACCGCCCCAGCCTGTGCTCAGCCCACTCCCGTTCTGCCAAGTCACCAAGCCGCTGGCCCCTCT
+
602450322421344026414522202132046022541122/22226233133323223032583025241241-/141312230214214132501443/633033212010403211242242334430315323/12225304144
@chr10_131989766_1_1_0_0_0_3:0:0_0:0:0_7fb/1
AGAACTGGGGTGGAGACGTGCGAGATGACCAAGGTCAGCGCCGCAGCCAGAAGGCGTGTCAGCAGCGTGTAGCCTCGATGTGATGGGCGGGGGGCGGCGCCTTGCCTTTGCGGGCTTCCTCCCAAAACACCGCTGCCCCAACCTGACCAT
+
22332521222233250023221321204322225272442406215222/42422620632552542235212/524242433325330857106212742232522142321/554223/0055532246425222312524220322
@chr10_58060081_1_1_0_0_0_3:0:0_0:0:0_7fc/1
ATATGCAATATATTTTGTTTTGTAAGTACCCTAATGCCTCGAAGTGTTTCTTATCAAGGCCAGACAAGTGCTCAGAATAAATATTACTTAGTACAAAGGTATTATTAAGTTATTCATAATAATAGCTTTGCATGTTCAAAACTAATTCTA
+
2301214222/3202224242212007258222221225/3221301234442342112332322232/3303633-342523222542431622/322323243535220203236243421223224.24223432442222543202
@chr10_82990349_1_0_1_0_0_5:0:0_0:0:0_7fd/1
ACCTCCAAAAGTTTCCTCTGTCCCTATGTTTTTTTTTTCTTTTGTGTGTGTTTGGTCCGGACACCTCACATGAGTTCTAATGGCATGGTCCCCAGTATTCCATACACTGGGCCAAGACCTACTTTCATTAACACTTTATTTTTTTGTTTA
+
231.2125622202476243222122213/5242124362525022/332323264234433521552262322404151232213216433/24222/243241221322322252530132361225142432214233322226204
@chr10_109593172_1_0_1_0_0_0:0:0_0:0:0_7fe/1
GGAAAAAAAACTGCAAGGAAAGACAAGATGCAAACACTGGCTTAAGTAAGATAGACACAAGTGGACACTGGTAATAAGAGTTTGGTTGAAAATTTGGTAGAAGACAGGTATGTACTGGTGATAAAGCTTAATGTCCCTGAGGATGACAGA
+
220214522282524232423211222332245224554322125023225422/23425210532523252352222233232224202023320050470/253330534260/1522312312524223421116022333221322
@chr10_129882305_1_1_0_0_0_2:0:0_0:0:0_7ff/1
TAAGATTCAGTGTTGGTACATTCACACCCCATTCTTTTTTTTTTTTTTTCCCCGTCAGTCAATCTTATCTGGTAATGGGATCATTACTGTTATCCAGTGTCAATGGTCTCACTAGTATTTCCATTCAAAAATAACTTAGCTTTTAGATTA
+
/1112362324.22524244041202422250422324203552344423204142/222322241432142113211/23244304222013522032252315321/1.262322-22324034432053432524222524124304
@chr10_94572526_1_0_1_0_0_2:0:0_0:0:0_800/1
CAGTTGAACAAAAGGACACAGGTAAGCTGACCTCATTTTACATTCTTTTTTTTGTTTTGTTTTTTTTGAGACAGAATCTCGCTCTGTGGCCCAGGCTCGAGTGCGGTAGTGCGATCTTGGCTCACTGAAGCCTCCCCTTCCTGGGCTCAA
+
023224423422033242542434232822242303212/56241/2041451/01322542024222241221422212261422042424232423213322521/125/322541421134405223223334/2041522240220
@chr10_26782584_1_0_1_0_0_4:0:0_0:0:0_801/1
ATATTCTTTTGAGTTCAGTTAATTTAATACATTGATTAGACATACATCAAGCTCATAGTATCCAAATATTTACCAATAGAGAAATTTACCACCAAGGTTAATATCCTACACCCACCAGCGCTGAGCCATTTCCCTGTGGTTACTTCTATA
+
372221352/6223212233130220322330220102433434523212324251422423252225022151122531.07234.244532241222.012526421221322282131224200.2/02222212434342222554
@chr10_19235184_1_1_0_0_0_5:0:0_0:0:0_802/1
GCACTAAAAAGCAATGAGTTTGCAAGGCATGAAGAGACAGGGAGGATCTATAAGTGCACATTACTAAGTGAAAGAAGACAATCAAAAAGACTACATTCTATATGATTCCAAGTATGTGATATTCTGGATAATACAAAACTAAGGCAGTGA
+
43.2233163223142242531422201315221242245224202034222222226352322243/213/42200332142232448241206024222245324222235124312123051113413/153625123202132125
@chr10_121352977_1_0_1_0_0_1:0:0_0:0:0_803/1
ACCATATTGTTTTCTGAAGATAGAACCATATGTCTTCGCTTGTGTGTGTCTGCAGGAAAAAAACCTCACTAGTAACACACAGGCATCTTAAGGAAACAATTTAAGATAAGCTTTGTTAAGAACACATTCTTTTAAAACATACTGGCCACT
+
221545223245425223232334/2522246.26/5225231210522222224045632/213242722223122122412337534104224230224332/21224202/32264122232413002232424.12/220322425
@chr10_61021795_1_0_1_0_0_2:0:0_0:0:0_804/1
AGATCATCCCTGCTTTATTATTTTTAATAAGACATAAGGAAATGGGCTGTAATTGGAGTCCTTTCCTTTTAGGCACTATGCCTATTTCCTAGTCTTGGGTTCATTTGCTAATTTGCAGGTGGAGAGAGTTGGGGAGAAAGGGTTATGATA
+
1125102215422434243142413.354160145254323533254422313142023241132252/301313252241621-31222414132222635322022014111/0432220525321320221123/322433/20312
@chr10_13254857_1_0_1_0_0_2:0:0_0:0:0_805/1
TTGTCTTTCCTCGAATTTCATATACACAGTCATACAGGACACACTTTGGCTTCTTTCACTGGGCATAATATTTGGCAATTCATGTTGCATGGATCCATGGTATATTGTGTTGTATGAATATGCCCCAGAATTTATTCACCTGTTGGTGGG
+
54301/31/222252111232001133262-66/24111/6/3/214.32/32312332262/212122/23423132333304421433222232341332435545124233245431532522512126242431441232411224
@rand_0_0_0_0_1_1_0:0:0_0:0:0_60/1
CCGCGTATTAAACCGTAGTGGCTTGAAGACTCTTCCCGATAGGGGGGATATCGGCGTGTGAGTGAAATGTCATCGTATCTCTCGGGGGTTAGTATGGCTGACTGCTGTCCGCTGTTACCCCAGTATTGCCAATGAAACGAGCGACACCTA
+
223123325341341121-1372252325101244222021224222242/034414245122322/24244122032422432253716234436221210426115532043222232107152212122043503272225220342
@chr10_416014_1_0_1_0_0_3:0:0_0:0:0_807/1
GCAATGCTGGAAATCCTGACTGTCCAGCCTCAATTTAGATGTAGACTGCCTGGGCGTATGCCCAATTTTATAAGAATCTAAAATAAGATTTACGCTGTGCCATTGTGGCTGCCAAGTTCTAAGGAAAACTATTTGGGTGGCAGGCAAGCT
+
02122223/122364422322324201/21814502222/424320322534/22312141305242152220-452132/433140432435312331/0/4334022222251135123322021423.3303142136132454502
@chr10_10162277_1_1_0_0_0_3:0:0_0:0:0_808/1
AAGAGCCACATTTTGATGGCAGTATCTCTCACTCTAGTTTCTTTCCTGTGGAGAATAGCCATTTACTGAGTAGGTTTTCAATAAATTATGCTCTCTTCACCAATGTATTTTTCAAACACTTGGTTTAAGGGATATCCTGTAAACCTTTTC
+
05214312/16524212322421334432147364222114223/515322412233125214321422224252522224035321/26254533304346220420407222342222044322012212232466421230234221
@chr10_74255900_1_0_1_0_0_2:0:0_0:0:0_809/1
TTTTGAGTTGGAGTTTTGCTCTGTCGCCTAGGTTGGAGTGCAGTGGCACAATCTCGGTTCACTGCAACTGCCACCTCCCAGGTTCAAGCAATTGTTCTGCCTCAGCCTCCTGAGCAGCTGGGATAATATAGGCATGTGCCACCACGCCTG
+
1225353243223243011013456223/211422535022242504.3323135434112431/776222237122204025111422422031/622235210220532223120542.23335325/22330205322312340512
@chr10_134588722_1_1_0_0_0_6:0:0_0:0:0_80a/1
GGCTTATCTGAAAGCATACCTGCTGGGTGGGGGGGGAGGCACACAGGACAGGGGCGCACATGCGCCTACATCGTGGAAGCGGCTGTGATAGGGCGAACAATCGTACTCCTGTGCTAGCCTCTGCAGGCTCTGCCCCTCCCCCTTCCCGTC
+
42233151110.6222221-2342125322221143/3/13342223131434425136/2202433101542343125224242334231.2/421223232322223303122056413422114/233103/634233122.49415
@chr10_57451785_1_0_1_0_0_5:0:0_0:0:0_80b/1
CAGAATTATTCCAATATATTTGTCATCAAGTTCTGAAACTTCTTTCTTCTCCTTGATATAGTCTGCTGTTGAAACTCTCAGTTTCACTTTTCATTGCACTCACTGGGGCTTTTAACTCGAAATTTTTTTAATGATATTTCACTCTTTGGA
+
624022053162503405131//23312.7354052336203212232342242223321422223433312351553243121153/224322112324/2632/32422222243342246282542434252132023235224253
@chr10_83078141_1_0_1_0_0_3:0:0_0:0:0_80c/1
CTTTATTCAAATGCCAATCCATTTCAGGGATCCAGAAAATCTAAATGAAACATTGAATCAAATATCAATGGTTGGTAAAAGTGCTTGTTTTGCAGGGGATTTTTTTGTGCTCTATGTAGAATTGCTGATCCCCCGCATGATAGACAATAT
+
30/264332012133.0143625.332232302542212465421/22234133//32343.324333300220273435322124225201125513225332222.524//2434232367.2211231034404212231222304/
@chr10_67819014_1_0_1_0_0_4:0:0_0:0:0_80d/1
GTTCTCGTCAGAACATCATTCTCATAAATACAGAATTGTGTCATTGAATAAAATTAAAATGAAGACAGCTGGATAATGAAGGACCTTTCCGTTCTTTTATTGTCTGTTCAACAAACTAAGAGACTTCATTCAACACCTGCCACAGTCTCA
+
3.21152232222260325222342345122322234104224423225342402324332143212222422222322124/13244.3/01/24220203242453222533412443415121221412303245322222552522
@chr10_96376822_1_0_1_0_0_4:0:0_0:0:0_80e/1
TATATTCCCAGCTACTTGGGAGGCTAAGGCAGGAGAATCGCTTGAACCCAGGGGTCGGAAGTTGTAGTGAGCCGAGATCGCATCAGTGCCCTCCAACCTGGACGACAGAACAAGAATCTGTTTCAAAAAAATAAATAAATTAACTAAATA
+
203333442/2053321.323532244232324323326.26.00-200245522030332/2053532312632312201523367146204210/504022/4222327333222224256102243534632501421133343433
@chr10_133008054_1_0_1_0_0_5:0:0_0:0:0_80f/1
ATAAATATAGCTATTTAAATATTTTTAAGCTTAAAGAAGACTTTGTAATATTAATTTACAAAGATAATGCTTTTACAATGTTACTTTTTAATATATCATAATCTTGATGTGACACCCAAAAAAGCAAGGTTACAAATAAATTTTACACCT
+
42353244222130312445023223242200423332252122643.274422304351022122034123223424/41152330.3/112532213204207521023265614/21/252.2.62332362422152622304232
@chr10_113280253_1_0_1_0_0_3:0:0_0:0:0_810/1
ATTCAGTAGGATGTAGCAGTTGTGGTTTAAAAGATATACTCAGAAGAGGGGCTAGGATGTTTGTGTTTTGCGCCTTGAATATCTGTTTTCTCTGTTTATAGGATTTTTTTTTCCAATCATATTTTTCTCATAACACAAATGCAGTCTGAT
+
11232432247222224506022313331320114042242341125322344445/2523/33/634322.24503232543.13324/2226213220222244323232142332/2232133385224351221115114132325
@chr10_50084207_1_0_1_0_0_4:0:0_0:0:0_811/1
GTTCTCCACCTTGCCTCTCCTACACACCTCTCCCTGCATGGGGGAAAGCTATGAGGGTTTGCGTGAGCAGCAGACCCTTTCAATCATCCAGTACAGAAAAGATAATGAAATTAAATGGACCAAATTGTAAACAGTGGCGCCAAACAGACT
+
2530521444043225546./324102126232653124432/3120223/23555036222334/32432222/0113422303/32122533353423324024453320302122/3222031211202221012551202321544
@chr10_88427034_1_1_0_0_0_2:0:0_0:0:0_812/1
GAAAGACCTCAGGCCCCTATGTGGTCTGGAGATAGATCAAGGCCCACCCTGGCTCCTTGGTTGGAGAAACTGAGGCTCAGGGGAGGCAACTGGGTTGGCTGCTTGCTGGCCCACTTGGAGGGGTCTGGCTTGGACCCTTAGGAGTCAGTA
+
1134215242634343121314242222213022101321122003364212023022302444133412232443222322022125432343242221322224414210322222622521242423374430/.241162421022
@chr10_43986740_1_0_1_0_0_1:0:0_0:0:0_813/1
ACTCTATGTTTAGTGCAGGTTGCTAATTTTATTGTTGTTTCAGAGAATCTTATTCTTATTCTTTGTGTCCTGTTCTCCAGGTACCTGTGTGGGTTCCCTCAGACCTGGCCCCAGTACTTTTGCCTTTCCTTGGGAGCCATCTGATTCACT
+
42230262-1325225012231222222302222243242532222514323312602625223742252263026202762/522126010212122025121533/122132102211212364433121332122222241452312
@chr10_5071327_1_0_1_0_0_4:0:0_0:0:0_814/1
TAGGGGACAAATTTAAGGGATCTATTTTTTGTCACCAATTATTCTCTTTTTGAGTTCCGTTTCTGAAGTTCATCAACTTTGCTGCAGAAAGACATGATTTCATTCTTTTTTGGCTGAATTATATTCCAGTGTTCCATACACCACATTTTC
+
44123222033335130136254144226124253042512/216.702222/2203340245232342713/21/612231422212243132213222201223523212/2311322222243030227203222042/71326213
@chr10_49454014_1_1_0_0_0_5:1:0_0:0:0_815/1
TGGGTCCTTTCTCTGGAAATGGGGGTGCAGCTTTTGAACGTCCTTGCATGGTATCTATGCACGTTCATCTGAGGGGTGGGAGCTGGTTTCAGGAAATAATTTTAAACAAAGATGAGAGCCAATGAGTTGTCACAGGTGACATTGAACACA
+
/1521.1222034221326112341335240242224132222622532323205141240034402223223122221435/32222/22232122222322/2222313412232932222221222232231222421221/52263
@chr10_106752695_1_1_0_0_0_5:0:0_0:0:0_816/1
GTTATCAGGTACCCTCTCCCCTGTGACTTCTAGGCAGTCAATAATTTTGATTCTGTTTTCAAATCACTCGATAATTTTTCCCTTTCTTTCCGGCCCCATAATTATAACCTTTATACAGGTCCTTTTTAACTCTCATTCAGGACTTTAAAT
+
336094/1472550724643/2422424532142131125/324322/310322410222224232212322355540272552234123142111431216221222232405542222612240532211320132324303060342
@chr10_43639446_1_0_1_0_0_2:0:0_0:0:0_817/1
TAGATATTTACACTTCATAATGCTTTAGTTTTCTGTCTGGTTGTGTTTTCCAAATAATTGTGTGGCTTTGTTTTTGCTTTGTAAAAAATGAACTCAAAATTATAAATTTAGTTTTTGAAAACCTTAATGAGAAATTGTTCTGTGCAGAAA
+
323442223324142331211224032222462521422244424221412222/44344554222435232526422.02222323/50021330342204016310422225212132222205222344222222733022215131
@chr10_101007638_1_0_1_0_0_1:0:0_0:0:0_818/1
TCTCTCTATCCCAGGCTCCAGCCATGTAAGACATGCCTACTTCCACTTCTGCCATGATTGTAAGTTTCCTAAGGTTTCTCAGCCATACTTACTGTACAGCCTGTAGAACCATGAGCCAACTGAACCTCTTTTATTTATAAATTACCCAGT
+
43104211,42116303251236314.473232315232032/233022222302144352254122220302224232231462254526422236222414232-40432232711214033131/2311232055322022213142
@chr10_11698568_1_1_0_0_0_1:0:0_0:0:0_819/1
TGACAACAACAACAACAAAAGTTCAGAGGAGCCTGCTTGTGGGGACTCTGCTGGCTAAGTTCGGGACAATTTGATTACCAAAAAAGAATAAATGACAGTGGTTTTAACACACTGAATAAAACAGGGATCCATGAGTTTCTAGGGATACTT
+
33142252044/232222/34/243416230.56125522/24311232324443312113342/214212422422154424/114323112342434235261122432414422221242314370014424211540441222400
@chr10_46974762_1_1_0_0_0_2:0:0_0:0:0_81a/1
AGAGATGACACTTCCTTAGACAGGGATGATTCTTAAGGTTAATTGAGAGTGGCCTTTCTCGTAATCATCTGCTGCAATGAATTATTAATGACCTGCAGGCATTTGCAGGTCTTTAAACTCTTGGACTTCCTGCAGCCCTCCTTGGAAGTG
+
2332223274122213332444123442/23201502264332.3155311215222/1502122/125311155.321232444042113326221314,5416843423150352023335154/4/222202611222332412180
@chr10_131980615_1_1_0_0_0_3:0:0_0:0:0_81b/1
GCCCTTGAGAGAGCTGCTTTCTCCCCTCACCTGCAAAGGAGAATTCCACAAACTACCTAGCCTGTTTCACTGGTTTTTTTCTTTCCATTTTTGATCAAGAGTTTTTATTTTAAAAAAAAGTTGATTCCTGCAGGATTATTTCCCCTAAAC
+
0432132241221323233442206242220232203273/5312141324032303113024/332225403234324146122042122213402245/0223122643143/421/5002453350022231327150162323222
@chr10_111778843_1_0_1_0_0_0:0:0_0:0:0_81c/1
CTTTGTTTGCCTAATGCTAGAGCATATTCTGTCAATGTCTGTTATATAACTTTTAAATCTAATATGTGGATGATGGATGGATGGAGTTGATACGAGATATGACCATTTCACTTAAAATTTTTGTAAAATAACATTGTCCGTTTTCAGATT
+
21553721143203224023322312312241/421505.223221222222232121221222442112242520232322312340124422271/1223242122622232232323222222574422652323222032222532
@chr10_75455282_1_0_1_0_0_6:0:0_0:0:0_81d/1
CCAAGCAGAGTATAAGGTTACACAAGTACTTATGTGCTTTGATTATAAAGGTACGATCAGTTAATTCACATAATACATTTGTTGATTCTAAAGCAATCCTTAAATATCTTGAAATGTGAAGATAGTACTTCCAAGTTACAAAGTCACACT
+
45026301-253/14624253252354225.202202212254633442221462423./122232132522201421522025411222223320322403231131323-3422444322253413/33222210523234.221261
@chr10_64151040_1_1_0_0_0_3:0:0_0:0:0_81e/1
AATGGACTTTGAGGACTCGGGGGAGGGCGTGGAGCAGGAAAGGATGAGAGGGGTGTGAGAGATAAAAGACTACAAACTGGGTACAGTCTACACTGCTTGGGTGATGGGTGCACCAAAATCTCAGTAATCACCACTAAAGAACTTATTCAT
+
210012/2412024525234332205/2/11224422322323230501243222220133222220220234213252322222222222243514132215234721355204151422122122232.2212524552423332261
@chr10_134384330_1_1_0_0_0_5:0:0_0:0:0_81f/1
CCTCAGCCCCCACCTCCCAGGAGAGCCAGGCAGGCTGCTGCCGTGTGATGCGGCGCTGTGCCGATGAGAGGCGACCTGAGAGCAGCAGCGGCCGGAAGGACGGCCCTCTATCCACATCGCAACACGTAGCTCACTGGCACAGAACACCCC
+
1532525222325212134243812232522225325102334410133232421323523022/2235222045135220131332123001/33104223254323,222231220//3431144212423/42254430233.2223
@chr10_89066207_1_1_0_0_0_2:0:0_0:0:0_820/1
GGACCAGTCCTGGGGGAGGGAGAGCTAGTGTTGAAAACAGGGACCAAATCAAGCCTTTGCTTTCCCAGATGTGCTATATTCAGTCATTTAATCGACAGCTGTTCTTGAGAGTCTACTATAAGCCAGGTGCTGATGCAGGCCCAGGGGTAA
+
442202154251513522/22242/02200-130220532222/0332141504222/22133342232012200463222632316022/23212366425234212222224046640012425.3011/213653220220331532
@chr10_113128304_1_1_0_0_0_4:0:0_0:0:0_821/1
AGCCTACAGAGCCATGTGCCCATTAAACTTTTCTTATGAATTACCCAGTCTCAGGTATTTCTTTATAGTAATGTGCAAATGAACTAATATATCCATCTACTCTCTTGCTCACAAATTCTGGTTTTCATGAATACTTTGGGAATGTAAGAA
+
232212226144122234124425121303/.26131311225/2434211226412223242033253444224144142314345440222225234214112222222212413635242224225324111212040522247420
@chr10_30150966_1_0_1_0_0_0:0:0_0:0:0_822/1
TGGTCCCAACTGAAAATTTCTCATCATTTATGGTTAATATTTTTGTCAGCAGCAGAGTTTTGTTGTAATGTCTCCAAACTGGTGGTAGTGACCATTAGTCATTAGACAAACCCCAAATAAGGGTTTAATCTTGGGGTCACTTTAAGTGTT
+
/342132234012/22122322/34225232154230240132202342/12453213222231122412314231241153255110126282422232213203.20430413.3///2323310122027232/,222245204233
@chr10_66187083_1_0_1_0_0_1:0:0_0:0:0_823/1
CAAGAGGGAATATAATAAAAATAAAATAGAAGGCATGGAAGAAAGCATAAAGTAATCAAGAAAATCAATATGAGCGAACAAAAATGTAAGAAGGATCAGAGAGAAAATAGAGGAAGTGAAAGATAGCCTAAGAAAGAAAAACATTCCTTC
+
2/523222423520/23213441212231433/52414-32102144542022412201443063242420123421235224353123222054522641222224152315217334/221054143221342614401225432513
@chr10_87622322_1_1_0_0_0_4:0:0_0:0:0_824/1
GGTCCTCAGTCCACTTCTTGTGACTCATCTCTAATTATCCAGCAGCCGAGAGTGTCCATCTGGGTCTCTCAAGAGCTGCAAGCACCCAACAAGAGCTCACGGCTGAGTTCTCTCCTGCTTCCCCGAGACGCCTCCTACCGTTCCCATTAT
+
5.//2213220022426434.4136020140320421-224232323102211405124/2112352432253/2224544224142206/25254/4246/61461043256224232225516214311225202114213/122666
@chr10_82130323_1_0_1_0_0_1:0:0_0:0:0_825/1
CACTTAGAGACATCAAAAGGTTGAGTCTTGTGGCTGCCTCAGTGTCTTTCAACTAAAGGCCAGAGGCCAAGTATTTATATTCCTTAGTTTCTTAGTTAGTACCTCCTTCAGTTCTTTTTTTTGAGATGGAGTCTCGCTCTGTCACGCAGG
+
24523122355351021004521344260521324022422231223132444325/122223325011112/225242522.421221253514243462222484326535252/144213333342323223322263524222222
@chr10_7820889_1_1_0_0_0_2:0:0_0:0:0_826/1
TATTTATGTTTTGCTTTGATTGTGTGCTAATTTATGGCAGTGGCTGTTTTTTTAAGGCTTGTGCAAAGTGGACGAGACACCAAAAGGCTGGTATATTCAGTACATAGACAGGGACCCAGAAACTATCCGCCGGCAACTGAAACTGGAGAA
+
/1242230132112323.23004122446-213353422232522312/3022244223343431/2212402122305220541233143422051352230323452222252331223512303325242/3234120212131122
@chr10_57953112_1_1_0_0_0_4:0:0_0:0:0_827/1
TTTCTTGGCTACTTTAATGTGGTACACATTTTTGGCCAACAGATGAGTGAAATAGACGTGGGACCCAAGAGAAGATTTCAGCTAAAATAACTGGGTTTCTCTAGAAGTTGCCAAGCAGCGGTAAAATTTGCTGAGATGGCTGTAGAGTGG
+
225422441314/2020216242223/3333311/415/5511623222142243322225244110441241222122034223161243/32642432225411/24/031155373122/221225332322222413432432361
@chr10_118642382_1_1_0_0_0_2:0:0_0:0:0_828/1
TCAAGGGCATAGTCTCATGATGTGTGTGTGTGTGTGTGTGTGTGTGTGTGTATTTTTCAAAGGGTATGTGAACACCCAGTCATGTTTGTTCTGCCTTTCAAATGAATTTTCCTTCCAGTTTCTCCTACCCGTTGCTGGTTGCTAAGCATC
+
242/3312205224442454251012322223242224023115022221121112425811340352233302032223322122114600304261/313332023414242221330104214205221.12222212450032335
@chr10_46145466_1_0_1_0_0_4:0:0_0:0:0_829/1
TGCATTGGGCACAATTTAGTTTTAGAAAAGTAACATTTTAATCTTTCTATGCTGCTTTGATAATAGTTATTTCAAAAACAATTTTTTTGTATTTGTATTCGTTTTTTGAGACAGAGTCTCACTCTGTCAGCCAGACTGGACTGAAGTGGC
+
2252.1034/403/12422225214223243243332023121262102022303212200283232210322/22522323442360300520321122742233421814344212313/5324520232122225423/32242323
@chr10_95257577_1_1_0_0_0_6:0:0_0:0:0_82a/1
TTTTTTATCTATTAGTAGAGATGAGGTCTCACCATATGGGTCAGGCTAGTCTCGAACTCCTTACCTCAAGTGATCTGCCCGCCTCGGCCTCCCAGAGTGCGGGGATTACAGGCGTGAACCACCGCGCCCGCCCACCTTTCCCTGTATTTC
+
1324524223215222212/334422125223244114114312420222235222351213,23262424.4223246101445252505422404134132221333414324/2213263332271322436223600311366422
@chr10_19825260_1_1_0_0_0_1:0:0_0:0:0_82b/1
ATGTTTCCATCCCTAAAACGAGAGGGACGAAGGAAGAATGTCACCAAAGTCAAGCTGCTGGAAGAATGAAACAAACCTGCACGTTGTGCACATGTACCCTAAATCTTAAAGTATAATTAAAAAAAAAAAAGAAAAGAAAAAAAATTTTTC
+
220102421224/2421523212304/222046/31324234/52/2263.422202235445213142440322323422122420343124102-42342261514133342212124323212225431132-44462222820252
@chr10_27353952_1_1_0_0_0_1:0:0_0:0:0_82c/1
TAGGATGGGGATCAAAATGGGAGTGAAATTCTGTAGTCAGAGAAGATCTTTCTGAGTGTGACCTTAGATTGCCAACTAAAGGGAGAGAAGGAGCAGCCATCCGAAAGGCTAGAAGGAGGGCATTCTGGGCAGAGGGCACAATCTTCAAAT
+
42/432326371112215411412122222262841312225103233236243422232822/30671643322/5227443222526222422240-14140102334311112164103610/101302244252224253252145
@chr10_5150776_1_0_1_0_0_3:0:0_0:0:0_82d/1
GTACTGCCAAATTAATATTAAAATGGTAGGTAATACATCTAATCCATTTTTCAAAAATGTCAAACATCTTTTGAAAACATTACGTGGAAAATAAAAACATTATGTGGAAAATAGCATGATGCGTTTAAACTTTGGTAACTTTTAGGACCA
+
3531.4223023225214122124322321200323245222402410442.24202025365331036520.2252022205236533245241423342511231.442522220134024/2325220425.021134604241442
@chr10_25449449_1_1_0_0_0_3:0:0_0:0:0_82e/1
ACAAAAGCAAGGAAATTGTGAATACAGGGTTCCGGGAGGTGGCTGAGCTCCTTGGGTGGAGTGAGGTATGAGGATGAGAAAGGGAAGAACTATAGAGTTAGATGTAAAATATTTTCGATGTCCTAGTTTTTGTACTAGGTGGTGGACTCA
+
220230211/2251330520225122203254142150222232325021121233.2122412.532522512/11322413223022/2/62053/120433224052212364231537223302232135/422222300321413
@rand_0_0_0_0_1_1_0:0:0_0:0:0_61/1
CGGCGCTAATTCCCCCAGATACACAGGGTTCATGTGAGGGTAGGATGGCGGTTCATCTCCTCGCTTGCCCGATTATTCCCCCAGTCCCATCTACACTCATATCAGTTTGGCAGTCCATAGTGGCAACAAGTGTTTATACTCTACGACGGC
+
43222142124310231255231242242233224504312221101224315432222221420261462213253.30221232233360212133222124242232234105322.223212211552123222222321432321
@chr10_17498028_1_0_1_0_0_3:0:0_0:0:0_830/1
CCTAAACTATCCTTACTGCCCAAGCCCCCACTTAGCCACTTCCCTACGTTTTAATTCCATTGTGGTTATATGCAGGCTTATAAAATTGTTCACTCTTACTTTTGTATAGTTTCGAGATTTTTCCAAATGCAACCCTTGGATTCCACCATC
+
5232/34252532422222242612323342480224211025046214523412232/05230221.125211222122132832/252431225222141514152255101320440213321244344022622322222222123
@chr10_126222512_1_0_1_0_0_5:0:0_0:0:0_831/1
ATGAGTCGAGGCTCATTGGGTTAGCAGGGACCACAACTGCCCTGGTCGATGCCCTGCCCATGCAGGCTCTAACGGCAGAGTTTAGGGATTGGGGCGGGGGATGCAGGGGGCATGGGGTGGGGAGTTTGGGGGCAGTGGGCCAGGCAAAGC
+
2231531114413242452042564134324442114225233314332210244343230462522202342323232245252321343213/50222/415343/345033222332212200/533413233340132121141/3
@chr10_67869571_1_1_0_0_0_2:1:0_0:0:0_832/1
TGCTACATAAATATATAATATATACAATTATCAATTAAAAATTCAAAAAACAAATTTTAAAAAAGGCTGCAAGCAAGTGTGTAGTTTTTTTTTTTTGTACTTTAAGTTTTAGGTTACATGTGCACAACGTGTAGGTTTGTGACATATGTA
+
23/35122124223332356201200234431323222043523420323334325253332214037111/62352651/2523233425401223.2220222223244.121224222222223221222521556240422131/2
@chr10_14912841_1_0_1_0_0_2:0:0_0:0:0_833/1
GTATATCTCAAGTCATTTGCATCTTGAATATTTTAGGAACTCTTTAGTTTGGCTATCATCAACCTAAGAAACTGATCTGTGCTCATTTGAGATGTAATGTATCAATTTCTAGTATAATTTTCTAAGGTTTATGTAACTGTTACTGTTTGC
+
4015343/.2.23232324321441/12323324642325320334124322710123332234224222212414223523444205422341332/11102352612310244221410013535133220041225403/6322102
@chr10_77330096_1_0_1_0_0_5:0:0_0:0:0_834/1
CTAGGAGCTCTGCTGGACCTGGGGATACAGTGGTGGACAGGAGAGAAATCAGAGGCTTCCCTTATTTACCTTATGAGATTCATATTCTTTTCTTTTTATTGGGGTGCGTTTAGTATAAATGTAATTTCTAGAATTTATATGAACTGGATG
+
234123324212422142/31-2325123230.4222063113212422024222212342163121142422442442223133023531332225212222412220/1225212223322313020231133422334240443222
@chr10_31503552_1_1_0_0_0_5:0:0_0:0:0_835/1
CTCTGCTCTAACCAGGCACCCGGGTGGTGTCTGAGGAGGAGTGAAGCAGGTGAGAAGGCCCCTGGCACATGGGCTTGGGCCACAAGCAGGTCCCCAGAACCCTTTTTATGCCTCTCCAGGCTTGGAGCCTTTTCATCCTGAGACCTGCCC
+
042722221222232214032246143251022303222345353512372014202212422.21323202342322222222044222214412220202142424070226132553144-42122070223433302223102122
@chr10_62242746_1_1_0_0_0_0:0:0_0:0:0_836/1
ATACATAACTTCATTAATTTTCCATTTACACTATTCAGATAAAAAATACTCCTTATAAATTGTTACAAGGATTAAACAAGATAATGTATCTAACAGAACTCAGCACTGACATATCCACATTAAGCACGAGAACGATGTGACGCTCATGTG
+
/31522326532321243243274552221244/3054232422132021526231381/23234432363314322332003230322021422252201216143//7/02242455722542220120242613/142250234223
@chr10_90306934_1_0_1_0_0_4:0:0_0:0:0_837/1
CCTTTTCTTGTTTACTTTTAAGTTCTTTTCCCTCTTTTCACATTGATTCATGATAGCACTAACCCAAAGAACACACTTGAAGTCGATGATCACTGGACTCAAAGTGGAAACATGTGTGCAAGTGCATCCATCTGCCTGTCCTGGCACATG
+
220326/21224122221222122323221313322343635243242441220/24231022322342365200425223242232214531424222253222252402222403243222211452.21514212110222222332
@chr10_15679214_1_0_1_0_0_2:0:0_0:0:0_838/1
GCTCCACATGACTGTCAGGTGAAGTAGCTTATATTCTGTTCATGATCAGCAAATTGGTTTCCTTTTCTATTCTGAGCCATTTGACAGCATTTTGTAAAAATCCTCTCCCGCCCTAGAAAGTGCAGGCCCACACAACCCAGTGAAGTAGGT
+
2042023514625222.5222273623321152023512234441402443424035423222503151335234375033/3233112233.1/2/3422/3201114022223235300204222221234445442511237/2324
@chr10_27152401_1_1_0_0_0_2:0:0_0:0:0_839/1
AGGTTTAATTGGTTCCTGGCTCTGAAGGCTGTACCAGAAGCATAGCTGCTTCTGCTTCTGGGAGGATTCAGGAAGCTTCCAAAATGGCAGGAAGGCAAAGGGGAAGAGAAATGTCTCATTTGGCAGGAGGGGAGCAGGAGGCAGGCGGGG
+
3343442/1234135/202132251/23262260421278325434238522302/434253/3373433222126324352231/121223262152424452221173322141/5101021224222021243.4220122212332
@chr10_111512008_1_0_1_0_0_3:1:0_0:0:0_83a/1
GTTTTTTCTTTAGGCTATTGTTTTATAGGTCCTGTGAGATTTATGTTTTAAGGAGGTTCTATTTTGGTGTATTTCAATGTTTTGTTTCAAGATCAAGAACTCATTTCAGCATTTCTCGCAGTGCTGGCTTGGTAGTGGTGAATTATCTCA
+
3031345223421-09232304222542322622221245025/34/33322422013.2541317552415242252220430222/04142431113434821124524220522201.32324332231233113/31154204534
@chr10_131253014_1_0_1_0_0_3:0:0_0:0:0_83b/1
CTGTAGATGTGGGAGTTATCTCCCACATCCTTCTCGGGCTCAAGAACCTGCTCTGGCTCACTATTATCCACTGCATCAAGTTCAAACACTTTCTTGGCTTCCCGATCCCTGCAAGTGCCCCTCTGGCATCCCCACTTTGATCTTAGGCTG
+
30120/06522332223432642114122110/335223224.233241512161433133223324442354211423.3322222361534234235231271-/13104222224413641333201252211121120345.3332
@chr10_53991170_1_0_1_0_0_3:0:0_0:0:0_83c/1
AAAGAGAGAAAGAGAGAGAGAGAGAGAGCAAGAGAGAGAGAGAATATTGATCAATATGTTTAAAAGATTCCAGATCTAGAAAGTATCCCATTCAGCTTACTTTCCGTAATACTTAGGGCTTAGATTAATGACTGGAGAGTCTTTTGCTTA
+
/4502223343332/242322431212451/14033263200142512232222324123/313226222120223122320032222722212322322222342202151322223302233051125930124221103210323/3
@chr10_72880695_1_1_0_0_0_3:0:2_0:0:0_83d/1
AAATTACTAGCATTCCTATACATTAATCAGAGTCAAGCAGAGAGCCAAGTCAGGAATGTACTCCCTTTCACAATTGCCACAAAGAATAAAATACCTAGAATACAGCTAACTATGGAGGTGAGAGATCTCTACAAGTAGAACTACAAAACA
+
5242216215043325221222213/31322225212131422442242001220224052202205231352252422545./42221423324722/23622403262207454231323101251221221632622334622042/
@chr10_11009311_1_0_1_0_0_4:0:0_0:0:0_83e/1
AACTTAAAATATATAAGGAGGCCGCTTTAGACTAGGCTTGACTGAACACTTTCCTACTCCTCATTTTCACATAGAATTACAGACTGTGTTAGTCCCAGTACTTTGAGCAGTAGGGATCGAGCGGGAAATAAACATGCAAGGATTTCAATC
+
52645122425443511331211242223/05323211052414220523/3124122215141023221/2451232212533265232/0241432352241222312225122225134235212222025232/222252612811
@chr10_54564835_1_1_0_0_0_4:0:0_0:0:0_83f/1
TTTGTGTAATAGACATGTGGGCAGAATTCCACTAATTTAGTGAATATGATTAAGGTCGATGCTCAAGCCAGAGAGAAAATCAGAAAGATATTTCTCTTTGCGTTGAATGCTCTGTAATCCAGTATTATTTGATAATGGGAATAATATCAA
+
/22242622122/3262045224614511334107330222205153452423312321113324524322423042244222331/22222224/312112303224230022524532243203123201352131122222126135
@chr10_30907021_1_1_0_0_0_1:0:0_0:0:0_840/1
GCCATTTTCACGATATTGATTCTTCCTACCCATGAACATGGAATGTTCTTCCATTTGTTTGTATCCTCTTTTACTTCCTTGAGCCGTGGTTTGTAGTTCTCCTTGAAGAGGTCCTTCACGTCCCTTGTAAGTTGGATTCCTAGGTATTTT
+
22333043031112/52144141154530/1222221245341222043220323/2224422223334052122222042212333.20272141303212427/221406434222761234332240124/1442.22222241314
@chr10_134289592_1_0_1_0_0_3:1:0_0:0:0_841/1
GGTGTGTGTGTGTGTGTGTGTGTGTGTGTGTGTGTGTGTGCCGGCCCCGTCTGTCTCCTCCCGGAGTGCTGAGGGGACACCTGCACCCCAGTAGAGCAGGCATCTATGAGCAGATGTGTCCTGGCTCCCCTCACTCCCGTCTGCTTTGGA
+
1370322304220214143252534524230553122261244222/3222353322/623.21132122305251236-2120.22211046334242224502222432216212122422322030234422263323143423242
@chr10_123849990_1_1_0_0_0_5:0:0_0:0:0_842/1
AATTGGTAGGTATTGTGGTTGTGAATTTTTCTCTGTGTACTGTTCTTTCTTTTTTTTTTTTCTTTTTTTTTTTTTTTGGAGATAGAGTCTCACTCTGTCACCCAGGCTGGAGTACAGTGGCGCAATCTAGGCTCACTGCAAGCTCCACCT
+
322325121422232221234737120404/44215/0233/2010641522/3052230012434/4023210462061000232222213032122242223223412202243421042212223222443242233/323544422
@rand_0_0_0_0_1_1_0:0:0_0:0:0_62/1
CTTGGACACCCTCATTATTTTGCTACGGATGTGGTCCTCAATTGTCCAGGACACATCACATAGTGCATCTGGTATGCCTTGACCAAAACTCTTCGAGCCTAAACATTTTCCATTCTATGATTAGAACAACGAGGTTACAGCCAGCAAATT
+
2/2123/3-2233233324723230124125122232.2252341526315202104524121232422222220302643/5/34132222012332/114334202333334112322220523032522222202033466021321
@rand_0_0_0_0_1_1_0:0:0_0:0:0_63/1
TGTATGTAGAAAAGGGACATTATAGGTAACCCGCGAATCATCTGTGAGTTGCTATCGGTCTTTACAGATAGAGCAAGCTCGAACAGTGTGCGGCTAACATTACGGTAAGTTGACTATGGATAAGGGGTTCGATACTTTGGCGGTTGCACG
+
42342042202232243502322254413172222261222322321024203000230521241062223333733221232242223434234261032352.32242556413231542102232/1443.2734125322263122
@chr10_30824777_1_0_1_0_0_3:0:0_0:0:0_845/1
GGCTCAAAATAAATAAATAAATAAATAAATATATAAATAAATAAATAAATCTCTTTTTCAAAGGGTGGGTTGTGAAATCAAGGCATTAAAAATATGAAAAAATACAGAAGCATGGGCTTACACAGGGAGATGGGGAAATAGCAAAAGCAT
+
222322421623232060210343222.143255234.105240033203212152/432/052320225242235223322321442622024344446322223.302122253213220354223212252//11621003239422
@chr10_459436_1_0_1_0_0_4:0:0_0:0:0_846/1
GGCATTTCTGGTTTTAACTCAAAACATATTTAACAAATAACTTTTTATATTGAAATCAAATAGTTTTCCTAAAGAGTTTCTAGAGATTCCATTTATTTCTGTGCGGAAACATAAGGCAGCACAAAATCAAACAGTCACCAGAAGTAACAG
+
3122324/22204222316452355/534343321221125223/225.253011321314122/34431232/14232/4111323212212131023242222422232243543412302322322224252123236223412303
@chr10_36633542_1_0_1_0_0_0:1:0_0:0:0_847/1
TCCATCTTTTTTAGGCACTTGTTTCCCTTCCCTGTTTCTTGCCAAGACTAGAAAAAGAAAATTAATGTTTTTTCCCCTTGGCTAACACTAAATGTTAAAGAGAAAACATTTATTTCTTTTGTCAAAATCATGCATTTGATGGTTCCTCTT
+
3103/230223251231234222/530322442204121436322421332532442362/533252234223101152121/23213221450222104345221422032/21503320234252211224632322144462142/4
@chr10_118251322_1_0_1_0_0_5:0:0_0:0:0_848/1
TGTGTCTCCCAGGCTGGAGTGCAGTGGTGTTATCTCCACTCACTGCAAGCTCCGCCTCCTGGGTTCACGTCATTCTCCTGCCTCAGCCCCCCGAGTAGCTGGGACAACAGTCTTCCTCCACCACGCCCCGCTAAGTTTTTGTATTTTTAG
+
1341222423222252035361322222342324221./13211204052335/2122322323/43332325233.432522/2232455/13223352222312435311224434031131.223231212222222512252/246
@chr10_79644155_1_1_0_0_0_2:0:0_0:0:0_849/1
ACCACCACGAACCATGTCTCTGGAGGTGGACAGGTCTGTAGAAACAATGTGCTCCGGGGATGAGATACTCTTGCCCGACTTGCCCAAGGCCGACGTTGCTGATCCACTGTGGGGTCCTTTCCCAGTGAGCTGAGGTATGGCTTTAGGCAC
+
32264225430222354303224232213222241412321222222131222401/322432232422621254224500222321511223215122213231272203612424023422422215602126200263145443355
@chr10_90853517_1_0_1_0_0_0:0:0_0:0:0_84a/1
GCAGCTCTGGCTTCCCAATCTGAATTCTCCAGCTCCACTAGGAATTCTACTAGATAAAAACAGCTAAACTTTATGATATTATGTTTATTCTCCGTGACCCACATGCAAGAGTCTCCGTGGGGACACTGTGTCTCAGGAGACACAATCCGG
+
20225232203424331.3.2352402224432642323,223302244348232551363/4442421-2224523242333212205422.303511334.33466303524315242226111222432242/30224550222123
@chr10_110942918_1_0_1_0_0_4:0:0_0:0:0_84b/1
TGAACTCTAGACCGCAAGTGATCCACCCGCCTTGGCCTCCCAAAGTGCTGGGATTACAGGTGTGAGCCACTTCACCCAGCCAATAACCATTCTTTAGCCTCCACATATGAGTGAATGCAATGTCTAAGTATCTGCTCCTGGCTCATTTCA
+
0252202.2220633123242221002733435322222030002205244525242521123222312322221321443223042762027220/14121/425322.43034.422.32333212131252422/21232222422/
@chr10_101129771_1_1_0_0_0_1:0:0_0:0:0_84c/1
GCACAGCAGGAGGGAATCACTTTCATCTCTGTCTGACATTGGGTTATCATGGACTTTATAATAATCAATACAGATGAACCAGAATTAACCTTCCTTTAACTGGGAAGTTACAATTAACTAGGTCATCTGGTTAACTGAAGGTTAATTAAA
+
42/36251./2052213225421223/10422145311.15303132145124536262//431152/22232323323524143213444642423312432..22214232224224222101312230232331/312321212632
@chr10_78932244_1_0_1_0_0_1:0:0_0:0:0_84d/1
AGCAGTTTTAGCTATAGCAGCGACCGGAACAGCAATGAGCTCCCTGAAATACATCCAAATTTTTAGTATTCAACTTGGCTGGGCTGCCTTCTTCAGAGCCCAATCATAGGGACAGAACTTAATAATGAGTTCATTTTTCTTGTCACACTA
+
.5732215112.2238237322/44455122102540342222130304054302224333.22222221112024231142124325223222032332120321023204-34221331524422105242/20350305022.3323
@chr10_22787580_1_1_0_0_0_1:0:0_0:0:0_84e/1
CCTGGGAATATGACCAGATCTGAAAGGAAGTATGTGTCTTTTGAAGACAGATAAAAATGCACAAGTTGGCCAGCCACAGTGGCTCACACCTGTAATCCCAGCACTTTGGGAGGCCAAGGTAGGAGGATTGCTTGAGGACAGGGGTTTGAG
+
5322441362223225235/0521131114202/222225434551256032331/2223332424342221343033320412522322432232225322233242323134325212110/23311320321111223322122112
@chr10_14356581_1_0_1_0_0_2:0:0_0:0:0_84f/1
CACAGGTGCAAGGGATACGATGCTTAGAGCTGCTGCAGCCATCTTGGAACCATGAGGGGAAGCACTGTCGACATCTACACCCACTCATATTTTTCATGTTGCAATCTGTCTGAGCTTCCTTCCTTGAGTTTATAGCAATATTCACCGTTT
+
3512042245222255232/22213202255222225204/22102432422412223524302221241222542332335441212248112231212281322244122350222412213520/5225510442313073332254
@chr10_10990877_1_0_1_0_0_1:0:0_0:0:0_850/1
CCCATCTAAAAGGTAAGTTTCCTGCTCCTGAGTGTGGAGAAGGAGGAGCAACTCCTTCACATGTTCCAGACACTGCCTGGACCTAGGTTCCCCCAAATGAACACGCACACACAAACATCAGGTGACAGCAGTATTTACCCAGAGAGAATT
+
2111236031023233440231253312452442424015322164252534203303334224/02213324440035456/34344227272224211/7534/2234314324621152701/242242352227252324252220
@chr10_78431937_1_1_0_0_0_3:0:0_0:0:0_851/1
CCAGTCAATGCCAGTCTCCTCACAGTGATATAGGAATTAAAAAGCAATTATTCAGGCAGATAGTGAGCGTAAGGAAGTTCTTGGTAAGGTTTTCCTTTTAATGAAAAGGAGCCCCCAAATCATTTTATTTTCTAACAAAGAGTAGCCAGT
+
2162242//1652202132332523020023222421224243215/34245022004334215/2423426226563232222.2132243243020423/223212/120523222232154222232/0251123-2/23/242224
@chr10_5355063_1_0_1_0_0_2:0:0_0:0:0_852/1
GGTTCAAACACCAGCCCTGCCACTTACTCACAGTGTTAGTGGACAATTTCCCTAACTTTTCTGGGCCTCCCTTTCCTTGGTCTGCAATAAATTGGAAAAACTGCTTAACCTCCCTGGTCACCAGTATTCTCCTCTACAAAATACGGTAAT
+
242122303321327235242124033155222225/225224220222333152/5290722322242212322233231604214021/40003541213343142126221/12350222525652744220032226423324/32
@chr10_97177017_1_0_1_0_0_1:0:0_0:0:0_853/1
GAGATGAGGAAACTGCATTTTGCTAGATTTTCTTTTCTTTTGTTTTGTTTTATTTTGTTTCGAGATGGAATCTCGCTCTGTCACCCAGGCGGGACTGCAGTGGCGCGATCTCGGCTCATTGCAACCTCCGCTTCCTGGGTTCAAGTGATT
+
2232122226304430321314621244123124444232442131444231/262212213332213333052314445313434434241532226330354232242241132343422/211221520153/5/126122204223
@chr10_134617989_1_1_0_0_0_1:0:0_0:0:0_854/1
TGAACAATTGTTTTCCTTAATGATCTTCCCAGAGGAGCCAGTAATTTTATATCTTGTAAAAATGATTAAATGGCATCATTATCCCATATCTCTGAAATATAACTCAGCAACTTCAGGAGAGGCCATTCGTATTCAATTAATGCCCCATTG
+
2623222323/31/2023/6/2244032456222225223213412331112/33572240234-324243232022111/1541132822243304444224822142/41113244/2421443235331221425223124447/23
@chr10_8520534_1_1_0_0_0_4:0:0_0:0:0_855/1
CCTCCTGAGTAGCTGGGAATACAGGCATGTGACACCACACCTGGCCGGTTTTTGTATTTTTAGTAGAGACAAGGTTTCACCATGTTGGCCAGGCTGGTTTCGAACTCCTGACCTCAAGTGATCCACCACCTCGGCCTCTCAAAGTGCTGA
+
11/6134224213314/44442222214241432220457271222422.4/22223421236232324342242222103433513532303222211.16/22213322621255023220001404023121635/6001202327/
@chr10_49013726_1_0_1_0_0_2:0:0_0:0:0_856/1
CCCGAGTAGCTGGGATTACTGGTATGTGCCACCACGACCAGCTAATTTTGTATTTTTAGTAGAGACGGGGTTTCTCCATGTTGGTCAGGCTAGTCTCGAACTCCGCCCGCCTCAGCCTCCCAAAGTGCTGGGATTACAGGCATGAGCCAC
+
2244352012022203.23201062324325031332512524262203222235430442/054323222012252210223123244222462212360/012412222502401422142542333324020213320332233232
@chr10_71935797_1_0_1_0_0_2:0:0_0:0:0_857/1
GCCCAGGCTTCAGCCACCACGCCCAGCTAATTTTTGTAATTTTAGTAGAGATGGGATTTCACTACGTTGGCCAGAATGGTCTCTATTTCTTGACTTTGTGATCTGCCCCCCTCGGCCTCCCAAAGGGCTTGGATTACAGGCGTGAGCCAC
+
1321444-0432324024322312223305152543/2322524.204402425.222361330252250/33313000320230/1284254523313052/1053212/2404363241242122316232201223/330/243144
@chr10_6822371_1_0_1_0_0_1:0:0_0:0:0_858/1
TGAGGCAGAGCCAAGGGTTAAGTTAACGCAAGGCTGGTACCTTTCCTAGGCTTGCCAGTCATTTGCCCACAGAGAAGACCATAGGAAACTGAAAGAAGAACAGAGAGAGAGAATCTAGGTTTCCTGACAATGTAAATTACATCTTAGTAT
+
52224233222.4453421212243210212211262332222444/5457254612203221144345/130244272/3325523367343252252742312200220334242232553012221132141233310531333282
@rand_0_0_0_0_1_1_0:0:0_0:0:0_64/1
ATCGCGTAGTGATATTTGAGAACGCATGCGTCCCGAGGTTTTCAGTTGCTTATAATCTGGTGTGTAGGCATTTAAGAATGTCAGCGTTCTAAAAACACTAACTGTTTACCAGAATTACCTATAGTCAAAAGCTATCCGCGCGAAGTGGAA
+
222223222742/2420425223120223341223313321.271234233213021722211214050263223631245325235123623022206133013244224212/3522.3231321333503520242201223/2211
@rand_0_0_0_0_1_1_0:0:0_0:0:0_65/1
ATTGTTAAATGACTCTGGCCTTTGCAGGAGGTACATACGGCTCGCGTAGCTGGTTCCCAGATCGTTCCGCAAGAGCCTTGCCCAGACAAGGGTACAAATATTTCCCTACTGTACTAACCAAAGCAGCCTTAAATGGCAGTGAAACTCATG
+
222313214021443/21282124241237220/232201432314/21.21255222245225/33140222235522524/212411033/304323522334512223236312223222230322404004212224241501220
@chr10_124127541_1_0_1_0_0_4:0:0_0:0:0_85b/1
ATGTAGCTAGAAATCAGAATAGTGGTTACCTCTGGCTTCCAGAGCAAGAGGGAGCCTTCAGGGGTGTTGAAATGTATCTTGCCCTGGATGATGGACACATAGTTTATTGAGCTTTATACTTGAGAGTTGTAGGCTTTACTATATTTAAGT
+
3312420282461213314521024301521424311222222282402412202022245234/4123252362222541323/3252223/2/24/022123203123244125032432413223245222202228.525514243
@chr10_12025164_1_0_1_0_0_4:0:0_0:0:0_85c/1
TCCCCATATTAAGGAAGTAGCATCTTATTGTTGTAAAAACATTACATTTTATCAAGCAAAAGCTAATTTATCAAATATCTTTTAGCGGTTAATAGGACATTCACATAGTTACTTACTCTCCTACTGATGTTATATATGTTAATAGATTTC
+
4225/32142333433123342513232313324.05414234215334132225420822253421325122362082553226437242102002020255213121223332012232226234232214/2202113227323352
@chr10_123709139_1_1_0_0_0_7:0:0_0:0:0_85d/1
TCAGAGAAAACCTCATCCTTCCATGACACTTACAGTAATTTATGCTGTTTGTCTAATATTAATGCTCATGACTAGACTAAGCACCCCTTTGTGGGACCAGGGGTGGTTATTCTCTGTTCAGTGCGGACCGGCCAGCACCATTGGTGCTCA
+
22317232432225456332/44123343432252/241302112524512/1263222521:441132571252220/01242236342232125242222252432226222222322422326.2330332372272134442133/
@chr10_93075168_1_1_0_0_0_6:1:0_0:0:0_85e/1
GGCCAAGACTCGTTGGGGTGAATATTCCTCCTGGAATCCTTTTCCAATCGATGCTTTACTTTTCCCTTGCTATAAAATAAAATTTTGAGAAAGCAATGGAATTGCTAGCTGTGACCTGTGGCAACTTCTAGATTTATTGTTAGAAGGCAA
+
1323422/241534/42421310222./40425./4041144523427442352015424344200204324/2353414552342432451/4012241332213213321352542354/22420443256/2322124203204242
@chr10_32229795_1_0_1_0_0_1:0:0_0:0:0_85f/1
AGCTGTTGATATTATCAAGACAGCATTTAGGGAGCTGTCATGGCAACCATAATTTAATCCTCCATGAGTGTCTTGGAACACCCAGGCACCCCCGGAAATGAGGAGGGTGATTCAGCGGGCGGCACACTCCTGTCATTATGAGTCAGGAAA
+
3241121122526133163125/3622220166232423424312216322323211141222352.3720402526/332153423652302322121222225234.23404211221130232232443212124257.24343420
@chr10_134714447_1_0_1_0_0_3:0:0_0:0:0_860/1
ATTTAGCATTTTTATGTCTTCTTGAAGATTTAATCCTTCATCATGAGGAATGTCTACCTCGGATCGCGTGCCTGGGCCGTTTAACCGGACACCAGCTTACTTGTGGTTGGCACTTGCAGAGTGCGTCTCTCCCATCCTTTTACCTTCAAT
+
2252412024223046263313431324175233234436252562122503204205234/2512521121222332155-3342021505333023021422003213.022120224232/223/0202621412272022622022
@chr10_36573887_1_1_0_0_0_2:0:0_0:0:0_861/1
TACTCCTATTTTATTTCAAACTATTCTTTCTTTATAACTATGAACTCTTTTAAAAATTATTTTTGACTCATTTCTAACCCAGCTAATGTTATCACCATCTGTATTGTTACCATCTCGTCATTTATATATTTCCTAATAAAAATCATGTTT
+
22232241223223214242112/04221232023520211.212030220212232124251421212520341214326323053013132137225112262225/23315221222.2126422453223/03331/313232722
@chr10_72651494_1_0_1_0_0_5:0:0_0:0:0_862/1
GGGGTTTCATCCCAAACCAGCAGTCCAAGCTGTTTTTGGCTTGAAGGTGGGGTTTCACTGGGGACCCACCCCCATATGCCTAGTAAATTGTCTGCCTCCTGCCGCTTTCTATTGTTTTGCTCTACATTGTTTTCTGATGACTAATGATTT
+
3235113432245.522222421212124224201242324422222315253302.5804214222340222212243.62414125221354/3511230332324221343041224-1113/122100323213251812260403
@chr10_50098847_1_1_0_0_0_4:0:0_0:0:0_863/1
TGTGAGGAGCTGCCACATGAGTACCCAGTCCTGATCACTGCTTAGGGGAACCATGGCCATGCATGGCCTATGCCTGCAGGTCCTTCTGTTTTATCTCATGGCTCAGTTTCAGGCCCAAATCTAAGGTCACTGTAAGAACAAGGTGAGAAG
+
24322240433413/32345222201350233322512113/124.3232435323251122522124122/3222032323323414206412204225/2002/.221312060316402324320306223.263201413222222
@chr10_83721420_1_1_0_0_0_5:0:0_0:0:0_864/1
TAATCTCCTTCTATACTAGCAGGAGCAAAAGTTATCAGTTAACATTAATATCTAACTAATGCAAAATGTGCTGAATTATATCGAGTTTTATCACAGACCTTTCACAAAGAACAGCTGGCCAAAATGGACACAGTTAAAGCTGTTTCCTTT
+
024335624223124012772/422223222144321520120232351722040432366212432312342323302422/22215202.22031227222340224333243541113222116242/12/43242122442145.3
@chr10_124980958_1_1_0_0_0_3:0:0_0:0:0_865/1
ATGATAACGGCCTCCAGTTCCATCCATGTTGCTGCAAAAGACATGAACAATCCCAGTAAATTTTTATTTACTGCAGTGTGCATTGGGTTTTTCTTACTAGCAACCAAGAAAAAATTATTGGAATAACCATTTTTCAATCTACCCCTCCCC
+
22222242322223123342212232342/3224233112.325304232502235122222243422243532126435125/421315402210250242270232223103254232111224422311115222262314268225
@chr10_15364828_1_1_0_0_0_5:1:0_0:0:0_866/1
TAGTAGAGAAAGGGTTTCGCCATGTTGGCCAGGCTGGTCTCGAACTCCTGGCCTCAAGGGATCCACCCACCTGGGCCTCCCAAAGGGCTGGGATTACAGACATGAGTCACTGCCCCCAGCCAACAACAAGTTGTACTTTTTATTGCACAT
+
0123544232121322224624250332212232123232023522333232271146122333430210222132230303022233444353222414232324213242223/22222634.4412242223522544322203542
@chr10_46142658_1_1_0_0_0_7:0:0_0:0:0_867/1
AGTCCGGCAATGTGTATTCAAGGTGTCAGCAATTCTCTTATCAAGAGGCTTGACTGGGGAGGAGAATCTACTTACAGAGTCACTCTTATTGCTGGCATAATTCATTTTCTTTCAGTTATATGATGTAGCGCCCAGTTTTTTGCTGGCTAT
+
426505226224/0323533462122420324131221232222010322443142152432/320/2253133231444346234531222222733622214001411/2/241321342424125222/213242151223220240
@chr10_82860019_1_0_1_0_0_2:0:0_0:0:0_868/1
AACACTATGATTTCTTCAATGTTATAGTTGGTGGGAAAGCATCCTCTTCCCGCTCAACATCCTGAAATTCTCTGGATCCAGTGAGTTCTGCCCGAAGTCTGGAAGAGTGGCCACAATTGCCAAAAGTATAGTACCCAAAATCTATAAGAT
+
3212.243123322333521103232302432320232301/22.413343242222022651441051512102041423204442151052234223531451203246424322212344134042/22623322342615113314
@chr10_116709483_1_0_1_0_0_3:0:0_0:0:0_869/1
TAGGTGAGTTAAGCTGGCAGAGGGAATGGAAAGGAAGGGGGGTCTGTTCTTAGACCATTTGGTTTGAATCTTAACTCTACCAAGTACTGGTTGTGAGATGCTGGAAAAAGTTCTTAGTCTCTTATTCCTGTTTCCTCATCTATCAACAGG
+
223212452513552231/433.2/2225231422/4252146422.152443222223262302321/22312124326214320633242420023221332323247222-4202232/2123203.4013601434322,221222
@chr10_132852740_1_1_0_0_0_3:0:0_0:0:0_86a/1
TAATCATCAAAACACATAAAGTTTAGAACTTCCTAACTTGCCAGAAAGACTTCAGGTTATAGAGTATTTTTGATCTAACTTTCCATCTAACAGGAAAAATAAGACTCTAAACTGCAGTCGTTCTGAGATGAAAGAACCCTGCGGGTGTCC
+
122322213102651120202244/232204412264332266342.423226.202120344742321322222425223116412/35244222132232514422222343053252242504221002161113341320232062
@chr10_116742485_1_0_1_0_0_1:0:0_0:0:0_86b/1
TAGTAGAGACGGGGTTTCACCGTGTTGGCCAGGCTGGTATCAAACTCCTGACCTCAAGTGATCTGCCTGCCTCAGCCTCCCAAAATGCTAGGATTACAGGTGTGAGTCACCGCACCCAGCCCTTCTTTCAGTTCTATCACCTCTTTTTGC
+
11203512201532315431326020243123224321532223362412426422221642610432422235522503411.0125622324424121521623123223424242352415222123242102/222150-221234
@chr10_5958394_1_0_1_0_0_3:0:0_0:0:0_86c/1
TCATGGTTGAGCAGAGTGAAAAACTGGTGAGTGTCTAAGTGTCTGAGGTGTTAGGGATCTGAGGATGGGGGAACAGGGGAAGTGTTAGGAATCTGAGGACGGGGAAACAGGGGAAGTGTTAGGGGTCTGAGGATGGGGAAACAGGGGAAG
+
332224122214135002350542231/20221462202311250504.22372514233522512525//112414223132232234230,22322222/242-2212223112224140512354/2/22.3445343343322222
@chr10_73701337_1_1_0_0_0_3:0:0_0:0:0_86d/1
TTACCATATAACATTCTTTTTACATAAACTCCCCCCTGCCCCTATTTCCCCCCCCCCCGCTTTTTCTCTCTCTTTTTTTTTTTTCCCCTAATTTCCCGGGAGGAACCATCTATCGTCCAGTCTTGAAGGGGGTTCCTCCTAGGTCTGGTC
+
32/0623222442562102033272203221322372228124/20533344222232122121152243252332.53-0414453235332206022223523212/2360214012233522422122/3432412202/14252/2
@chr10_80278238_1_1_0_0_0_4:0:0_0:0:0_86e/1
AAGTTCTCAGTATTTGCTGATATCAATGAAAGGCCCCCTCATCTCCAGCATCCCCCTAACCATGGTCAGTAATTCCCCAAGCATGTGTTTGCATTTTCAAACCATGAGGAAATCTCCATTCTGCTAGCCCCTCCGAACTCTCAGCAAGGG
+
441344242402/232123444/3211/3421/3322233073241535203312632312052532131524612202332021//27222562543232624432312023226201231341.421223103532442455723222
@chr10_10939845_1_0_1_0_0_3:0:0_0:0:0_86f/1
CTTTCTAGAAAAAGAAAAGAAAGACCTCCAGAGGCAGAGGCCAGAAAAGTGGACATAGATGATAGGCCAATGTGGTCTCTGTAGGCCCAGAAACAGGGACTGGTTCAGTCTTCGTGGGCTCAGAGGGTGGATCAAGCCACACAGAATATT
+
434322224265122522394282325522226304245332212/223230222222243402242026137205335331503132221321421430222222223222305145144013122244/4346232233512234120
@chr10_4928594_1_0_1_0_0_3:0:0_0:0:0_870/1
TCAGGGGTTCTAGACCAGCCTGGCCAACATGGTGAAACCCTATCTCTACCAAAAATACAAAAATTAGCTGGGCGTGGTGACACGTGCCTATAACCCCAGCTGCTCAGGAGGCTGAGGGCAGGAGAATTGCATGAACCCAGGCGGCAGACC
+
1223402134202453400/2432440224453525302222424224414343-4332562037433244323510200224222322233042342633228/2142.3322814504622202243223644215252612433247
@chr10_12886583_1_1_0_0_0_3:0:0_0:0:0_871/1
GGAAAGGCTGTTTGGTACTGCCTGCCTCTGGAAAGTAGAACGCTCACTTGCAGCTTCTTCAACCTAGAAACAATCTTTGTACAGGATGGTGGTCGCAAAAGTCCAGCTCTACTAATGGTGTCTACGGCTCCAACATATAGAAAAGGTCTG
+
33224435305502602223200325242302024452034213422533323353212754533350312/022442223142325524313402232352436422022421522333202145321231132352412321312331
@rand_0_0_0_0_1_1_0:0:0_0:0:0_66/1
AGAGACAATCGTCGATTGGTGAGAGCGCATGCTCACCCAGTGGCTTATCCGCCCATAGTATGCCACTGTGGTCACCGAAACCATGAACGGTGGGCATCGGCCTAACCCGACAACGACCGCCGCCTTGTACGTGTGATACCGATGCCGTGA
+
22221122,324012523523.2233322374314132114/222024132222302253414246262041322140304230223218.423342222.522232322131210214024122523/413301424224022423232
@chr10_1185023_1_1_0_0_0_0:1:0_0:0:0_873/1
TTCTTTATTGATGGTCGTTTCTTTCCAGACTTTAAACATTTCACTCTATTCTCTTCTTAGTTGCATTGGTTCCTGACATCTGATGTCATTATTATTATCGTTCCTCCATAGATAAAGTATGTTTGCCCTGAATTCTTTCAAGATTTTCTT
+
215224313112244162402226902326212541310423223142371132263462642241/134123111221202523423222240242444333233421/6633041205232030212421131631252166/22/2/
@chr10_83072754_1_0_1_0_0_2:0:0_0:0:0_874/1
AAGTGAATTACATCGTGAAAGTATTTTGGAAAGATAAAGTGAACTTTATTAAATACCTCTAGTTTTCTAGGTACAGTGCTAATCCATATGGTTTAGGATCACCTGCATCACACATACCCGAGGTGTCGATTTTAAAGTGCACCACTCCAG
+
47232141522220152423522143322132225243224222252248525/521122133022625422/3025/52243314462414405320025452524025542201332425423132231151342542-3271/255/
@chr10_12312813_1_1_0_0_0_2:0:0_0:0:0_875/1
TGAGGAAATGCTTTGCTTAAGAAGCAGAAGTAGAGAGGGGGTGGAAAGGCTTGATGGCTGAAAGAAAACACTTGTTTGACGTTTTCTTTTTCTTTTTCTTTTTTTTTTTGAGCAGGAGTTTCCCTCTTGTCACCCAGGTTGGAGTACAGT
+
226321421251/2.234/35525625224204432243221332.522.2222032322212143112341235512011461/42410/43211522445.432324223233223263333/6281424211343222122457113
@chr10_7971729_1_1_0_0_0_5:1:0_0:0:0_876/1
TCTGTATCTTGAATACTTATACAGACATGTAATTTCTTACTCGGACCTGCTCTTACTGTTCTCCTTTCTTGTCATGCCTGGACTTTTTTTTTTTCCATCTTACCACTTTAGAACCACTGTAAAATTAAAGCCTAAATCTAAAATGAGCAG
+
33025226310122322222430334-34-232/2/3130325/4501341622415/2203623221142.3/22232450002423231225122142432322245222415531103341.412032322043/350241/52312
@chr10_3214570_1_1_0_0_0_4:0:0_0:0:0_877/1
GCACCTTCCTCCTCCCAGGGGCGATGCCCCGGGCTGGGGGCCGGGCCTGCCCGCGGCGCTCCCCGCGGGGCCCTCCATTAGCGTGGGCTTTACCGGGGGTAGTAAATGGGGTCGGCATTTGCGGTTCTCGCTGACAGCTTTGCTCCTAGT
+
2033222222531523124312313424341132323243./52/42161525505/1452613244022333402223222102153122625132546212223423125213011135725233272+2121/4223/223280322
@chr10_61425474_1_0_1_0_0_2:0:0_0:0:0_878/1
GCCTTTGGAGGCGGTTTTATTGTAAATAATGCAAAGTTACATGCTTTCCGTGATTTCGTTGTCTGAGCTGTGTCAAAGGTTAAGCATTCAAGACATGAAAAAAAGACATTTCAGGTTACTAAATGTCAATGCCAAAAAAGTTGAAACTGC
+
322233215433422211214232202412214323521332126042232812023422510235/22242122022242624352111241232221232/53334002522402322/53102233132/22242212032065212
@chr10_4131409_1_0_1_0_0_7:0:0_0:0:0_879/1
CATTTAATAGACCAATAAAATGAAGACATCCCCTAGTGCACTTGGATCTCTCTACATGGCTTTTGGTGTTTGAATATTCAGGGGTACAGAAAAATGTAAGGTGTTAGCAAGCACTGCTCACCGGTACACAGACAAAAACACAAATCAATC
+
3423250141262122202325302334/.3422231642252243/243002252524214033263/225222251623321222252333351021212.133424225241454232/2435324232.52122522522561431
@chr10_66105779_1_0_1_0_0_0:0:0_0:0:0_87a/1
TGTTGCAGAGTGGCTCACTCTAGTTTCACTTCATCTTTTTTGTTGGGCTGTCCTAAGAGTGTCAAGAAGAAACAGCATCCAGAAACATGTTTTTTTCTACCATTTCTCCTGAAGCAAAAGCCTTCATCAGCCTCTGGTCATTTCACTAAG
+
1034335.1220251.235022223226522/3243212322252232322220412423.1321244417360621/234012227111420202422/44555263022603222583462222/12322/20334322132023323
@chr10_127186530_1_1_0_0_0_3:0:0_0:0:0_87b/1
TTCAATGAATGCTCAATTGAACGCATTTGCCACGTGCAAAATTAAGTGCTAAATCACTAACTGGTGTGAAACGCTATGATTCTGGTTGCTGTGTTAATTCCAGTTATGTCAAACCCTTCTCATCTTATATCCAGGCAGGCTTTCTTCTTT
+
524322343423422/227322311122/143244362312223/4251247-212022211/1352225233637333113220124332225222222435222422446112131221113123405/4025322351252225224
@chr10_124757186_1_1_0_0_0_0:0:0_0:0:0_87c/1
AGTTCAAACTTGAGTCCACATAAGTAAAATTTAATTGGAACACAGATATGCTCATTTGTTTACATATTTTCTGTAGCTGTTTTTGTTTGTTTTGCTAAAACAGCAGAGTTGAGCAGTTGTGGTAGAGACCATATGGCCCACAAAGCCTGA
+
416230033222255343125525342222343121534252222822-0021142535/02/353223233/412332133203324335236322234/0-222112224-305322443035/3302/222321.523213422312
@chr10_88907223_1_0_1_0_0_1:0:0_0:0:0_87d/1
ATTTGGCAATTTGGACTTCATTATTTTCTTATCACAGATAGGAAATGAAAGGTTGCAGAACATTTAGGAGAAAATATTAAGTGAGGACACAGAAGCGGTAAATGTCGTATACACCTTTTAAACATTTTGGAGATTACCCATAGTAGGCCT
+
2/022224.11405442243232242334232452442315212324122135117223423222254054331324322221153/3225233322241332342213221222523121322142356111213311.4311222054
@chr10_87142542_1_0_1_0_0_5:1:0_0:0:0_87e/1
ATAATGATAGACTGCTATTATCCTACACAGTCACTAGTTACTAGAACAGCTTAAATTGAAAAGACTCATTGCATATTGGCGCTGATCAGGAGTAACTGACACTCTCAGATATTCGTTAATGGGAAGGTAAATTTATAGTTTCTTATAAAG
+
223544501512135322232/2022123262/4.2412153413525332324247312220/131106626544222315251223/4221122345212325214452332123016121053543432322122//6210147430
@chr10_116492667_1_1_0_0_0_0:0:0_0:0:0_87f/1
ATTGAGCCACTTTTAGGATTCATAATATGGAATCAGTGATTCCAGCACATTCTTAATTATTATATTTACGCTAGATGGACATAATAATATAGATGAGAGAATCTGAACATTAAATGAGGTTTATATCACCTGAAGTTCAGTTGGAGCATG
+
542322325432254261223124424533232231.25/22222102224222224323/2522432122323223231521104522246222222463321322222.2-1023224213223431222233232252230414222
@chr10_58142510_1_0_1_0_0_2:1:0_0:0:0_880/1
TAGGATTTTCATATATGGCTTTTATTATGTTGAGGTTTTTCCTCATCTATTGATATAATCATGTGTTTTCATTTTTAATTCTGTTCATGAGCTAAATCACATTTATTGATTGGTGTACATTAAACCAACCTTGCTTCCCAAGAATGAAGC
+
322245/5224121022323322/4/252022434122212332422446344213/3524262013222462242312436302102422225044323.421302223424316322321345/564752024123221332022224
@chr10_50965966_1_0_1_0_0_1:0:0_0:0:0_881/1
GTGTAACTTCTTATACCTTCTCGCTTTGGATCATGTGACTGCACTGCTTTCCACTGCAGGTGAAGGGGTCAGAGAACAACTTCACTTTTCACCCTCCCATCTAATTTAATTTTTTTCTTTACTATCAGCAAGTATTTATTTTATCAGATC
+
262321523612312223162323225303/2522363331152342355322614746202722234222226420.231101352522222222272032115127222034131/01/62315221452052510215222260565
@chr10_29857018_1_0_1_0_0_3:0:0_0:0:0_882/1
ATGAGAAATACGGATGCATCCCATTACAAAAGTGACGTTTCGTGAGTCAGTTAAGACAACCTCACTGATGACCCTCGATCATCATTGCTCTAATTAACCTTGTACTTAGATGTGCCGCTTGATGATAGTGTGTGTAAAAATTAAAGCATA
+
203322200222131222232/43021323362423321302011320331/20230.7052452413218132224512226552232134532024202441033122362223320/422412322330312222221712043463
@chr10_7211914_1_0_1_0_0_0:0:0_0:0:0_883/1
TGCAGAAAGAAGTGAGGAAGGTAAGAAAACAATGACGAAAGCAGCATTCAGTACGACACACCAGCCAGCGGGCTTCTGCTCTGGGCAGGCCAGGTGGATACACTGTTCCCTCCTTCTCCCACTAGGCCTAAGTAAGATCCATGGGCATTA
+
3254453713253222342522562036312222630222165122222435221223342435252/34132312/342/04121131442121351223144224142123033222561-55622233211.642123322022422
@chr10_53842591_1_0_1_0_0_5:0:0_0:0:0_884/1
AATAACCAATTTTAGTAGGTTTGTGTTTTAAAATTTTTTTGCTTCTAATTATTGATGACAAGAAAGAATTATTATTTTAGAGTAATAATGATATTTAGATTATGATGTTCAAGAAAGCTTATGTCTTTTAGAGATATATGCTGGATATTT
+
132432402222644312222653300152264223222252522321230222343221/211222301354252423432213264321152325223344223163215521121021232235025442222523.1/11232502
@chr10_26530787_1_0_1_0_0_4:0:0_0:0:0_885/1
ACTGCTAGTATGTGCTGCTGACAGATGTAGTTGCCCAACTCAGCATTCTTTGCTAAAACATCTCCCCTCACTTCTTGTTGGCCTTGCAGATATTGTTAAATCACTGGTTCCATTTGTTTGTTTGTTTGTTTGTTTGTTTTTGAGACAGAG
+
112315312523222232/42225012121350/21422/3315224122222616282222322251.434441/210532226622223327053271351-42432337256122343223/1432022332453141212312401
@rand_0_0_0_0_1_1_0:0:0_0:0:0_67/1
GCACTGGTGGCATCCTCCTGATACGTCAAGGATCGTCGGCATGATCCTGGTGGTAAGACTGCGTTGGTATCCTGTGTCGCTTCGTCGGAATTGTGTTCCTGACCCATGGTGTCGTCTAACGAGACAGTGCATTGTAGGATGCCATCTATA
+
1222/623221423112/2542222222424151.222/020221-03234/222223155532220402022240252132151313210336226/231412415322200445133/203232234112233543221346326425
@chr10_115308134_1_1_0_0_0_3:0:0_0:0:0_887/1
TCCTAAGATCTTCATTGATCAGAGAAGACATTCTGCAGGGAAGTCCCTGCTTTTTCTTGTGGTCTCATAGCCCCCCTGCCTGTTCCTTTAACTTCCACTTTTGGGAGGAAGGAGCAATGGAAATGCCTTGTTAACTGGGCATGAGCCCTT
+
220240423324.02622222212321203232/04232234522523/22240242211314224722244100222322543221220252255222./124250224531/226346642245300324242135532322122120
@chr10_105367763_1_0_1_0_0_6:0:0_0:0:0_888/1
AAACACTGCGGAAGGCCTCGGGGACCTCTGCATAGAAAAACCAGAAACCTTTGTTCACTTGTTTGTCTGCTGACCTTCCCTCCACTATTGTCCTATAACCCTGCCATATCCCCCTCTGCGAGAAACACCCAAGAATGATCATTTTAAAAA
+
263420122320544013624202532/2522042063425312225462234323343/22023455312223255631232122222/51023221222423.120013402023244112253332542336624204222315231
@chr10_54720417_1_1_0_0_0_2:0:0_0:0:0_889/1
TTCTGTGGTAGACTTTAAGACTATTAACAAATATTTTGCTTCTTCTCCGGAGCACATGGCCGAATTAAACTTTTTGTATGCACTTGAATTTTGGCATAGCCATGTGACTCTCTTTGTCCCATGAAGATGTGAGCAGGAGTGTTGTGTATC
+
452233222424363211123123142123/2323212523112622322.23462512422112202020526312235104124202242141412022214422254222215232341313114.3532014/2522433543220
@chr10_108176054_1_0_1_0_0_5:0:0_0:0:0_88a/1
CTCTCAGGGCCTATAAAACAATAACAGAATGAAAAACAAGGTATTTAGGCAACAACTAGTATGATGAATAGAGCTGTGCTTTAGATGTCTATGCAAAGATTGAATGTAAATGGCATAAATGCTCCACTTAAAAGATACAAAATTGGCTCA
+
224236/1212222302223234445542212645213222124331225122/2-32228522/2024243-53313242024422342210222231422343122403352420132212231264043301312141221126223
@chr10_92422740_1_1_0_0_0_3:0:0_0:0:0_88b/1
TGTTCCATTGGTCTATATGTCTGCTTTCATGCCAGAACCATGGAGTTTTGGTTACTATACCTCTGTAGTGTAATTTGAAGTCAGGTAATATAATTATTCCAGTTTTGGTCTTTTTGCTTAGGATACCTTTGGCTATTCTTGGTCTTTTGT
+
04454622262344203222132222352434233153223332214234221/22023202420462532223222223322512211216412/232131022042223220323641322520115242624442235322024030
@chr10_18697099_1_1_0_0_0_2:0:0_0:0:0_88c/1
CTGCAGTGGGCAGAGATCATACCACTGCACTCCAGCCTGGGTGACAGAACAAGACTCCATCTCAAAAAAAAAAAAAAAAAAAAAAAAAGTCAGGTATAGTGAATGTTTCCTTAAGTTCATTTGAAAACTTTTTGTTGATGTATAAATTCC
+
2223/631431272200073223222136013225422234247.23202232572354141231444320122.2131414244224/32221342323206-2412.1253142650233132221331023174374221/222122
@chr10_19880911_1_0_1_0_0_2:0:0_0:0:0_88d/1
GAGTGAATGAAGGACTGCCTCTTGGCTAAGCGACTACCTAGACTCTCTGTAGGAAGCAAAGTCATGTTCACCCTACATCAGAAATACTTCATTAGAAAATCTGAGGGGCAATTCAGAGGAGATTTAATTTAAACTAGATTCATTTTTATG
+
1.17122523024220245121223324133221212.211326253234042242130603132322452622312/25222133136123222422633645284025/6.113225233222436223220402226325622242-
@chr10_60935615_1_1_0_0_0_6:1:0_0:0:0_88e/1
TTCTAACTGCCAGAAAGGTGAGGGAATGAGGAGATGCAGCAAGCGTGCTGAAAAAGCGGCGGACATGCTGCGGGGCGAGCAGCCACGGGACCAGCAGCCACGCAGTCTGCCTTCGCAGCGTAGCTTCATTCATGCATGCGCGTAGCAAAT
+
24441243234211232206232822222322132152256502-45232233314362323323252414432236/12322320212055231041324234145203122205/234422732502242341213220213502.23
@chr10_131932805_1_0_1_0_0_0:0:0_0:0:0_88f/1
TATTTCAGAAAACCGAATATATCCAAATATCCTCATTTCAACATGTAATCAATATAAAAAGTATGAATGATATGCTACTTTTCTCGTACGAAGTCTTTGCAATCCAGTGAGCCCAGTCCTCTGGCAGCTGTTAGCATGGACTGAGTACCT
+
33210223244412413214326224222532232234023535444320277-332222332312013/23746310133224540113201032512212246422534723443263404222023123112210437/45202332
@chr10_116604638_1_0_1_0_0_1:0:0_0:0:0_890/1
GGTTCAAGTGATTCCCGTGCCTCAGCTTCCCAAGTAGCTGGGATTACAGGCATGAGCCACCATGCCCAGCTAATTTTTTTTTTTTTTTTTGTATTTTTAGTAGAGAGAGAGAGAGAGTTTCATCATATTGGCCAGGCTGGTCTCGAACCC
+
2217222361211356205411323330353001345452424323221222343003421112222622230.03210222222/2521426131421427462223312022321423224221521026.22510222121112/32
@chr10_75547252_1_1_0_0_0_4:0:0_0:0:0_891/1
CTGACCACAAGTGATCCACCCGACTCGGCCTTCCAAAGTACTGGGAATACAGGCACGAGCCACCGCACATGGCCAACCCCTTTATTTTACAAGTCAGTGACTGAAGTCGGGGGACTGGGGTAATACGGCATGTTTTCCCAGATTTTAACC
+
2605223124545443020424.272234531213223232215255232740231222443-2521261331100550.3/33245/3223052255024223421222154222512/2220232/2210222323224426254220
@chr10_72152856_1_1_0_0_0_6:0:0_0:0:0_892/1
GCTGCATTTTGTGCTATAAAAATAAGGTTGAAAGGCTTCAGCATTCTTAGTCTTGTATTCTCCACTGTCTTCAACTGATAGGTAGATAGAGACAAGGCCTCTCTCTATTGCCCAGATTGGAGTGCAGCTGTGTGATCTGCGCTCACTGCA
+
122060155032232326543232312230411225233342111220227543213.4225524135023222232222133502424023260221332142630821222422646422254022044274221/523505433202
@chr10_76793535_1_1_0_0_0_3:0:0_0:0:0_893/1
GCTGCAGTCCTTAAGGAGCCTGGGCAACCGAGGTGTCCCTGGGACTGTTCTAAGATTAGGGTTTGGCAGGTCTGGGGCAATGATTGGGACCCTTCCACAAGCTCCTGTAGACGGCTGTTAGGCTGGCAGGGTATGGGAACTCAGACATCG
+
30522035/3414222321521324244626032232063415231024123233251223535252/33142322211221024424213314003223224530.35402212233/4542245422222342542205303535033
@chr10_20424946_1_1_0_0_0_1:0:0_0:0:0_894/1
TTGTATTTGCAAACTAGACGGTTAATAGAAGAAATGAAGGGAAGAGATAGAAGCATTCAGAAATTCATGTGAGTTTACCAATCTCTGGTTCCTAGGAAGAAAACTATAATATTGTCAATCACCAAATACTTTCCCTTTATAATTCCAACC
+
32132222330223523242201245523225220263162252112324112123202252043452041/435124544222222426245142636222212212112121252222601252524212002234032352223221
@chr10_129734943_1_1_0_0_0_1:0:0_0:0:0_895/1
AATATTCAGTGAGTCAGGATGGGAGGTTCTGGTGGGGGGTGGGTCACAACATCCACGAGCCCCGGGTTTCAGCCTCTCCAATAGAGTTACGACCATTAGAATAATTCATGACACCTCTCAGCCCCACGGACTCTCTGTAAAATGGGACAA
+
3343413.62332213112051222322/423512045.022220332032242021474112354222254322/422224222221/532223632213.122523222223101320240262533152/27613224222151224
@chr10_24126057_1_0_1_0_0_2:0:0_0:0:0_896/1
TGAGTTGTTTTGCTTAATATAATGGCTTCCAGGTCCTTCCATGATGCTACAAATGATAAAATTTCAGACTTCTTTATGGCAGCCTCTAGGACTGTGAGATAAATTTCTCTTGTTCAGGCCACCCATTCGGTGGCACTTTCTTATGATGGA
+
541,2/21322423/2223242/140222205242222372142122322222444143222452223142/2521205211240203054351043243542122410300-2122342224445524422262122330322626243
@chr10_73229408_1_1_0_0_0_3:0:0_0:0:0_897/1
AAACCCCATCTCTACTAAAAATACAAAAATTACCTGGGCATGCCGCACACGCCTGTACTCCAAGTTTCTTGGGAGGCTGAGGTAGGAGAATCTCTTGAACCCAGGAGGTACAGGTTGCAGCGAGCTGAGATTGTGCCACTGCACTCCAGC
+
/4223232220335221514241222412421205224534122222435042102452/23232/5425322212233213211241326/4562312225452111/04.4350234223121132252228022.212422445522
@chr10_94775838_1_1_0_0_0_2:0:0_0:0:0_898/1
ACCCTGGAGGCAGAGCTGCAGTGAGCTGAGACCATGACACTGCATTCCAGCCTGGGCAACAGAGTGAGACTCTGTCTCATAAGTAAATAAACAAATAAATATAGGATCACAGGTGACTGTAAAATAATAGTCATTTACTTGGCCAGTGAT
+
054225031022107343272323205213/60532232235293413222/0222243203342212230322322//34321334314202144443303222222324262543302223430221422126523344222322214
@chr10_132723134_1_1_0_0_0_7:0:0_0:0:0_899/1
ATGCTCACTCACTTCACACTCACACTCAAATAATGACACACATACACCTCATGCAGGCTCACACTCATACACACTGGCACAATTACACTCTTACACATGCAATCTGGACTAACTCGAATGAGCATGGGGTTCTTTGATCCGGTGTCTAAA
+
450322610024/222224422452303222026405262250223350/52221010346024520005246222412232224332222612322.531220402/42402254222224241233133322730325222104/332
@rand_0_0_0_0_1_1_0:0:0_0:0:0_68/1
GAAATCGAATACAACTTTCTACACGTGCATGTCTCGGGCTTAAATGGATCCGGCATTACCCGCGAAATGAATGAGCATCCATTGTCTTGCAATGGGAGGAATGGATTAGGAGTTAATCGGCAAATCCTTCCCTTCTGACGAAGGACTACT
+
221425312243662223025042/4222533221231224262321203151/3223415325122240402124422414432225126230412332212122/2022121543141422112531122217224224502233651
@chr10_93911138_1_0_1_0_0_1:0:0_0:0:0_89b/1
TTATGAGGCATGACTCCCTCATAAAATACATACATATTCCCTAGAAGTCAAGATAGGTTCCAGCCTAGTGTCCAGTAGGTGACTTTGAACAAAAAACATTTCACTTATGGTCTCATTTGCAGAATGAGAGAGTTTAACTAGATGGCAGGA
+
01341226222322425341333122262251030331423211104144222023231302223/2332133243120321321242432401623323/1534642/64414132232341234624165453223622422233221
@chr10_84339614_1_0_1_0_0_5:0:0_0:0:0_89c/1
AATAGTCAAAATTTTGGGTCAAGCTGTCTCTGAAAATTATGCTAAGAGCTTTGTTACAATATCAATACAGTCACTCCTTGCTATATCCAGTATCTGTGAGGGATTGGTTCCAAGATCCCCAAGGATACCAAAATCTAAGGATGCTCAAGT
+
22332122.422202522424413143222107223421332222141312252452245-5162022.4311/022432453331402355225225222326034226522633425225223-63/2332272;3205022120243
@chr10_69668296_1_1_0_0_0_3:0:0_0:0:0_89d/1
CAAATGATCGACCCACCTCGTCCTCCCAAAGTGCTGGGATTACAAGCATGAGCCACTGCACCCGACCAATGACTCCATTTTAATATACTATTCTCCCTCTTTCGTAATGACATGATTACCTCCATATATTGCTGAGCACACTGGACATAT
+
222063445332302121710222632112312032231134425345161330324022532111352224333521143512141602244.356433221321520214410223210647652421243222051,021/320224
@chr10_32486842_1_1_0_0_0_3:0:0_0:0:0_89e/1
GAAATCAATAGCAGAAGGAAAAGTGGAAAATCCACAAATATGTGGAAATCAAACAACCAATGACTCAAAGAACAAATCACAGAGGAAATTAGAAAATATATGAGACAAAGCAGGGGCCGGTGGCTCATGCCTGTAATCCCAGCATTTCGG
+
3/212112242153223202823343126122222033/737234151233351262220/255243132443043/250522326.42232443312125522521246202323331315222223552142.142224523102222
@chr10_103280658_1_1_0_0_0_1:0:0_0:0:0_89f/1
AGCAATTTTCCTGCCTTGGCTTTCCAAAGTGCTGGGATTAACAGGTGTGAGCTATTGTGCTCCGTCATCACAACTTTTTTTTTGTTTTTGGAGACAGTCTTGCTCTGTCGCCGAGGCTGGAGTGCACTGGCATGATCTTGGCTCACTGCA
+
602233.2125425311245331/46233222362432401245220252522413431122240425-2412014212432313225023213220211533442225122324343823252402/2222043240612235223240
@chr10_38773695_1_0_1_0_0_2:0:0_0:0:0_8a0/1
ACTTGAATGGACTCAAATTGAAAGAGTTGGAATAATCCTTAATGGAATGAAATGGAATGGAATGGAATTGAGTCAAATGGAATTGACTCCAGTGGAATGGAATGGACTTCAATGGAATGGAAAGGAAAGGAATGGAGTAGAATGGCATGG
+
332442005132263050631002232221312234222247234400122227234342135245323222473225125022226.2022122424.3223423213233282443337/222201225222-520344232215402
@chr10_65610026_1_1_0_0_0_2:0:0_0:0:0_8a1/1
AACTAATTTCTCTAAAGCTTCCAGTTTCTGTTTACTTAGCGGCCATTGTTCTATCCAAATTGCCTTATCTGTTAACCATTTTAAAGGTATAGGTTCTGGAGGCTTAGCAATGGCCACTATCAAAAATTATATCCTAATCTTTGGCGGGCA
+
222222513223311172221032/150233320524524255545/3/332122252625523035651222232/222241535233351221325146332.4322330322202334011522722561520143023533/0341
@chr10_106916203_1_0_1_0_0_3:0:0_0:0:0_8a2/1
CCCGTCAAAATATCAAAGGCGTGCAAATCTTAAAACATGGGAACGCTGGTGAGTGCTTTGCATAGTCTCATTGATCCTTTGCCAGCCAACTGGGAAAAAGAAGAGGAATAGGGCTTATTCCACCAATTTCAAAGCGACCATTGGCTGAGT
+
223/230333426151143422213134361422142224/132332224242353306412222521223842422/42244323/32232441225220032243064223234052211423121322320230422333432.102
@chr10_79014409_1_0_1_0_0_5:0:0_0:0:0_8a3/1
AACTGGGTAAAGTTAGAAAAAGTAGGGCACTTATCTCAATATCCTCTCCTTTCCCAAAATGTCCTTCCTTTCTACATAGTACCACTACTCTAATATCTCTTCATGAAGAGCTGAGGCCATTGGGAATCCTTTGGCAAGCTTCTATAGTTT
+
52/1323424142220224221242263242271342342292241220025234311333223126722422813/1/600122223205264/332252232/221142332432224532215336241351634330144222414
@chr10_109770208_1_1_0_0_0_2:0:0_0:0:0_8a4/1
CAGTTCTAAGATGGAACACAGAATGCAGCATTTTCCAAACACTTGACTACAGAACACTATTTTTTACTATGTATCTTGCAAAAGTGTCTTGGGGAAACATTGCAGTAGTCCAAGCCTTTTCTTTTACCAAAGGGGAAATTAAGGTGTGGA
+
/221551430322/3530232223200021144266123224525143312520233231241423/24212535463533122551440242414/361042002112424243032502/131214233243222323042213/213
@chr10_57020403_1_1_0_0_0_3:0:0_0:0:0_8a5/1
ATCTATTCTGTTTATTACATTTTAAAAGCCCTACAGGTAGGATGAACTTGGGTTAACTTGTTAAATGCAAATATGGCATACGTTATTTGTATTTAAATGACTTTGACATCCTGTAATATTACCTAGAGGTTTGCCTCCCAAATGGCTTAA
+
40103722244215433422425245232352432142402222234252513403422433124231122432240223602322333052262425213124213652023222250152/.50322213622352264213434422
@chr10_100556368_1_1_0_0_0_3:0:0_0:0:0_8a6/1
ACTGCACTGGCTTAGATCTGATGCTATCCCAGCACTGGGTCTTGCCCAAGGCCTGTTGTATCCACTTACCAGGCTGCCATCTATGTTCACTCTAAGCTCAATGTCTCTATGATCAACCAGTGGTGAAGCTAACCAGCTTTGTGTTCTTCC
+
2/02212212324.3552222224042124222233230451206522382221/35223/232222235125/5324522223214024/1221332222203443332/4/0134222220242322113243142523254321263
@chr10_51978021_1_0_1_0_0_4:0:0_0:0:0_8a7/1
TTCAACTAATAACTTTAAGAAGCAAGGAATATAAGGACTATGTAACACAAAAAGCAAATGGTTTGTACTCATTTTTTATTTTTCTTTCCACATTAGGGTGGATGGTAAATGCTGTCTATTCAAGCATACCAATATGTGAGATTGATGATG
+
4022/236203223432025252362124242332452123//44334533//21123414252111432322212032422326/322221531/550532001322220.344.3.421333262441262/2223333502227222
@rand_0_0_0_0_1_1_0:0:0_0:0:0_69/1
GGCACCTAACCCGGGAGTACGGGGGTCGGCTCAGTGCTGCCCCCCGGGCGGCTTACGATCTCCCATTGAGACAGTACCTGACCGTTCCCACTGATTCCAACAACGGTACTAGGTTGCCTACTACCGCCTGCGCACAACATAGTGTCCCCC
+
2201040224213/3123112322341231354222/41125221261532133243524232222344222214233203124215/22222313244212126415242233024/2220252.4522422246122222422/4322
@chr10_86128257_1_0_1_0_0_4:1:0_0:0:0_8a9/1
CTTTTGACATAATAACATGTATTATAGCCACTCTACTTCTTAGGCCAGGGTTGACTTGGAATCAGTTGTTTGAAAAATAAAAAAAAATTCTCATGACTTTAGTAATTAAGGTTTTTCGAATATCTTCTAGCTTATATAAAACCATGTATT
+
30033324622343424243.3323443333353824273244/24/24522033412342232062622213/3332332313025205522122/5.2443124422421523/241.212502434127610525211332214225
@chr10_134908380_1_0_1_0_0_4:0:0_0:0:0_8aa/1
CCCAGCAGCAGATAAGTCACTGGATAACCTGCTGTCGGGATTTGGCCGGGAAAACATGCTTTTCTGTGACTTTGGAGCTGTTTGCACGTGGCAGGAAGAGGGCGCCTACTAAACTAGCAAACGTGGGACAACCAGCCTGGCACCGCCCGA
+
324540222250243323222002464212132522223520220412212333332221/321223262216/3322523343401014030-6/32021220324231026221322321-3/332222/203230012203542230
@chr10_11910041_1_1_0_0_0_7:0:0_0:0:0_8ab/1
TCACATTTTAAAAGCATCGGCGGGTTCAAATTACTTTAGTAACTCTATTTCAAAGCAGAAGTACAGTAAAAAAGAACAGTACATTACTTCTCCTCTTTGAAGAGGTGGCTGCAAACCAAGCTCCATATTTACATGGAATGCATAACCTTA
+
41952502231642212642232241250/2212324522554.324231022222244230342226/3532253/346222411232323254112/22222/0173232146242/34222452264252223540224/2440312
@chr10_85460667_1_1_0_0_0_4:0:0_0:0:0_8ac/1
TATGTCTGCAGCTTGATTTTTAAGGCTGCTTTTAAACTTCATCTATACTAAAAATACAAAAATTAGCTGGGCATGGTGGCATGTGGCTGTAATCCCAGCTATTCAGGGGGCTGAGGCAGGAGAATTGCTTGAACCCGGGAGGTGGAGGTT
+
22124.20043322222315240.2312030.5401426501030/226500221353322534172332/121257222242402.2243514224312225233224014415114332023.2236332/1211325132/2/3222
@chr10_86320706_1_0_1_0_0_3:0:0_0:0:0_8ad/1
CCAGCCAAATCCGGAAGAAGATGATGGAAATCATGACCCGAGAGGTGCAGTCAAATGACTTGAAAGAAGTGGTCAATAAATTGATTCCAGACAGCATTGGATAAGACGTAGAAAAGGCTTGCCAATCTATTTACCCTCTCCATGATGTCT
+
225532222014242522.332430272223/222324/002,2224220122341424333530422/430402336322122334412234222235023212211/132224222350242325223322522236/2223222113
@chr10_4424116_1_1_0_0_0_4:1:0_0:0:0_8ae/1
AGGTCAGGAGCCCGAGACCAGCCTGACCAACATGGTGAAACCCCATCTCTACTAAAAATACATACACACACACACACACACACACACACAAAAGCAAGGCATGGTGGCACCTGTAATCTCATCTACTCGGGAGGCTGAGACATGAGAACA
+
30222422322045333234242211.5131122222540212240523654321224212051222462323221234130043.1222312/322123622222/10143423342023232422113424.1/42222312214232
@chr10_8783588_1_0_1_0_0_8:0:0_0:0:0_8af/1
GTGAACAGGCAACCTCCAGAATAAGAGAAAACTCCCAATCTACCCCTCTGAGAAGGAGCTAGTTGTATCCAGAATCTACAAAGAACTTAAACAAATTTACAAGAAAAAAACAACCCCAGCAAAAAGTGGGCTAAGTATATGAATAGACAC
+
020212226442223224424520124222311332323/431141234521301320151310236255434223423231222.624.324322325423/253340102224443534222023266034.024.825326314202
@chr10_76619901_1_0_1_0_0_2:0:0_0:0:0_8b0/1
TTGTAGGTTGTTTTTTATTTTGACATGTATCTTGTGGAAAGTGCCGTCTCTCTCCTGAAATCCATGATTTGTGTCTCTGACCACTTAGGTTCGCCATTTAGTATGTGACACATAGCAAAAGCAAACAAGCATAGTTAAAACGTGTATTTG
+
1,32232243524/1223213/352236422230323324025/032522653440.2253302314024120223215311-22322221353152205513542422211124522303/111452212422130222/233254253
@chr10_80557732_1_0_1_0_0_2:0:0_0:0:0_8b1/1
ATGTGAAGTTATAGAAAAGATGGGAGCCAATGTGGCCAGGGCTTCACCCAACAGAGGCCAGAGGAGGACGAGCTGAGGATGGAAAGATGGAAGAGACTTCTAAGGGCAGGGACCTTGGAGTAGCCATCTCTGTAACCCTAAGTGTCTAAC
+
0520202122424041220522422/22421451212/2/64145244341452420532001/2/02333325212430233024212233212224243341210101/3222012/21412241230222/4241244412043457
@chr10_51271774_1_0_1_0_0_3:1:0_0:0:0_8b2/1
TCACGTCATTTCATTCTTAGACAGACTCGCTCTATCGCCCAGGCAGGAATTCAGTGGCGCGATCTCTTCTCACTGCAACCTGAGGTCGGGAGTTCGAGATCAGCCTGACCAACATGGAGAAACACCGTCTCTACTAAAAATACACAAAAT
+
402341222332222/3440228221232232322034.34/5226284/3.54223014121223254225221423/233225/215532253222442323237/34252142221//302220/1342152531214612241263
@chr10_74530551_1_1_0_0_0_6:0:0_0:0:0_8b3/1
TCATGACCCCGAAAAGTAATTCAAATACAAAGGAAACTAAACGAAGAGTTCCAGTAAAGGCAATTATAGTTATAAAGGACAGTACATATGAATATTTCTATATTAACTATTTAAAAAGCAATTATATAGGATAATATATATATAATTGTA
+
23242312732023722412323232414231122251/1703202327215123233333122123226242453152631223/2544523520222012332234//4502511232203423-25014022342024242323332
@chr10_129730887_1_1_0_0_0_3:0:0_0:0:0_8b4/1
TCGATGAGCAGAGAACCAGCTGGGCCAGGCCAGGCCCTGGCTTCTCTGACGGTGAGCCACTGAGTGAGTGGTACTTTGACACTGCTGCGTGAGGAATCTGAGCAGGGAGTGTTGAGTGGGAGGGTGGCATGAGCACACACAGCTGCAAAA
+
322201302143221343/235213260102331255135/24.2122432252425/33.226212331231322234234023242264442222/22340/2237332202335222612432225113224273202223221042
@chr10_122761993_1_1_0_0_0_4:0:0_0:0:0_8b5/1
TTTGTGAAAAGGGCAAATAAGGTGTCTGTTGCAAGGCTTTTGTAGGGCCCAAAGGTGATGCGGTATCAAAAGTAACCAGCTTCTAGCCGGAGCTCCATGTATGTTAATTCCCGGCACCCTCCCACCCCCAGCATCCCTTCCCACCGCCAC
+
21231432212414304332333/253154/660432202323223121222/442213146443423222222252202200422223312232125212/213422223304212/3120342232040422344532215221322/
@chr10_49534903_1_0_1_0_0_0:0:0_0:0:0_8b6/1
ATTCCAACATAGGTCTTATAGCAGTATCAGAATTGTTAACTCACACCCAATGGAAACAGCTGTATCAACTAGGAGTGTTTTTTGTTTGTTTGTTTGTTTTTTGTTGTTCAATTCTTCAGAAATTTCTAAGTGGACAATCATGTCATCTGC
+
07422232213322325315412235562122532334202323522244152/21/242224341-32134302035/22/3323/13233322502212274242640422/4222233222232242245421223210124424/2
@chr10_43596859_1_0_1_0_0_4:0:0_0:0:0_8b7/1
ATCCCTGCCCTACCCAGGCCTATCTGCCAGGGACAGCCCGGGTGCAGGGGAGGGAGGCGACTTGGGTGGGCACCTTCCTCCGGCGCAGCCCAGGCAGTTCCTGGAGGAGGCAGCATCTGAGGTTGGTCGTGGTTCTACGCACTTAGTTGC
+
22432122243/151732261225/21222243121213251/23/224433222343232464450.23232221243124/121433423232112/641324522262122312461552422224501513321421323341112
@chr10_1665070_1_0_1_0_0_2:1:0_0:0:0_8b8/1
AATGCTCACGTGGCTTCATTCATAACAAGCAAGAGCTGATGACACCACAAACGTCCATCAACACAGAGGGGGAGAAACAACAGGATCTCTATCCAAACTTTAGAATAGCATTCCGTAGGCCAAAGGTGCAAACTACGGACACGCGCCCCA
+
46124/3222232112232223301022222121023143122032640212222325222022/240163121433224354.44233224232132105322210211046333321250661332226141242132/252225342
@chr10_57548732_1_1_0_0_0_1:0:0_0:0:0_8b9/1
TATGAGTCACACTCCTTGCTTGACAGCCTTTAGACAGCAATTTCCAAAGAGAAAACAGCCATCCATAGTGCAATATTCTATTTCACACCTTCAGTACCTTAAATCTTCCATGGTTGGTAGTATAAGTAACGTACTAAGCATAGGCTAATT
+
21631222623252232544253022012220332422131330261242423130012324220222252272323222142442321442/01450020402552622-342422521612212502124201542/24223252212
@chr10_109573244_1_0_1_0_0_2:0:0_0:0:0_8ba/1
TGTCACCACCGTCAAAATAGGAAAGCCATTTCAATCTAAAGCATAAACAATCAAAGTGAAAACATAAGCGTCTGATTTCTCTTTTATCCGGTCAAGTTGTGTGGGAGGGGTGTGTATGTGTAAGAGACTACAAGAAAAGGAGATTAAAGA
+
66222/443223222/232442342327.53452222212223412533302303024222140334/5322504/224140128230.044242621132121303/6121320124/7115241222122253310344422235222
@chr10_16325416_1_0_1_0_0_7:0:0_0:0:0_8bb/1
GAAATGGTGGCATGCACCTGTAGTCACAGCTACACAGGGGACTGCTGCAGGAGGACCCCTTAAGCCCAGGAGTTTGAGGCCGTAGCGAACTAGAGTCACGCCACTGACCTCAAGCCTGGGGTGAGGCTCTGTCTCAAAAATGTTTGTTTT
+
2222352424244551352236021222305522033/211126205422/22442103/14132523337142231220225232222533123242224223304113416225330322511262222/271227252642263120
@chr10_90718387_1_0_1_0_0_2:0:0_0:0:0_8bc/1
GCAGATGACTTCACTATTCAACATCCCTGCCTCATGAAAGCCAGGGCACACAGGACAATATCGGCACCAGCTAGCTCAAGTGAACCCAGTATTAGCTCTTTTCTCTCAAGCTGACTAGACCCAACTGCCCCAGCTTCCTAGTGATTGAAG
+
52255422204223/5333312135447232215522133323252/400331222332522223512236112223323222324222/143324234332434234212322233122322223052222.2220342211282/020
@chr10_115478946_1_0_1_0_0_2:0:0_0:0:0_8bd/1
GTTTTCTGCAAAGGGTAACAACTCACCGGATCAGGTCACACGGGCGGGTGGACGCAGAGCTCAGACTAGTCGCAAGTCCAGCGCTCTTTTGTGCTGCTTCTTTGTGGAAGGAAATGTGAAGAAAACCCAGCGTCACCCTGTAAACCAGAC
+
/1243542213132.0112221020120222462623320112314221122401212264231223152552222035223/1536222/27242174223221532201221032222322473405034153122222523522224
@chr10_38259414_1_0_1_0_0_2:0:0_0:0:0_8be/1
GGCATTTATATAAAATCTATAGTTTATACCATCCTTATTATTGAATGGCTAAATTCTTTCCGCCCTAAGGTCAGGTTTCATTATGTACATTCCTTTGATTATGTAAAGGATGATTTTTAAATGAGCAAACAAAACAAAACAAAACAAAAT
+
02221.121221.2204211434/2332226223141254345345262424513252/27122444212223222024242212384024/1215403222/4122236106233022202/4121226421223522153/4322263
@chr10_15045962_1_1_0_0_0_4:0:0_0:0:0_8bf/1
CCTGTGTGACAGAGTGAGACTCCGTTTAAACACAAAACAAAACACAACCAAAAAAATAAATAAATAATAAAAAACCGAAAAAGCCAGGCAGGCACTTCTGACAGAGGCTGCAACATGGATGAACCTTAATGACATTATCGCTAGTGAAAT
+
2365212/134422022223002225243632233342432232620162622021-31021.22/1502001352322256421/52543354226234242333213232322/24/3211/522122211432102312214242/2
@rand_0_0_0_0_1_1_0:0:0_0:0:0_6a/1
ACTTTATGTAATATTGAGCTGCGCCTGGCAACCACGCAGGCTTTCAGTAGAGTACAACGAGCTTAAGACACCCAGTTCTCCTCCGCTGCTTGTGTAGTGTGACCGTACGTAGGTGAAGCTTACACGGATCACGCGGGGTGACTGTTGGCA
+
240611511223215340/312232200522322/322522425113203212222.0616512//242/31322121346232722115010241204541333232132222151174822372634251332232222372222221
@chr10_34087777_1_1_0_0_0_2:0:0_0:0:0_8c1/1
AGTGTCAAAGGCTTTTGAGCCAGAGCAATTCCATCTTGAATAGGGGCTGGGTGAAATAAGGCTGAGACCTACTGGGCTGCATTCCCAGGAGGTTAGAGCATTCTAAGTCTCAGGATAAGATAGATAGGTGGTTGTCAAAAGATAGAGGTC
+
61452/12112132324253//5242-4324-242523111;614/22525253530215351243222231/1222021121421.54255622621220014452024303433244/1241533361221/20304423662.6321
@chr10_91942771_1_0_1_0_0_3:0:0_0:0:0_8c2/1
CTTTGGGTATATACCCAGTAATGGGATGGCTGGGTCAAATGGCATTTCTAGTTCTAGATCCCTGAGGCATCGCCACACTGACTTCCACAATGGTTGAACTAGTTTACAGTCCCACCAACTGTGTAACAGTGTTCCCATTTCTCCACATCC
+
222240326232040313254/4222324225415.33267302224033226425/2603303154224243121303421451621/25212152422521.522454223302312301034164410/222224533413523255
@chr10_47954503_1_1_0_0_0_2:0:0_0:0:0_8c3/1
CCATTGGCTGGGTATAGTTGAGTTTATTTATACATTCATCTACTGAAGGACATCTTGGTTGCTTCCAAGTTTTCGCAATTATGAAAAAAGCTTCCATATACATCTGCACGCAGGTTTTTGTGTGAACATGTTTGCTACTCACTTGGGCAA
+
222232221314242232422123232241625432363333342441023543221202433/233/522/2212322121124252522232273-30452522254422242/533462313543/212232223234204663642
@chr10_52449810_1_0_1_0_0_4:0:0_0:0:0_8c4/1
AACAATATTAAGTCTTCAAATCCACATGCATTGAGATGTCTTTTCATTTATTTATATACTCTTTGGTTTCTTGTAGCATAGTTGTTTTGTAATTTTTAGTGTACAAGTTGTTTGCCTACTTGGTTAAGTGTATTTCTAAGTATTTTGTTC
+
3421230501241423335213/2245272324022523441213225422142421352036022314222412232/03734423423133322342343322/33632331140212403422252652225333030522421040
@chr10_56387128_1_1_0_0_0_1:0:0_0:0:0_8c5/1
GCACGTCACATCTTATGTGGATGGCAGCAGGCAAAGAGAGAGTGTGTGCAGGCAAACTTCCATTTTTAAAACCATCAGATCTCGTGAGACCCATTCACTATCATGAGAACAGTACGGGAAAGATCTGCCCCCATGATTCAATCATCTCCC
+
2553446424222162602.02422-323201151232-15442/45266132302032221153221/23222243/12223202222612433227320452241153542232345252224225514221253-223633232123
@chr10_47042875_1_1_0_0_0_5:0:0_0:0:0_8c6/1
ATATTTAAAATAACACAATTCAATGGGATTTGAGTTATTGTCTGTTTATGAATTGTCTTATAGCTCTCAGATTTTTCACATTCTAAGACTGGCCTGCCTCTGCCGCTCACCTCCACAAACCACTTGAGGAAGTGGCGTAGCTGTGAAGTC
+
310/2024021434512340422/653323744/0310264332031/042262220120130/322443032452122221154131233222.4512342623420203322426235-76300512202222702266431422221
@chr10_98911584_1_0_1_0_0_3:0:0_0:0:0_8c7/1
TTTCTAACCGTTACTATGATGATTGCAGTCCCTGAGACCTTTCATGAGTCCCTGGGATAGTGAGGCACTGAAGGAGGTCATGGGGCAGGTTCACTTCTGCAGTGGGGTTGGGGAAGGGGGTGTGCTCTCTTCTGAAGAGGTGTGAGTGCT
+
21152532202021125232223333120223422241223125423243412252322/135202262262312352720260126232022.213251442222602102253023-2224231123223263424312231260023
@chr10_28834615_1_1_0_0_0_5:0:0_0:0:0_8c8/1
CCAGTGGCTCCGGAGACTACCCAATGTATCTCACAGGCCTGTCCAATTAGAAACTTCTCTACTGCTGGGCATTAGATGCCCTTGCACAGGTTATTAAGTTAGCTAGTTAATAGCAATTACTTACAAATCCTATCTGTGAATCTAGATGAT
+
363432222414/3552322042555432312340204221222/44121302224222262416022233225001025241132125222321222622104222/224/22324227042232322222222310/2/22412/365
@chr10_90025937_1_0_1_0_0_1:0:0_0:0:0_8c9/1
TGGGCAGGCCAGTCACTTCTAGGCAGGCTCACCCACTCTAATAACAATGATTCACTTCTCCACAGGCTCCCCTGAGTAGATGAATGCTGGATTTACAGCAGATTTGTGCAAAAAGCCCTATGGAGAAAGAAACATAGGGCAGTGGAAAAA
+
2241415314213325245242212232222222351303262233/0512/2122225630205324232234035433212107032.020/11223225222/42/2203704402605221422.222215112221222343241
@chr10_21451623_1_1_0_0_0_1:0:0_0:0:0_8ca/1
AGGCACATCTGTAAGGCTATGCCTACCTTTGTGAAGATATTCTGAATATCTCAATCAATTACTGAACTCTTTCTTTGTCCATCCATTGTACTTTTTATGCCTCAATTATATCACCTATCAAAGAGCCTGCTTTGTATGATGGTCGTGTTT
+
41-13134404/6322246-33155204423233421122132210222233404223315232141141425222212311336513612.31.3/231223241222620243512203210363422433005243252/21/232/
@chr10_93494056_1_1_0_0_0_2:0:0_0:0:0_8cb/1
TTGAGGCAATAATTAATAGCTTACCAACCAAAAAAAGTCCAGGACCAGATGGATTCACAGCTGAATTCTACCAGAGGTACAAGTAGGAGCTGGTACCATTACTTCTGAAACTATTCCAAAGAATAGAAAAAGAGGGAATCCTCCCTAACT
+
22022231332/21262024252123162306/43324211222102353/622724322400223324525224423011221242502/420343322340221542242434325333432224220404330431/2232231+54
@chr10_12285545_1_1_0_0_0_5:0:0_0:0:0_8cc/1
CCCCCTGCCTCAGCCTCCCAAGTAGCTGGGACTACAGGCGTCCGCCATCACGCCCAGCTAAATTTTTGTATTTTTAGTAGAGACAGGGTTACACTGTGTCAGGATGGTCTCGATCTCCTGACCTCGTGATCTGCCTGCCTCAGCATCCCA
+
01212154232344225225012223253220322432212042545232/.04443/4232341232423/3412/2.5323325/33113415243121123122102323333226-131225344001325265425212505404
@rand_0_0_0_0_1_1_0:0:0_0:0:0_6b/1
TCAAGTTTTCTGTCTATAGGAGAGTACGGTGCGTAGTAAGCACGAAGCATCATAAATCGAAATGCGTCGTATCCGCTTAGGACACAGATCGCACCTCCCGCGTTCATTCCCTAAGTACAGGTTCATGTCGGGTCATGTCGAGCACTCACG
+
2523233122222/222322412302312314125315202202202432440282320142/22232122312.22/3311322400232230/3111326522453225532625/0443234211644123/535304222212211
@chr10_116732641_1_0_1_0_0_2:0:0_0:0:0_8ce/1
AAAAGTTCATTTCTGTTGTGTGGACATTTTATGATCTGGCTGCAGAAAGTTGTAAACATGTAAGATCTGTGAAGAATCCAAAGCCGTGGTTCTTAATCCTCAGACTCCTTTAAATTGAGCCTACCCTTAGTTTCACAGTGCACTGAATAG
+
22/24463424/223442232242020262603404041253515/32133.303223220213422.564021620224220232441211112622012222204332332/123231222282521140/414322152012250/5
@chr10_83583048_1_0_1_0_0_5:0:0_0:0:0_8cf/1
TGGAGTGCAGTGGCGCGAACTCGGCTCAACGCAAACTCTGCCTCCGGGGTTCAGCCATTCTCCTGCCTCAGCCTCCCAAGCAGCTGGGACTACAGGCGCCTGCCACCACAACTGGGTAATTTTTTTTTTTTTTTTTTGTATTTTTATTAA
+
222421322205253342212,12530262222222310220210316341/243421.2.2242213565245243121550412213202432322224722252/520224223422441337314200233223313112/10223
@chr10_99955241_1_0_1_0_0_0:0:0_0:0:0_8d0/1
TATAAGCATACAAAACAAAATGTTACAGTGGTTTTCTCTGGAAGGAGAATACAGATTTTTAGTTTTTGCTTTTAGGTTTATTGTAAAGTCCTTTTGTATTAAAATACACACAAAAAAAAACTCTTTGTTAGCTATTAAAACTTTTCCTAA
+
23121432340-1144222102204125/32/0/221.2332326512241122325522232212323401213/2325/062543520025535041302322213402422046221223121204833.42112.2141/423312
@chr10_55162265_1_1_0_0_0_2:0:0_0:0:0_8d1/1
TGAAGTTTGAAAAAATTAGAAAACTATTATACAGCTTGGTGACAACTGGATGGAGTTATAATTGCTTTAGTTCTTCTAAACACACTTAAGACTAAAATGTGTAAGATATAAATCCTAAATTAAATACTTAAATCACTTCATTACTTTTAA
+
351331202314221114304/26331341212352202164072220/3283221452222245110021052223121/11122122132//420433212322230.20311,/4223.141/252236010/22317123022312
@chr10_18110999_1_1_0_0_0_2:0:0_0:0:0_8d2/1
TAATTTGGAACTGGTGATTCAACTAAATATGTAAGGATGGCTTATACGTAACAGCACATAGCTGCTAGCTGGCAAAACGGAACTTCCTCTTGCAAAAGAGGAAAAAAGGATCTGGTAAGCATTTTTTTTTCCTTTAATTAAATCAAAATT
+
13324320332224222300122232/622522342632653/125223233112222/120330523022624/23222222425124245000253221312331103312431300233344140222123131165202232/532
@chr10_122575920_1_0_1_0_0_3:0:0_0:0:0_8d3/1
CACATGCATGTGTCTTAATGATAGAACAATTTACATTCTTTGGGGTATATACCCAGCAACGGGATTGCTGGGTCAAATGTTATTGCTGACATTAGGTCTTTGAGGGAGTGCCACACGGTTTTCCACTATGGTTAAACTAATTTACACTCA
+
204434141224324343203323245443344/42252230602532255002324293343252322/22/2322325322322315222220/22531344233224522206104114/423221322/025372223212/1134
@chr10_126299370_1_1_0_0_0_4:0:0_0:0:0_8d4/1
TCAGCACCCTCACCCTCACCCTCTCCTGCTCCATCAGCACCCTCACCCTCACCCTCTCCCGCTCCATCAGCACCCTCACCCTCACCCTCACCCGCTCCGTCAACACCCTCACCCTCACCCTCACCCTCACCTGCTCCATCAGCACCCTCA
+
332126125152412144324112/22/21134020232374551132313222430214323424/221242534312-322436247.5252/1322313336332322021315424101443422422444172234720330226
@chr10_83980236_1_1_0_0_0_6:0:0_0:0:0_8d5/1
ATATTTTGGAGTTTTTTGCAAGGTATGGAAGCATATTTCTAATAAAAGCCCTCCAGATACTCCTCAATGTCCAACCTCAGCAAAATGCCTGCCCACAAACCTCAAGAAAATTCTCCCAGATCTTCTTCCTGTAGGATTCCCCTAACACAA
+
3232222325252232523.7222121330077336224330761242234244.2264532802241213451326220226222222232202222252322312.22.152220301240133204322202440.44426320223
@chr10_4668616_1_1_0_0_0_2:1:0_0:0:0_8d6/1
TTGCCTGGATACGTTTACTGTGCAAATAAGTGGAGATATAAAAAGAAAAATATTAGATTGGTGAAAAAGTAATCGCACCAACATAATGTTTGCAATTACTTTTGCACCGACCTAATAATTAAGAAAATATTGATAAGCTTAGAGTCTGTG
+
/22722443402023151432.5323222422332215223221421122526032312571422134202222543/5240325125323422/304072032222240/1/2344221242442324024314251343422464031
@rand_0_0_0_0_1_1_0:0:0_0:0:0_6c/1
GACTGACTCTGCCCACAGGCTTGACCCGACCCGATGCGAGAAGCTCCGGAAGTGAGAGGGCCGGGGCTGCATCAAGTAGTTAGGCGTGTCCGTTTTAGCAACACGGTAGGTAGAATTCAAAGCTTCCCTTCAGACGCCGTCAACCGCGGC
+
333124561/23224204645213254023212243150041421222430125242257/221220.0232/10433/41223222432421222223422242222354231224063142215233144222240231622225225
@chr10_70311832_1_0_1_0_0_3:0:0_0:0:0_8d8/1
ATTAGGCGGAGCATTAGCCTTGCCTGTAGTCCTAGCTACTCGGGAAGCTGAGGCAGGGGGATCGCTTGAAACTGGGAGAGAGGCTGAGGCTGCAACAAGCTGTGATCATACCAGTGCACCCCAGCCTGGGCTACAAAAGAGACCCTGTGT
+
02/22564124224432321213102/322022/22130244363323142565323023/30323512332222223423152522015-3233221312221122512254552422032/2133.2223222214220/23.12212
@chr10_110278166_1_1_0_0_0_6:0:0_0:0:0_8d9/1
AGAGATTACCCAGTCTCAGGGGGCTCTTTATAGCAGTGTGGAAACAGACTAATACATCCTCACAACCTTCTTTATTCTCTCTTTGGTCTGAGCCTTCCAACTTTCTCCTTCAAGTACCCATTCTCTATTATCAATGTATACAAACTATGC
+
73524223426421041/.23413043331442215424123214020314222234323130143452302216323212142242322124222.22532237332322.0223216234124442502/532202202222404121
@chr10_16673441_1_0_1_0_0_4:0:0_0:0:0_8da/1
CACAAGGAGGGGAAACACGGCGTGACTTTTACCATGGGGGAGAAAATAATCACACAATTGGAGGAGGATCCCTGTAGTGTGCCCTAGAACATGTTTAAACTCCAACTGGGCCACCACGACTTAACAAAAACTCCCTCGTTTAAGTTTTGC
+
/226320003722232162322103312305123222241645322222424335/32422532223212254320003312373020224222343544447200222/322/1222232712131220423043132323/2362512
@chr10_25298401_1_0_1_0_0_3:0:0_0:0:0_8db/1
ATGTCAGCAGAGAATCTTGTTAAATCCTTGTTGATAAGGTAGAGAAATATGAGTTAATAGGTTTACTTGGGTGACTGAACACTCAAACGTATTGCTATCAGCCTAGAGAGAGGTGTCTAGTAGCCTAGCAAAGTACTTGCCATGTGATAT
+
0326322212262/43-4122020520122412152321722343/6223122222222232143210252340122243305132432432/2202203423120103122321012203220510741226122324022133/2023
@chr10_83964905_1_1_0_0_0_3:0:0_0:0:0_8dc/1
CACATAACTGAAATCTGTAGGGCTGGTCTATGTGAATATCAAAATAGAGGTAGAGAAGGAACCAAGATGGCATCTGTAGTGGGAACGAAGTGTGTTTAAGAAATGGAAAGATGTGGTCAAAACTGATGATGGGGTTGAATTGGTATAACA
+
22553213244713431223215221325262.222214134207230332/03/5261124321543215242223546242512202146122213335615312252.145523422162443023020323242304312234234
@chr10_105383203_1_1_0_0_0_5:0:0_0:0:0_8dd/1
TCCAGGAAAGCAAATGCATTCCCAGGGCCTCGGTGGTCTGGGACGGTTTTACTTTCACTCCAGCCACTGGCCCCTCTCCCACCCCCAGACCCGGGCAGCCTGGCACCTTCTTTCTGTGGTGGCAGAAAGTGAGGCCAGCAGGCACCGTGG
+
1321223450312252023722142033/43255/3421332232122622164045252/2234./52003422422214020143222421230/203325222225134211214052222223350241/3022312223222341
@chr10_26315419_1_1_0_0_0_1:0:0_0:0:0_8de/1
CCCCATTACCTCCAAATTTTATTCACCTTAAAAACTAATACATTGTTAAACTGTTCAAAATCTTTAAATAATCTCTGGATTTTGGAATCAAGATATTATTTGATTACCTGGCCTTTTCTGTGCCTCCCATGCATTGATGGATGCCAATGA
+
002142221026222724334121222424242255.213150251324421166232442/4112133323143222462264322242521212303433247225331142234432522212124232104320022124222222
@chr10_15341470_1_0_1_0_0_3:1:0_0:0:0_8df/1
TTACAGTTTTTGTTTTTGTTTTTTTTGTTTTTTTGGCTAGGGCTTAGGGCTGGGTCAAGAGCAAAATTACATACCTGTTTTGAAAAAGCAGCTTTAAGATGACGATGATGATGGTGACTTTTAGCAATTCATTACTCTCTCTGGGAAGAG
+
3452222222120/2321123256222222430/22122324342212123302352222126234222/27/230323612622032443302322225320414124361252202322624245222.54135001222214/2303
@chr10_125810077_1_1_0_0_0_0:0:0_0:0:0_8e0/1
TTTCTCCTCCAACGTCCCCTCTGAAATCAGGTCTTCCCTGTCACCCTGTGTATCATACCTCCCACTTCTTTAAGGCAGTAGCTCCAACCCAGGGGTGATTATGCACCCCAGGGGGCACTGACAATGCCTGGAGACATTTTTGGTTGTGAC
+
32222604232102322.232.332221323423222233332416/12232213.23322253142//3204502521/1233460422222130322232525212224235121625563322212253526045522/52442223
@chr10_116752513_1_1_0_0_0_4:0:0_0:0:0_8e1/1
TATTGCCTCTCCAGGGAAAGGCCACACTACAGACAGCCTTAACAGATTCACCATCGGAGAATTCTTCTAGATACTCAGCTGAAATTTTCATCCTGTGACTGCATATTGAGCCCCCGTGTATCATGTTAAATAATTAATCTCCCTTTTTAA
+
2321242/44213112342/22711224/6433252242142743303216033/40563540515032222/30153025220142605-52532232224201242122152224232233122354211212531252152332403
@chr10_89361762_1_1_0_0_0_1:0:0_0:0:0_8e2/1
TTTCAAAAATCTTCTAAAGGAAAAGCTTTACCGGGTTTAGTATATATGTTACAAAGAAAAAAATGCAATACCTTATAGTATTGGTTTGCAAGAACAACTCAGACAACATAGAAGGTGGAAACTCGCCAGCCAGATCTCCAGCCAAACATT
+
3332323.026/4424322130233212344162/111321525276243/3355/0312321212422222424/25232223402255240482212234233/464231/21322732524413450/1420232235311662322
@chr10_132006499_1_1_0_0_0_2:0:0_0:0:0_8e3/1
CTTTCTCTGGATGCATTTCCATTTGTCAATTAATGTTTAATTCTCTTACTGTAATGTTCTTAATTTTCAATACAAGTATTTCCTTCTCTACTGAAAAGTCTATGCAGAATCTCAATTTCATTGCCAGAATATTTCCATGTGCAAAGAGCC
+
632253201232272532/1213245700362231/20222222223154024223340222323/2142240225322302113332421224402534232124256234222402225521022532315214244/4103502.84
@chr10_36959392_1_1_0_0_0_4:0:0_0:0:0_8e4/1
TTAAAAGAGTGGTTAGGACTCACCCTATTTTTATTTTTAGGTAGAATTCATTAAAATTATCTTGTGGCAACCGTCTTACAGCCAAAAATCTATTTGAGTTTTACACTTTGGTGTGTCCAGAAAGCGGAAAGAAGTTGGCACTCATTATTT
+
5522232530122/2322211732222314123270233321333021.2232314402434201145246055004447311244301212132267423232424235522422412132-2423321332500124222/4251455
@chr10_96050768_1_1_0_0_0_4:0:0_0:0:0_8e5/1
GAATTACTTAAAAAAAAAGAATAAACTGACTCCAGTGCATATCATGGTATCTTCCTTCAGAAATCCTACTCTGTCTTGAAGCTTTGAAATCAACTCCCTAACTAGACAAGCGATGTACAGTCATTAGCCATATAGCAACATTTAGGTCAA
+
22226433662323432215316.402313243424423/2172224/3134422032112.26023342042/236420142212524252201412322123243213032325242/261242.2/35212324242200253-/31
@chr10_57608556_1_1_0_0_0_4:0:0_0:0:0_8e6/1
ATAAATTTTTATATATTTGGTAGAAACGTGCAGTTGCAAGATCCCTAGTATGTGTTACTGATGCAGGATTTTTGCTTCTTCAGCTCAACTAGATCCGGGTTCCTGTCCCACAACCAGGAAAAATTGGGCGTGCAGACACCAGAGAGTGAG
+
322050202112343200222242223122202022222522225135107242222322231441122232221433.30373304223422222427232502252241142233332331302322014243222233221234233
@chr10_46188689_1_0_1_0_0_6:0:0_0:0:0_8e7/1
GAGAGTATAGTAAGATCTAATTGGCAACCAGCAAATTTGACAAATGATCATTTGGTGTATTCACTATTGGTGAAATAAAGTTATTGAACAAATTAATTGGGCAAATTGGCTTCAAGAAGATATTTTGAAAAATGTTTTATCGTGAATCAG
+
2423242223115322022353321222551222262273303732214431235242416022030/2142321232371230214221010452260322122252541/35223332224215652228345321423412022212
@chr10_79118230_1_0_1_0_0_0:0:0_0:0:0_8e8/1
TAATACATGGCACCAAGACACTGCCTAGGACCTAACAAGTGATTGGCCCCTCCTTCTCCAAGACATTCCCCTCTTCCTTTTTCTCTTTTAAGCCCAGAGGGCCTGACCCTCTAACGCCTGTCCCAGACCACTCTCTCCCTCCAGGAGCCT
+
224332322044122120/422115514321234574522034323233472224212342512202522132212403552335443524.23/22232212232463/2222002224423522243342325/32232322635420
@chr10_80148033_1_0_1_0_0_1:0:0_0:0:0_8e9/1
GGAGGATGGGTAGCAATGAAGAGAGTCCACATTGGAGTAGGGGAAGATGCACGGAAGGGGATTGCTGGCTGAGGGAACAGGCCATGTTAAGGGTTAGTGTCAGGACTTCTGTGTTTGGGAGATAATAGGAGCCAAGTGGAGAAGGGGCTG
+
224123522055242622/2-2125521122/224341407430021222426272233214222.22/233221231723113417752/24304522320222232115212533422244215222222122221-02233322211
@chr10_77414601_1_1_0_0_0_6:1:0_0:0:0_8ea/1
TTTCCAGAAATTGCTGTTATTTTTATCCAATAAGTCAAAACAAGTCCATATAAACTAGAGCAAAGTTAATTTTTTTCTGTTTCGCTTCCAAAATTGTCACATGATTGTGATTTCAAATCCTTGAGCTGTTAGGATTTCTTTTCATTGTCT
+
6452302/40321152122225+102122200244221226215232321522440214343232154233342231323210222232322/2324222244223236425532224/3235.12224202213245244232013/41
@chr10_93021532_1_1_0_0_0_2:0:0_0:0:0_8eb/1
GTCAATTACATTTATGCAGCTATAATATTTTGGTTATATCTACTGCTAAACAAAACCACTTCTGCATTTCACGGAAATGTGATTACTTATGAAATTCCTTGTGATAAAAAGACAATGTTTTACATTCTGAAGAAGTCTATAAAGAATTGG
+
23121322223033226/052/214/211212426226524215231302661231322101304563/2202/533325213242242209/72555633135122220322-/064022312232633220643.0426202222224
@chr10_100381775_1_0_1_0_0_3:0:0_0:0:0_8ec/1
AAAGAAATTCTTCTTCAGGTCTCTAAAGAGGTAAGAATGAGAATTCTTTCTATGTCACTGTAGCAGTTGTCCACTGCTAGAAGAATGGAAAAATAATATGTGGTTATACACTATACAATATTATGCAGCAGTTAAAACAATAAAGTCAAT
+
55232.2252122222/41220320221322321225221125/224223433/34223127252333024.25122062.22232420321.213124213132125336232024522242142232232244244234363341114
@chr10_50903507_1_1_0_0_0_4:0:0_0:0:0_8ed/1
GGGGCGATGGTTAGGACTGCTCTCAGAGCAGGTGAAGGCGCAAGTCTCTGAGCGATCCTGAAAGCCCTGCTCCTTCAGCACAGGTGCCCCGTGTCCAGAGTATTCTGTTAGGGAATCTGGTTTTCTCCCCGTAGGTGTGAGGCCTTCTTA
+
2410333336222022021225412022423.5444322242124241230/2722337222263232032121127.2254404413132433413122232222532321211214205203212124232211441442122/2141
@chr10_25070996_1_0_1_0_0_2:0:0_0:0:0_8ee/1
TAGTACAGAGTACAAAAGCAACTCTCCCTGCCCCTAAGAATACAATTCAGTAGGAATGAAGGACAGCATCCAGTTTTCTGAAACTTGTGTTAGTGTCTTTTGTGGCAACACTGTTTCTTTGAGCCCACATGAGCCACTGAGGATGTGTGG
+
3421221/1/41221226250133432024225223432222524122254312123012323312342332001552310002222550242124524224/62421223243522221131444133123222223235314222322
@chr10_6139397_1_1_0_0_0_2:0:0_0:0:0_8ef/1
TTCTCCTGCCTCAGCCTCCCGAGTAGCTGGCAGTACAGGTGCCCACCACAGCGCCCGCGGTGTTTCACCTTGTTAGCCAGGATGGTCTGGATCTCCTGACCTCGTGATCTGCCTACCTTGGCCTCCCAAAATGCTGGGATTACAGGCGTG
+
3.322354400/13222331515326302/2204600422/1221221106434211.532242502422255133.25532232325301242/24242202.320262022022232542256172363222203134242/22/147
@rand_0_0_0_0_1_1_0:0:0_0:0:0_6d/1
GTCTGGGTAACTGACATCCAGATACAAACACGGCCAGTGAAGTCCCTATTCACTGCACAATGCCCTCCGCTAGATATGCGATACGGAAAGATCTTAGAACCGACGACCGGCATAGCGAGACGCCCACGTAGCTCTTCGTACAACGAGGGC
+
4201241245534323821347434522224122224554243212/0221232230421323225/242034553241312225262322232522223241243/23522343622212335141123122231120012243222/3
@chr10_120089566_1_1_0_0_0_2:0:0_0:0:0_8f1/1
TTTGACACATACAAATATGTGTCAGTGACATTTGAGGCGATGGTTAATATTCTGCAAAGGAAAATGAGGCTGTTGTATTTACATTTTTTAAAGAAAGTAACTATTTTCAGTAAAAATTAAATAAAGTTCTAGGTGCAGGTACTATTTTAA
+
23244132213/2122302.21224206264323244-2537023312223361251222214021246412260122512.04265324212.31423-56314322120223225024202342/12340023732322321141122
@chr10_85301649_1_1_0_0_0_0:0:0_0:0:0_8f2/1
CTAGAATAATTGTGTCCTTACATCACTTTTGTTTAATGGGTAAATAAGAATTTGATGAACCAGGCACTTGAGTCCCTCACACTAGTGCTATAGAACTAGAATTTCATTTGGTCTTGTTTTATTCCACTTAAAAAAGATTCTGCCACTGAA
+
2323123073250211130032221/1272041342523255/22532/2245215325202332.431242222153320/3204222707403142122242132332212252315202332227321015/22242/244222521
@chr10_123612739_1_1_0_0_0_4:0:0_0:0:0_8f3/1
TTTTTTTTTTTTGAGACAGAGGCTAACTTTGTTCCCCAGGCTGGATCAGTGGCATGATCTCTGCTCACTGCAAGCACCACCTTCTGGGTTCACGCCATTCTCATGCCTCAGCCTCCCGAGTAGGTGGGACTACAGGCGCCCGCCACCAGG
+
215244434322202224422726205242252222122030214/2224102/3521223053133132472352223125//153303224443121422224231332273443232225033222255422622334602222233
@chr10_126493213_1_0_1_0_0_4:0:0_0:0:0_8f4/1
AGTCATGGACACTCCTTTGGATCTCAGAGGGTTTTTTTTTTTTAAGGGAATATATATATTTCTTTTTTTCTTTCTTTTTTTTTTTTTTGAGACAGAGTCTTTTTCTGTCACTCAGGCTTGAGTGCCGTGGCACAATCTTGGCTCACTGCA
+
21003732222122220242203/32512234411221320238234442103321121214325103223222433722.2312502220/46612212220523222323/723135125122145-023251123223342213244
@chr10_93143578_1_0_1_0_0_2:0:0_0:0:0_8f5/1
ACTGAGCAAATGGGAATCGTGAGAGAGATATTCCAGACAAATTAGGCTTCCAAGGCTAGATAATGAAGGGCTAAGAGTTCTCAGGGACTCAGAGCCTCTGCCCTGGGAAACCAGAGAAAGGAAGCCTGCTTTTCTGTGAAACTGGCCTTC
+
42012264342322210552.073203/323532440232234304524234524315321234/212212244/3/74224222242404222513054223043222241/34241421134/36224322241232122222/5844
@chr10_4009343_1_1_0_0_0_3:1:0_0:0:0_8f6/1
ATGAGGGTTCGCAGTCTTAAATTTCATCGATAAAAGCACCGTGTGCAGACAAAAAAGTGTGCAGCCCTAAAATACTCTGCTCGGGTTGTACAATTCTACAAGAGGTGTTGATAGGAAAGAGAATATATGTAGGCAAGCATTAGAGTACCA
+
23231012043033323522322235222225031124424030220462362204123424212312232132120622242342423415344253251/250363/221312120232161454474102432343-/022202823
@chr10_31547586_1_0_1_0_0_1:0:0_0:0:0_8f7/1
CATTTGTATTTCAAACCAAGGAAAGACTATAAGATTACTGCAAAATCCTGTGTACTATATTACACTACAAGGCTAAAAATATAATTACACATTGAATTTCATAAATAAAAAATCAGAAAGATTCTTGAGACCTGAAATTTATAAGTGACA
+
423454402222213342222123243427153124122322236224221242021352522520242642125430/4112501226332223-222./225173232134524232243122/132225220201122/24.4/333
@chr10_30826176_1_0_1_0_0_3:0:0_0:0:0_8f8/1
CCTGGGCTCAAGTGATCCTCCTGCCTCAGTGTTCTGAGTAGCTGGGACTAAGGCATAAGCCACCATGCTCGACTATTTTGTTAATATATTGTTTTTAGAAATGAGGTCTTGCTATGTTGTCCAGGCTGATCTTGAACTACTGGCCTTGAA
+
3425/223232262222252323445511223220221012/01111122241234254023533203230732324211022172022212234520323211314136//428/35142222335222-8/55323220232252211
@chr10_38434005_1_1_0_0_0_2:0:0_0:0:0_8f9/1
TCCTTTTTTTCCCTGGATCCGCTTTTGTTGTTGTTAATTTTGTTTCGGAAAATGGGGAGCGTGTGAAAATCAATAAGGCTGTTGAATTTGTCTCCTGTATGTTTAGCATCCAAGCCGTTCAAAACTGCCCCAGGTGTGAAGGAGTGAGAA
+
24021122340332231243/2211312405022633201223232012543422/2321252/32423311150522422412225244221222331/252112/333/2313224253326223022313234520/2312250306
@chr10_88833294_1_0_1_0_0_2:0:0_0:0:0_8fa/1
GTAGACCTTATTTTGTTTAACTATACTGATATTGATAGGACAAGTATTCTATTATTAAGTAAAAATTAACATTCTTTTTTGTTTTTTTTTTTTTTTTTTTGAGACGGAGTCTCGCTCTGTTGCCCAGGCTGGGGTGTAGTGGCGTGATCT
+
247322343403323253122432122522523322243/322124020324224223322481154114414321/232522//2412224/47222222750024521223315121153523/423222524622.63341330060
@chr10_28595761_1_0_1_0_0_2:1:0_0:0:0_8fb/1
GACCTGAAAAGCCAGGAGGAACTCAATGGAATTTTTTTCCATAGCAGGTGCTCTCTCTACACCTGTGCTCTATTCTCCTATTCTGATAACCAGCCCCTGGATCCTATATCCCAGTGTCAGTGAAATGATGTTCCAGAGCTGCACCCACAA
+
642420022223233220122522211132370224326322322450224124142423222144323254743242302602323221124220613422020346443232/22244452252222222030332542434324321
@rand_0_0_0_0_1_1_0:0:0_0:0:0_6e/1
TTTTACTTTATTACGATCGAGCGCCCCACCTGCAACTGTGGCCCGAATGAAACAAATAATTGGCGGGGTGGGGACTGGCACAAGGTTCGAGTAAATCCGAGTCAGTTACAACGGTCGCGTGTCAAGGACGTTAACCCGGCTGATACCATA
+
2055223252232411224501222143253.122165002063231112662212/012231102013227253122532636433425302/231302202/2532533450/0001623431424212333412311322/225212
@chr10_39043286_1_0_1_0_0_3:0:0_0:0:0_8fd/1
TTCATAATAGAAAAACCAATAATACTTCAGGCACAAGTTAGTACTAAAAAAGTTATGTTGAATAGTCTCTAATACAACATGCTTTTTCCCTTCATGAACAATTTGTGTTTTACTGAGAAGAGTCATTGTGTATGGTAGACATTAGACTAC
+
1242332120/10204021211234336123022428041212/4323/26153345232454207252005322234424222/642.232775220402332422222154244431/434234121231251241224214/23402
@chr10_60506403_1_1_0_0_0_5:0:0_0:0:0_8fe/1
CTCCATTCCCTTTTTGTTAAATGCAATCATTGACAATGCCAGTAGATAAACACCCAGCTAGGAAACAATGGCTTAATGAATACCTGTATTCATGCTCCGCTTTAGGAAAAGGAATGAATGCCTCTCCTAGCCTACTCCTGCAAACGGATT
+
637325426123024223242120232005222402.5222312240324223322353324422425124-52/1145422023244331342313822520/07542412552032124232423/24243223122214222426/6
@chr10_135036347_1_1_0_0_0_2:0:0_0:0:0_8ff/1
GCTCTCACACACACACACACTGGGAAGAGCATGCCTGGATGGGATCTCACACACACACACGCCGGGAAGAGCATGCCTGGATGGGCTCTCACACACACACCCACTGGGAAGAGCATGGCTGGATGGGCTCTCACACACACACACACACGC
+
553./2253222222.02034322264122812304624232012144622252-222222/2232152422123612422243423450/052622233224242130023025262643224233163702344/2525321023412
@chr10_55068157_1_1_0_0_0_2:0:0_0:0:0_900/1
GTGTTGTCGCACTTAGGGAAAGAAGGATTTTGTACAACCTGGATATGTTTCATTAGCTGATAGATCATAACGTCTCTAAGATACTAGGAATATTCTACCTCTATCCCTTTTGAGAGACAGATGAGTATAAACTTCAAAAAATATGTTTAT
+
4322543/5224024333221333031220232234213133224012221012423120483221/4222202345515222/25424324232261321432.1411242243203232242.02021426212/3302422431223
@chr10_114058356_1_1_0_0_0_0:0:0_0:0:0_901/1
ACGTGGTCAAATCAGCCATGATCCAGTGTCGGGAATTTCTGCAGCATCTCTCTGAAGTCACAGAGGTGAACCCTCGGGCTGTTCAGTCAAGACTAAAAACACCCACCTTTTGAGTTATTTCCACGGCCTGTCCCTGCCACCTAGACCTTG
+
236232035133410012135234/221454352.2/341411034/34122502623123243222252633124202-226320224443024222224322143421332/3342322212224440242.0202544132322332
@chr10_16342906_1_0_1_0_0_4:0:0_0:0:0_902/1
TTTTATACTATTAGCAGTAGCAGTCTGTTTACACCAGCGGCATTGCAAACACATGAGTAATGCATTGTGCTACAACGTCACTAGGTGACAGGAATTTTTCAGCTCTATTATAATTATAATCTTTTTCTTTTTTTTTTTTTTAACAGAGTT
+
220243141452424312344224122242024312222/211302032261511102331/2224631214236027374335526355//3142324152642242432526433.043201521142/123662/113200223122
@chr10_30772869_1_0_1_0_0_3:0:0_0:0:0_903/1
TGCCCGATAAATGTAGTGAGCTTGAATCATCCCGAAACAATCCCCACCACCAACCCCCATTCATGGAAAAGATGTCTTCCACAAAACCAGTCCCTGGTGTCAAAAAAGGTTGGTGACTGCTGCTTTAGAAGATGGTTTTATTCAGTACGT
+
2551222132425624.246221125240/022424/4223422455422521333325632423422032335.0345352131422224222321/23621.12242252223145214226225232221262312522/5122012
@rand_0_0_0_0_1_1_0:0:0_0:0:0_6f/1
TTGACCGGTCCCTCGCACGGATACATGATTGTTCATGAAGGGACCACATAGGGGGTAAACGGGTCCCTCCCCTTCAGAACACAGGTTACCTCGTATTGTCCCCTTGAACGACTCAAGGTCATATGGCTCCGGGTGCGCTCCACTAGGGTC
+
32001211044633553214213323216212313223242112256202302232232442234127302105-225221453101412214203123323133312222350132224211102212414225200237322210202
@chr10_4418890_1_1_0_0_0_2:0:0_0:0:0_905/1
GGTGAATGACCAACTCTTTACATTAAAATCCTTCTAGTCATTTTTCTGTGCATATGAAACTCACTTCAAATTTAATGACATAAGGAGGTTGAAAGTAAAGAATAGGTGAAGATATCTCATGTAAATGTTAATCATTACAGAATAGAAGTT
+
265225232220322/33222406022222/04212336107221311272452714201233321052114224224124242/524324/2232204313345.32262214325512122431023312372122220454224155
@chr10_129754_1_0_1_0_0_4:0:0_0:0:0_906/1
CCCCAACTGACCTTTCATATAACGTGTGAACAAAAGAACACACCAAGCTCCTCCAGATGCAGGAGACTATGACTTCCGGCTCTTGATCTCGGTGACTCTGGGTCTGGTCAGGACCAAGCTGCCCTTATCTTCAGCCTGTGCCTCAGACCC
+
022222355022233020051322110220212222226523244352244032/231234322/3232.242343/522120424072352/3312123024434224224223/31762122523123/2622310011227612222
@chr10_63793318_1_1_0_0_0_6:0:0_0:0:0_907/1
ACCATTATTATCACCATTATATGCACGGACACGTGGAAGTAATATTAATACATCATTTCAAGCATTTCAAGAGACCAGCAGTTTGCTGGTTGGAGAGTTACTGACATTTTTGAAACACCTCCGCCCTTCGCACAGAGGTAAGCAGCTTGT
+
23225043142-2421012324322321423312320222230332/44304313212223242-272442333241324422/324251323555221.2232322554535222222214/21338113;262121242315342432
@chr10_96109072_1_0_1_0_0_1:0:0_0:0:0_908/1
AAGCTTGGCCTAATTTATCTTGCTTAAAGAGTTTCTTCACAGCTTCACAACACATTTCAGATATCTGAAAAATAAAATGTCATACTTAACCAATGTTTCTCAACCTTAGCACTACTGACGTTTTGGGTAACAGAATTCTTTGTTGTAGGG
+
24203223532225/437062533026422253.2/44220125124024212235//21242323352012132244213226634214223617056222382324327/2221382602372/.210226305/23625523.1324
@chr10_62923662_1_0_1_0_0_6:0:0_0:0:0_909/1
ATGAATTCCTGGCTGCGGTGGTGTCTCATTGAGCAAGCTCTGCAATTTACAAAGGTGACAGCCAAAGCCATACAACTAAAGTGGGAGTTTTCAATCTGGTAGACTGAGACTAGTGAGGGGGTAATCTTATACTAGTTGTAGAGATACATT
+
/422622332433323222224331345232022123220231122223/31343531232343045332622232/421/14434321431130531232132331135331143242321322200.2122140222/2032187/14
@chr10_125096224_1_1_0_0_0_1:3:0_0:0:0_90a/1
TTTGGCCAATTTCTCCCACATGGAATGGCTGTATTTACCCAATAGCTGTACCCGCATTGTATCTAGGAAGTAACTAGCTTGCTTTCGATTTTACAGGCTCATAGGCGGGAGGGACTAGCCTTCTCTCAGATGAAACTTCAGACTGTGGAC
+
4432252424321223235232213212114132143476225435144202522322233520042202242622312222722032324432321323320623330422333136502424212242/71444201222332302/2
@chr10_120729440_1_1_0_0_0_2:0:0_0:0:0_90b/1
TCATGTTCTGAGATTTTTTTTTTTTTTTTTGACACAGTCCCGCTTTGTCACCAGGCTGGAGGGCAGTGGTGCCATCTCAGTTCACCGCAACCTCCACCTCCTGGGTACAAGTGATTCCCTTGCCTCAGCCTCCCGAGTAGCTGGGATTAC
+
-6021//1512455--22613354033222045132222.2014/422.7233624220/142143521423424222225241,22122222402460222321212922214234455433420420522501422241124265124
@chr10_113172475_1_0_1_0_0_1:1:0_0:0:0_90c/1
GCCTTGCTGGTTTGTAACATCATTCTCTGACAGAAACCTGGTTTGGAAGATGAAAGATTCTGATATTCTCTTATTTTTGTTTGTGTATGGAATAATTGGATCCTTTTCCATCTATCTGAGCATTCAGGCTTATCCAAGATAAAGCTGTCA
+
44541223233333222621122400245224044422/2133722212022222-6424221523223423125342532433226224212233162132022234215/52232202122282403352221343662521222035
@rand_0_0_0_0_1_1_0:0:0_0:0:0_70/1
TAGGATATCAGCTACCACCGCCTTCCCTTACCGTCTCTATTTCTTTTATAGGCTCTCCCTTGCACAGGTGTCTTCTATGTGATACTTTAGCCTTCGCTTGGTCGGCGTAAGGCAAATGATTGGACGGCCGGAGTCAATGCGGACCGCAGG
+
115022402242.240227223203353222/442242223122444230122032323332201,221341123334344245152223324221203/23020122235112323254232433222133422262222164123272
@chr10_119658865_1_1_0_0_0_5:0:0_0:0:0_90e/1
TCCTGGGCTCAGCCATCTGTGCTCATGAGTAGAACAGTGTGACTGACGGACAGCTCAGAGGGCAGAGGTGGGAAACGAATAAGGCTGATGCCAATTGAGTGAGTGGCTGATTCCAGTTCATTGAATGGCTGAATAATGAGTTTGGAATTT
+
022232322532502442171211250002412502222225632/23205262243424122242/-1224242322282.1022/2024224640351212452/3243242543.24262-72534220252251151345212233
@chr10_21914430_1_0_1_0_0_3:1:0_0:0:0_90f/1
TTTCCCCATACTTTTACTCTTCCAGCGTCTGGCTTGTACTGCTGACTTGTGATTCTCACATTTAAGGAAGCAGAACCCCCATTTCTTCTTTTTGTCATCAGGTTGATCATAGAGAATGACGTCCACCAAACCCTATGTGACTTTACTGAA
+
233367/0226243301422222362373722123312454742112211102223-1421422252412365412321332122218/23224424213242222.42424233333241542222318302222235045403342/1
@chr10_86171246_1_1_0_0_0_2:0:0_0:0:0_910/1
GGATAGCATCCCTAAACACCAACAACCGGCAAGCTGAGAACCAAATCATGAATGAAGTCCCATTCATAACTGCCACAAAAAGAAGAGCATACGTACGTATTAACACAGCTAACAAAGGAAGTAAAGAACCTCTTCAAGGATAACTACAAA
+
352334/522523143342222/2343/2211/2321330233006112.244423232331231342241244031521233565422612233/236212203003322232422434223212322520212172344243442265
@chr10_72462035_1_0_1_0_0_1:0:0_0:0:0_911/1
TCTCTTTCCCGCTGCTTGCCGTCCCTGGTTCAGGCGGGCCTCATCCGCACAGACAGCACCGACTTCTTCATTGAGCCTCTGGAGCGGGGCCAGCAGGAGAAGGAGGCCAGCGGGAGGACACATGTGGTGTACCGCCGGGAGTCCGTCCAG
+
3221242/531132422002331212452422214124112321231334243322441222243221922/12331201332422322302245322333202223140015033220625264.244142242543343233105132
@chr10_51942701_1_1_0_0_0_2:0:0_0:0:0_912/1
GTAGAAATTAGCTAGAAGAAAGGCAATGGTGTGTGCATGTATGTGTTTATTAGTGTGTGTTTGTGTTTGTGTACTGGGCAAATAGACTATTCCATGTAGAGGGGATATTGAGTACTTTATCAAGACTATAGTTAGAGTATAAGGAAAGAG
+
046231002.2253253342026052220222025222250324322222/533011112312112224141424312126451420/24123632402271344331321/0141442212533325311422512032240331/741
@chr10_86294491_1_0_1_0_0_2:0:0_0:0:0_913/1
AGGAAGTATCTAACTTGCTTTTGATTTTACAGGCTTATACGGTGGAAGGGACTTGCCTTGTCTCAAATGAGACTTTGCTGAAAGAAGACTTTGGGGGACTGTTGGGAAGGCATGATATGTTTTGAAATGTGAGGACATGAGATTTCGGAG
+
2457211452522221145223434203262222341421212122/2342024154/31213152321322012322322231033523233/2224372222242233253213501261246120214222132012/3432/2252
@chr10_50573509_1_0_1_0_0_2:0:0_0:0:0_914/1
CCCCCCGGCCAGATGTGCCAGTGAGATCTCCTGGGTCAGAGCCACCGTGGTCCTCTGGGACAGGCTGTGTCTTGTTGGCCCCTCCCTACCCTGCATCTTCTCACTTTGTAATGAAGCCCACAACCAATATTCTCCAATAAGAGAAAGGGC
+
2426302143222243/2372261423261005612126241121223213143242504422333221342430120212420221242432212223252524551022223242420311041223341515132351342300322
@chr10_103098875_1_0_1_0_0_1:0:0_0:0:0_915/1
GGGGTTTCACCATGTTGGCCAGGCTGGTCTTGAACTCCTGACTTCAGCTAATCTGCCCGACTGGGCCTCCCAAAGTGCTGGGATTACAGGTGTGAGCCACCGTGCCCAGCCAAGACCACATCTTAAAATAAAGAAAAGAAAGAAAAAAAA
+
45241522123233/34141331/44/012043483232333231122225252223212253253.353214222412211122244040315/124222522051542231342222233347201112312/225336242302321
@chr10_11089166_1_1_0_0_0_5:0:0_0:0:0_916/1
CCTTTCATCCACAGAACACCCTCCTAGTGTCCTCCAGGGACTCTACTTTGGAAAACACTCATATCATAACTGAACTCATGGGTTGGCTGTGAGTAAAGCACTAAAATTCTACTCATAAATTTAGTGGAAAAGATATTTACAGGCCTTTAA
+
42423274624/432222522333636452233102222312224225324324143234221125223121423412452124524264230540324311215330213252153332242114130501212224645223356023
@rand_0_0_0_0_1_1_0:0:0_0:0:0_71/1
GGAAATGCCCTGACGGCCAAGCCATCTAAGATGTCGGAACTGCGGAATAATCTTCCGTTAGGCGCTGAAGACATACAAACTTGGCCTTATGGGGCGGCCGTCTTCGTCAGTAGAACTATTGAAAGCCGCCATAAGACGAAAAAGATCAGA
+
251013045546342226326222232422212122134224323122322424422232242223500662262301141423/444321233253225624222252/332203125/325442332024233132222415222241
@chr10_54815445_1_0_1_0_0_6:0:0_0:0:0_918/1
ATTTTTAAAATTTTTCTTTAGAATTTGAAGTATATATTTACAATAAATCTAACTTCATTTTGAAATGAACTTAGCTGCTTTGGAAGTAATGTGAGTACCTGATAATTATAAAATAATTCTAATTGCTCCCTCCTGTCCCGTGTATCACTG
+
45232232422342232245124020413343217032/23132621340443264212333102242210/5344541/011202104132140322022233322414221234.2202044222523241/2410231243121222
@chr10_307696_1_1_0_0_0_2:0:0_0:0:0_919/1
TCAGGGAGCCAGTCCCTTTTGGTTTGGTATTTGTGATAGCCTCCAACTTCGTGGGATACTGCTTCGCCACTCAGGAAGGTTCCTTTGGTAAAAAGGATTCAAAACACAGAACTATCATCTGTTTGTCCTGGCTAAAATCTGATAAAGAGA
+
4111232422163022224022352443/4100122332214322100132222531532504323242452122233223332461352345121540234322030322233231223204622521544450241241402044222
@chr10_35557075_1_1_0_0_0_3:0:0_0:0:0_91a/1
AGTGACCTACCTGCCTCAGCCTCCAAAAGTGTTGGGATTATAGGTGTGAGCCACCGCACCTGGCATTTAAATTCTTTTACACCAAGAAGATAAGAACCATGGGGCCCTGCACACTGGCTCACGCCTGTAATCCCAGCATTTTGGGAGGCC
+
631302332543201132212242222272292/342226234421242535322222/321423022313223232263/3331/23335214212223422514241222111/2225122112313222622531222543452342
@chr10_121351767_1_1_0_0_0_2:1:0_0:0:0_91b/1
CAATGTGAATTTCTGCCTACTGTAAAACTGCTAAGTTTTTAGCCCCAAATTGGATTTTAACCCTGATATTAGAGATTAAGGTGTCATTTTCAGTTTTTAATGCTTCAGTTCATACAGTTCCTGTTCTTAGAAGACAAAATAGACTCTAAG
+
0022421542443552322355402.552020172/412112422/233262404203422221434564241265034/23322/030232/423232504323/0233/1332422232526432422/15402314222.3262222
@chr10_2324709_1_0_1_0_0_3:0:0_0:0:0_91c/1
CCTCAGGGGAGAAAAACGTTTCTAGCTATAACATGCTGTAGTTGTAACCAGTTTGTATTAATTCCCTATATTGGATCTCTTTTTGTGAGGTAATTCACAGGCAAATAATCAGGAATGTGTATTCACATATCTAGCAGGAAAACATTGAAA
+
22222224.223/250932214223634224.44520221252232243221/.2234043204054345.12423200261/314662122262.32520.132221453433022713324426336222322230223/3325122/
@rand_0_0_0_0_1_1_0:0:0_0:0:0_72/1
TGGCGTTGTGGATTACAAGTACTACCAGGAGACACGAATGGGTAAGCTGCGTCGCGCAGAGGCCACGAAACGGAAGTCAAAATCGCAACTCCCACCTCCTGTATTCCAGCGCTTTTACCCAGAGAAGTATAGCCCAGGCTGTCCTACTAC
+
13136131/3503212134/333512252202122232402232322141222324211322233333430042.1155525022420200533211246/233223231442227141441401221/422022303225025446441
@chr10_107826537_1_0_1_0_0_4:0:0_0:0:0_91e/1
GAAGTCATTTTGATACGTACAAAGCTATTATCAGCTAAGAGCCACCCATGTCCCTCACCCTTTATGTAGATGATCTAGATTGTAAGATAAGTGTGATACTGTCACTATTGTCCTAGTCATGACTGAATCAATCCTTTAAGTATCTATAGG
+
130212221613424211303041425/2225/33223235513622223/02224333255/1/1223-2542234226221351211520201011732024132624223242423662352332/255212532224252252232
@chr10_82289825_1_1_0_0_0_3:0:0_0:0:0_91f/1
AGGCGTTGTGGCTCATGCCTGTAATCCCAGCACTTTGGGAGGCTGAGGCCGGCGGGTGGTCAGGAGTTTGAAACCAGCATGGCCAACATAGTGAAACTCCGTCTCTACTAAAAATACAAAAATTAGCTGGATGTGGTGGCGCACACCTGT
+
0.20283321223215212223/11120422222/2222232232421122202222242446114155234272542273321442134331203212122335232122.2123422340233351344233252321220252/422
@chr10_119745559_1_1_0_0_0_6:0:0_0:0:0_920/1
GTGATGAGAATTAAATGAGTTAACATAAGTGAAGCACATAGAACATTGTTGGGTCTTCTCTTTTATAATCTGCCTTGATAATACCTGCTTTTAATTGGAAGGTTAATGCATTAAAGTTTAATGTAATTATCAGTATGGTTAGAATTAGGC
+
241252322/1620322./12466./2532432021222331/04232324/252221324.1232253-024141022025202/322233352122321650121312530.133232032042430223322422313332424325
@chr10_61185022_1_0_1_0_0_0:0:0_0:0:0_921/1
AAGAACATCTTTATTTCTGCCTTCATTTCATTATGTACCCAGTAGTCATTCAGGAGCAGGTTGTTCATTTTCCACGTAGTTGAGTGGTTTTGAGTGAGTTTCTTAATCCTGAGTTCTAGTTTGATTGCACTGTGGTCTGAGAGACAGTTT
+
.032031222223363122414625247432344242.143533534446042252081/1/2334424134246.23333422163264214127201121222442643224141401/41072/022240332512222332/4433
@chr10_21912236_1_0_1_0_0_3:0:0_0:0:0_922/1
GTGACCAGCGTCTATCCTCCAAGATTTACCTTATTAGTGTATACTCAAGTATGGTTGAAAGGGGCTTATTATGAGCACTAGGGGAATTCAAAGAGTTTTACAAGCTCTGTGCCAGGAATCTGAGAATAAGACCAAATATTCTAACAAAAA
+
2325222032650262250323/16250271223712.2523.33233222332422432220511332262202/403132222342225522332241/1225224222362312412532141104414462221421.21523220
@chr10_27816127_1_0_1_0_0_3:0:0_0:0:0_923/1
GACCATCTAGACTGAACTAACACTAAAGACAATTTATAAGGCGAGGAGGAATGACGTGATATTTAGGAAAAAATTTTATTTTTCTTGTTTGTTAGTATAGATATTTATAAAATTTGAGGTTTCAAACTTTGGGCTTATTATTAATGCCTC
+
331326422.342552262234242131223331330335415223461364044232202226122254222362222232222242323214.3312244323421622322225202201031070022332335524146223/63
@chr10_78642507_1_0_1_0_0_4:0:0_0:0:0_924/1
CCTTTCGGATAATCCCTCTCACCTCCAATGGTTGCAATGGGCATGCAATCCTGCATGGGAGACAGTCAGCCAGTGTAGTGCCAGGTGCCCACAGCTACTTCTTTATCATACTGTGACAAAGCAGGGATGGGCTGAACGAAGCTGATTGAG
+
23134452200142222551404172542246223211363213312142222622222210353223116111150621322254432226042232212621332522012212425211/425262252313122523.52/43242
@chr10_78442196_1_1_0_0_0_1:0:0_0:0:0_925/1
AGGAAAAGTTATAGGGATGAGGGGTTTGACTATTGCTTCTCTTGTTTAAGAAATTACTTGTCTGTCTTTCCTCCTAATGGAGCACCCAAAGTTACCCAGGAAATTAACTATAGCACCATCTTTAAAGCAAAACAAAACTTTTTGCCACTC
+
1230.33231651223422612/6102221220245212260221/222243406224222221043413245222202531221212254222242022142322222/225262102223032423164.43200222501022/312
@chr10_120471155_1_1_0_0_0_2:0:0_0:0:0_926/1
CTTTGTAGAAAAAGCTGTGTTCTGACATTTGATTCAGTACAGAAAGTACTTTTTAATACGCATAGTCTTTGAGTCTGGGAGTTCTTGAACAAAGAATTCAATTTTATTTATTCTGTCTGCTGTAAATGTACTTTTTGATCAATGTTTATA
+
363225224300/333//323238313022233224442433453:.1312222324032623/323255422302204/152450203/22/22222535/202244131212244321222207057214041351312012421244
@chr10_98989238_1_1_0_0_0_5:0:0_0:0:0_927/1
TGCTACCTTTTTTCTGTTGGTTTTCATTGAATCATTCAACAAACAAACACATTTTGAATCCAATAATGATATCACTAGTCACAAGCAGATGAGTAGAACAGTACAGTAGCTCCTTAAACAAGTGCTGGAGGAAGCAATTAGTTCTTACTG
+
55254013232321224031.2222230332124423334325232363242822142122233543333230/2252324/34/3522225224252210345502333032311434225333425234242/341/02543026272
@chr10_36559424_1_0_1_0_0_4:0:0_0:0:0_928/1
TGATTTAAAGATTTATACAGAAAACAAGGGACTTAGAATAGCTAAAAGAGTCTTAAAAATTAAAACAACTTTGAATGATACAAAATACATGACTTTAACATTTACTATAAAGCTACAGTAATCAAGGCAGTGTCGTACTGGGGTAAGGAT
+
5321211364633253342122/32352214232.3232312322142/2241132242533324/220432302022230241101744202421521122523/23043021223/345001444042511443220412/1223321
@chr10_132946448_1_0_1_0_0_2:0:0_0:0:0_929/1
GGAATAGCCTGGTCATTCAGGTGGCCCCAAATGTAATCACAAGGGTCCTTCTAAGAGGGAGGTGGGAAGATCAGTGAGGAAGAGATAGGAAGATGGAGGCAGAGGTTTTTCACACAAACACACTCTCAGAGGCACACACAAACACACATA
+
413242433024242124220534522322320231242324020/301445203310222231220332405213002413024232/322631043123222460122722222223232212653211145220203263/242402
@chr10_50866193_1_1_0_0_0_6:0:0_0:0:0_92a/1
TGATCCGCTTGCCTCAGCGTCCCATAGTGATGGGATTACAGGTGTGAGCCACCACACCTGGCCTTTTTTGTATTTTTAGTAGTGACAGGGTTTCACCATGTTGGCCAGGCTGGTCTCGATCTCCTGACCTCAGGTGCTCTGCCTGCCTTG
+
324024224423153403242433445212232221453301404-326421242/2302252122321234/2034233521/11235424122/5422024/11222441212341033022401224222653252242/2213243
@chr10_72285714_1_1_0_0_0_3:0:0_0:0:0_92b/1
GATGATGGACTTGGCCTTGCTGTTATGCTAGCTAGTGCTCTGGAAGGAGTGGATGCTGACGGAGTGCCGATTGTCCATCGTGCCACTGCCCTGTAGGCCCTCAAATGGGGTGCATGCCGAGACCGTCTGCTGGGCTGTGCTGGCCGTTGT
+
221352133242112335262222122332222472122735/554220022437112225213230224223036426222232442223542021224026535322422532242320445101022421402/21326112554/1
@chr10_60527984_1_1_0_0_0_1:1:0_0:0:0_92c/1
CTTTACAAAGGACAGCTTTGATGAGTAAAGTACCATTGAAAGACAGTTTTTTCCTTTCAGCACTTTGAGTATATCATCCCACTCCTTCGTGACCCGTGGGATTTCTGCTGAGAAGTCAACTGATAGTCTTATTGATAGTCTAACTGCCAG
+
23364250241/42222403342523244441524232223233241263122125141012/4296363152522232430151/242212023620225422243311133124/222205222011331322044221313344362
@chr10_13567574_1_1_0_0_0_5:0:0_0:0:0_92d/1
GCCTTGGGTGGGATAGAGGATTAATGTGCTGTCTTATAATGTACCTTCACCTCTGTGGCCCAGTTGCTAATCCTGCCATGACAAAATTAAATCAAATCTACAGTCAAAAAGCATCAGGCAAATAAAAGTGTGACTCTCTGCCTAACCAGC
+
322211441444426330224410221222232/22202126124204323232222324/33.252415232355222371312305242352542223532224233021453.322214736722.0/4463211343135404323
@chr10_2044659_1_1_0_0_0_2:0:0_0:0:0_92e/1
CCCTAAGATGCACACATCCCAATATGCTAAATTGGTGAATTACTTTAAAAAATTATATGTGTAGACAAGTTTATCAGCCTTAATATTTTTACCATTCTACTTCAAATCAGTGTGGAAAAGGGATTATTTATTAAATAACATTGAAACTTG
+
25602442450222343/42323445242122322233214234/2.524/602552323240643242622203/4225223251644202432222201361424/220232062201340232222231320/13332032320033
@chr10_104652250_1_0_1_0_0_3:0:0_0:0:0_92f/1
GACTCTGCCTCCTGGGTTATTATGTGCGTGGCACCTTTTCATCCATCCCAATCATAAAGAATTTCCTACTTCTCGTAGAATGAAAAGAAAATTATTACTGAGAGGATATAAAGGTACCTCATGTCAAAGCCCCCTAGGTTTAATACTCTG
+
5202450-253123322251/21043342/3220203202132224402332441425235251222332242541214420124232214415333352321321552221253245302424831/1430312202300223621250
@chr10_26011255_1_0_1_0_0_4:1:0_0:0:0_930/1
CCCTTACCACAAAATCTTCCTTCATCTTAATCTCTCCCACTCTAGGTTCCCACGCCACCCCTAATCCCGCTCGAAGCTGCCCTGTGAAACATCGCCCATTTTCTCTCCATACCATCCCCCCAAATTTTCGCCATACCAAAACTGTACCAC
+
242123532132322301431544801/24/23432721250323322223213432121124115204222222242/2221443/2233022230232221222633220242643261124212245//151232426225264621
@chr10_124644140_1_0_1_0_0_3:0:0_0:0:0_931/1
CAAGTTCAAGCGATTCTCCCACCTCAGCCTCCCTAGTAGTTGGGATTACAGGTGCCTGCCACCACACCTGGCTCATTTTTTTTGTATTTTTAGTAAAGACGGGGTTTCACCACGTTGGCCAGGCTGGTCTCAATCTCCAGACTTCAAGTG
+
423224052531242522253232230334204423447422033432202344332042251224/33422139/.45312330122324321/1241/12523232253342212222341220423153322834323/4/321332
@chr10_86276770_1_1_0_0_0_7:0:0_0:0:0_932/1
TCAGGACTTCGAATTCGTATACTGTAACTATCTACACTGATACCACTAGAACTAAGACAATAAATGGTGTGTGGAGGAGGATGTGGCACAGAGTTGATTTACATTAATAGAAGCAATAAACACAGAACAAGCCAAATCTAAGATGATCTT
+
521225212424222121242316523343365233/44422632213.3/2553524423233222223321012203.2315122232523325312230412322513234322423202222222221123205325222232422
@chr10_63141761_1_0_1_0_0_2:0:0_0:0:0_933/1
AAACTTAATGAAAAATGTCATGGGTATTGTTTAGTTGTCAAAATCATTGGATATATGCATGCAGATATATGACTCATCACCAAATTATGGAAATTTTGAAAGAAATAGAAGATAGTTAATTTAATGAATCAATAAAAATTTTAATAGCTA
+
62211223444101221441333432212224233221333323223522215/33224521252222536.22142142363/2232232222425256321204231442152542522424341122323423323121324252/3
@chr10_81185202_1_0_1_0_0_1:0:0_0:0:0_934/1
CCCTCTCTACTTCCAGTCATCTATCTTTTTAAAGAACCCTGACTTTCTGAGAATGATAGTGGAGATCAAAGTCTGGATGCCAAGGGTGATGCAGGACGATATTGAAAAAGCATGCGCTCTGGAATCAGGAGCACCTGAGTTCCAATTCCA
+
3445533234143202212522301222327315/320232233324344330122222441222/3321222042242/4422382326/3140512044421541243332232133222202572220253140402521223224-
@chr10_60460631_1_0_1_0_0_3:0:0_0:0:0_935/1
AACCAGCAATCTGAATTGTTCTATGAAGTTCCCAGATTTAAAAATGTTGGCTCAAACATTAAAAAACCTTACAATGAATAGACAAAATGCATCTGTGGGCTTACAGTCTGAAACATCTGCTGTAAGCCCTTTTGTATTATGATAAAGGGG
+
2222211125/11251024126323611203117202431214215612243223345232064322322111..634422322240322420343452.01/54331332522241024334332322221152222333452221234
@rand_0_0_0_0_1_1_0:0:0_0:0:0_73/1
GTAGCAGCACAGGGAACCGAGCGCAATTCACTGTAGCTCCGCAGCAACACGGTATCGCACCCTGGACGCGTTCCGATACCGCCGGCCTGCTTCGTTCACGCAAAATTTAACCCCTGAACCGTGACCATATCCTACGGGGGTAGCTGGTAC
+
202152122302322421223121423322212334342302414520222/202572104242320222623242.720/3255322254222253112353523242222242213455222/:233426222511123411222122
@chr10_96091505_1_1_0_0_0_2:0:0_0:0:0_937/1
TTTGCCTCAAAAAAAAAAAAAAAAAAAAGAATAACTTGGTAATCATAGAGACTCAGTATGTGTTTCAAAGGGAATCATTTCAGGTATTCCTATGTCAGAATCCATAGCCATCAGCCAAGGCTTGCTTTTAGGAAGCTGCTACATAAGGAT
+
400451122133342222250242043244203121222303222352322111224/122203463222243142300741302.2213.42232234180421120213051233223312351330244120232241331874415
@chr10_73109544_1_1_0_0_0_4:1:0_0:0:0_938/1
TCCGTCAGGAGGCCCCAGGGCATCACACAGCACATCTGAGGGGCAGAAAACTCACCCTGGGCATCGTGGGAGGCCATTTGGAGGCAATGTCTATGCTGGATGGTAACGACGAATGGGAGGATATAAGTGCATGTGTCGTGGGAGAGAGAG
+
4/24323223242/432224/23254233234431522221423511113454211233362623220244.3302245633223220172522/23212/1212024221227243223201321224331325212641412303720
@chr10_56985816_1_0_1_0_0_5:0:0_0:0:0_939/1
AGCAGCCCAAGAGAAAATAACTACTCTTATCAAATCAAACTTTGCTTAAACACATCAGTTAATAAGGCTTGAACAAACAGTTTCTAATCAGCTTTCTATTATCACTCGCTAAAATGTGACCTGGCAGCCAATAAATAGTTGACATTTGAC
+
241253014304425230230522302125/024422411.43226415026513132232245224011225322312332/4240/23244-22/.2333232223355440212222120221214045432252444222330231
@chr10_88445064_1_0_1_0_0_1:0:0_0:0:0_93a/1
TGGTCCTGTCTCCACCCCTAGCTTCCACTCTGGGGTCTATAGCCAGGTTTGTATGTGGGGGATTCATGTATGCGGTACGAGTGCCCCTGAAGATAGACGAGAAAACCCTTCTTCTGGCAAAGCAGAGGGCACTGGGGACCCCTCAAGAGG
+
13513531223223032414423272032033.2546232/232204523251541211522122/4211324217212243323212222422/2205443/52255122232012234222221462212062233302251324/52
@chr10_60182272_1_0_1_0_0_2:0:0_0:0:0_93b/1
GGTCAAATTGCCTACTGAAGCTTGTGCATGCATCATGTAGTTCTTGTGCCATGGTTTTCAGCTCCATCAGGTCATTTAAGGACTTCTCTACACTGTTTATTCTAGTTAGCCATTCATCTAATCTTTTTTCAAGGTTTTTATCTCCTTTGT
+
023522912/22.2131522232530420312211/722124332232228420122/38012-5223130424/2/2472531222222424342444123123331317221232643460221022230233240144312221352
@chr10_103944976_1_1_0_0_0_5:0:0_0:0:0_93c/1
AAAACAGGAAGTAGGGAGGGCCAAGGAAGTAATCATGATGAATGAGGGGTCCACAGTCTCATTGTCTGGATGTAGTGATCTGGTGAGTTTCAGATCATTGATACTTTTTTGTTTCGGGGGTGAAGCCTGAAGGTCATTTACTAATGAAGG
+
.011322222035532.03372656422624432322105142273247242240222141422454024/42341335153413532434243322523412025023432222240/022222435/123216112225-33210525
@chr10_23477852_1_1_0_0_0_2:0:0_0:0:0_93d/1
GGGGGGCAGCAAAAGGAGCACTTGGTTCTTTCTAGACCCAATCCCTGGTGAGACCTCAAGACTTTTTCAAGTCTTTCAGCACAGGCTCAGTGCCACCCTGTTGCCTTGGGCCTGGCACATTCCCAGGCTTCCTTCCGGCTGCTAGTAGGT
+
3/615532444333214./3612243332213-3321321623432151232622323.20021121522450202/3304053202-132350204/42301432322224323242422.2222210252424230522441222222
@chr10_34533428_1_1_0_0_0_3:0:0_0:0:0_93e/1
TGACATGGGACAGAATATATCACTTTACAAATCTATTATTACACTGTAATTTTTTGCTAGGACTTCTTTCCTCAAAAATAACCATAATTCAGAATTGATAAAGTTGCATTTTGTTCATGGTGAATTTCTTAAGCCAGTGGTCATGATATA
+
22323322562052441333/432051561242105244221252/343176256413444462/110703100332252302012201246/422212422123232535242101072212103322325220212225522222124
@chr10_77514100_1_1_0_0_0_1:0:0_0:0:0_93f/1
ACATTTGAACTGACTGAATTTATTGTAATGCAACTTGTATTATATGCTGGGAAAATGAAAAGAGAAAAAATATCCACTACTCAGCCTGTCTTCAACTTTTTCTTGGAAAACAGAATACAATACGTTTTTTGAGAACATGAACTCTTCATA
+
4222372475228552202423412211/441332312222223242244647115422713212302343422285122242/1324354423313202062445423442411273/225211352212/432153-06102222035
@chr10_4832262_1_1_0_0_0_1:0:0_0:0:0_940/1
CTCCACAACGTCAAATAGATGGATGCACGCTGTTGCGTTTTTTTTATTTCTGGCTTCTCTTGCTCAGCATGTTTTTGAGATTCATCCAGGTTGTGTGTTAGTCCTTTCTCATTGCTAAGTAGCTCTCAGTTATATGAATATGCTGCAATT
+
241424022224223133/52422220241104223/11241/224121322422232423/22523/2276232312527/122523212234242217315242233233252322142023122211422222125-6422113/24
@chr10_132834852_1_0_1_0_0_1:0:0_0:0:0_941/1
AATAGTGATCTGTGCAAATGTGAAGTTAGATGTAGCTGAGGCTCTGGGCTCCGGACATTTCAGGTCTCTCCTCTTCTGGCCTCGGTCTGTGTTCACCCCTACACATCAGAGCCAAGCGGACCCTGTGCTTGTGGTGGTCGTGCTGGTCTG
+
232512221/1243240011/323214603132222122722322435221263320322432452/127545342222422252./022322432253334301043412/20453223823421222421242432344272424124
@chr10_110628101_1_0_1_0_0_3:0:0_0:0:0_942/1
TTTGGAAATATCCTGAGACTCTTGCCTGTTCTGTCTTCTTAATAAGTTTATTTGAGCCCCTTTAATTTTTCAAAGACATAAAGGGACCTGCTATGATAGACTGAGGTAGTCTAAACAATTGAGAAATTTTAATCTTCATTTTTACTCAAT
+
3242/3222120113222453100330322222212.27/2223221.,623523223004132712/32221424532232123222422256193231/5123322-203263.262223223223231222.22240/573221202
@chr10_98754699_1_1_0_0_0_4:0:0_0:0:0_943/1
TGTGGCCTAATAAGAATAAAAATCCACCGTGGCACCTGAGCTTCAGTTAAATTGCATGGGCCTCCTATGGCCCCCTGGCCCCTTAAAGGCATTCATGCTAGCCTCAATTAAGGCCCTGGGCTGTGCTTTTCATACAGGTTGGGGTTGAAT
+
2422223254724042222322334020113143244324021323334225212024/43233324343422501232/225522723362/33252/2522432232242.0120244077221232254522352234133222322
@chr10_90445011_1_0_1_0_0_4:0:0_0:0:0_944/1
GTATACACTATATATTTGTAAATACACATTTACAAATAAATATACTTCTACTGAGAATGTTTGAATCCAGATATAGTCACACAGAAAAAGAATTACATTCCTTTCAATAAATATTTTGACAAATAATTTCAATCATCTAAGCTTTAATAT
+
4315252200311/43242230232234431244250220222244630343225312232223.32524222220222511114321223212/.2022223202121.2422241412353340030223240130021312.12326
@chr10_109530935_1_1_0_0_0_5:0:0_0:0:0_945/1
GCCAGCCAAAACATTTCATAGGGCAGTGGCAGCAGTATCCATTCTTGATCACACATTCCAGCAGCAGCAGCAGTGACAGTGGAGCAGGCTGTACACTTTTTGGCTCCTGTGGGGTGTTAGTGGGTGCCAGAGTACTGGCCTGCATGTGGG
+
3212311/223624.250122132452.01.327/223322/121122357273223152434322021522502245120,/21541222312222524/2132254322253123444223242213214232263242243034541
@chr10_125360219_1_1_0_0_0_4:1:0_0:0:0_946/1
GCTGATTATAATCTAGAATAGAAAATAATCTCCATGAGTCCATACTACTATAAGTAAATGATTGAATAAATAAATGGAGGAGAGGAGGGAAATCTCCTGCATGGAGGAATTCCAAATAATTAATGTGGATACTTCATCCTCAAGGAGATA
+
2022/345133423440315574642/524221333223213043222314/2232225282230512442/532225112225222422102243321500224123222312122535124311834414253200322002243132
@chr10_34206318_1_1_0_0_0_0:0:0_0:0:0_947/1
GAGTGTGAGAGAGCATATGCTTTTAATCCCCTCATAAGCTGTATTTAGAGTCAGTACAGTTCTGCAAGAGTGGAATCTGCCCAAGAAAACATCGAACAACTTGTGGAATATGATTAAACTTTGATGAACCCAATCATTTCACCTAAAAAG
+
02423222141212245/-265230220125222224233210121024232432151223/25234-4222223322103441361243144272420623025243311213022326242032834212332232344224022205
@rand_0_0_0_0_1_1_0:0:0_0:0:0_74/1
AGGCAGTAGACTCTTAGATCATCGTACGAATTACCCTTTGGCAAGTGGAGATCGGGGGTACATACGATGAGGTAACGAAGTCCTAGTCAGTACAATCAGTTTACGTTGGAGGCTATGACGAGTCAATGTAAGAATCAGATGGACCTAAGA
+
226223320246122222044232044526536122446444432/3504-0222241316014003232226122623224222522/1232636311135462523452331256212220130203222132210-11241211232
@chr10_88799364_1_0_1_0_0_3:0:0_0:0:0_949/1
TGAGCCACCACACCTTGCTAGTTTTTGTACTTTTTGTAGAGATGGGCTTTTGCCATGTTGCCCAGGCTGGTCTTGAACTCTTGGGCTCAAGCAACCTGCCTGCATTAACATCCCCCAGTGTTGGGATTACAGGTGTGAGCCACCATGCCT
+
231224431322/32233231241133.212402374124532603112222521235212022/312233332222233222153/52632240231224222324232422112244/24344222352062502/331212451422
@chr10_98641953_1_0_1_0_0_3:0:0_0:0:0_94a/1
CCTTTTTCGCACATTTCTTTAATGTATGGGTTCACAGAAGGTAACTGAATTCTTACATCTGCGTTTTCATTCAACTGTAGCATATGTTATTTTGGTTGAAGTATGTCACGAAAATCCAGCCTGATACAGAAAGGTTGTTGGAAAATATTA
+
22/34424032/422.322222342312225126243222125222043312226.2214224435220602333572522112/34212/13313442//11112326312242043006422112221326342722041233/2224
@chr10_64120660_1_0_1_0_0_4:0:0_0:0:0_94b/1
TTTTTTACTTTACAATGGTGCAAAAGTTATCTACATTCAGTAGAAACTGTATTTTGAATTTTGATGATTTCCTGGGCTAGTGCTAGGCAGTATGAAACCCTTGCGATGCTGGGTAGCAGCAGTGAGCTGCAGCTCCCAGTCAGCTATATG
+
2022215223162/322571245323225222345423222462024325453123224113324225542/4033/3232214521252/235223432221140/2023222222141122342:2212510423.23116222210/
@chr10_128580196_1_1_0_0_0_4:0:0_0:0:0_94c/1
TCATAGGATCAGAAAGGCCTCAAGAGCACTGCGCATGGCGGGGCCGGCAGCAGGCGTGTGGAACGGTATCAGGGAACCTGCCCCGATAGTCACGTAGGATCTTTTCTGTTTTCCCTAAGTATCGGCCGGTTTGAGAAATAAAGGGACAGA
+
41434653210.224243140212522223207331433242242244112256514444220230411213231624024443722232422/2002214122223024213/5124233242234143113/4513534223215252
@chr10_9751385_1_0_1_0_0_6:0:0_0:0:0_94d/1
ACTATGTATCAAAAGCCTGAGAACCACTGTCATAGCGAACCTGATGGACGGACCAAAGGAAGCTCTATATGCAGATGTCGAACATTCAGAATTTTCAGTCTTTGACAGAATCACCAAATCCGTGAAGCAGAGTGAATCTTTCTCATCCTG
+
.31214045242244/423331600.33227622312342332332221022322422017/32730532220312/20222634022243121433.244232232330324220042212626242413132.502/1225/232163
@chr10_10484759_1_0_1_0_0_1:0:0_0:0:0_94e/1
AATGCAAATCAAATTTTCATAAATCATCCAAAGAACTCTAGACTTACAAGTCCTCATCCTAAAAATTTCTAAATTTTTGTCCAAAAATATGAAACATAATTTTACCTATAACAAAAAGATACAGTAAGATATAAAATGTAAATATCTGTG
+
23212321042223224/32/4503325122402032542214-53434154721102.2112405222233122312123265223632302222552522231230422/242035322257204/2263524363247520312360
@chr10_81057315_1_0_1_0_0_2:0:0_0:0:0_94f/1
GGCTTCTGATGGCTTTTCTGCCCCCCACTCAGTGTTGTTTATCTTGTTTTAATAGCCAGAACAGTTTAATGGACAAAATAACACGTTCTCGGGAAGCAGCTACAGAAACTACAGCCAAGGGAATGTCAACAGGGTATGTTCCAATTGAAT
+
34123224-/342022231/2322//42345020234405114125410223323221533412232244/324325234031244342422013311151222173222252222022213332214-431322612224102221122
@chr10_114102604_1_1_0_0_0_4:0:0_0:0:0_950/1
CCTGGTGCTCTTAGAACTCATGAAGATAGACTTTGGGCCTTTAAGGTGATTCTATTCCCTTGACCGAGGTTATGGCTTGACCGTTTCAGATTTCAGTGTAGGACAGAGTACCCACGAACTCCACCTCCACCAGGGCCCTGTTCTACTCTC
+
231.22222122763443142133212235133230154262311222202124111253423150122162424222204/2620431223257.143342252212321222225325410121501222123122124232332233
@chr10_53027816_1_0_1_0_0_6:0:0_0:0:0_951/1
GTCCAGGGGAGACATAACATGTCAGCATGTTCCGTGATGCCCCACAAGCCGCAAAACCAGCAAGTTTATTTAGTGATTTTCAAGAGGGGAGGGAGTGTACGAATAGAGTGTGGGTCACAGAGATCACAAGGCAAATGGAGGCAGGGCGAT
+
122042211222234021242401127020032244322372233445443031413222214022043232220122.22222/22223.22312421424220121202236346422422212325321432355124210452503
@chr10_122629623_1_1_0_0_0_0:0:0_0:0:0_952/1
GTGGGTGATAAATACAACCTTTTGAAGCTGTAAAGTTGTTTTAATAATGTTATTTTAAAATCCACAAAATATATAGAAAAAATAGCATTTTAATCCTATTAAAATGATCCCTTAGGATTAGCCACATACTCAATATCAATCTCTCTACAT
+
102222351221022324433214/42233204321-522232333422343236134022503234242/31421122225222-3222132/437223123024461222122/2223231216024/232333325223/2221323
@chr10_52236947_1_0_1_0_0_3:0:0_0:0:0_953/1
AGCTTGGAAGTCCATGCCTGGCATCAGTGTGGCCTGGATGTGAGATAAAGAGGCAAAGGAGATTATTTTGCAGCTTTAAGATTTAATGACTACCCTGCTGGGTTTCAGACTTGAATGGGGCCTATAGGCCCTCAGTTTTGGCCAATTTCT
+
5242330333512224112231224100/2024212302360222032510/22223341344/50302214222222553032260244233232363330.34225/230413213/143/437224220312222342122/22/22
@chr10_82812735_1_0_1_0_0_3:0:0_0:0:0_954/1
GAAAAGAAGTCATTATACGAAAAAGATGCTTGCACACGCATGTTTATAGCAGCACAATCTTCAAGTGCAAAATTGTGGAACCAACGCAAATGCCCATCAATCAAGCAGTGGATAAAGAAACTGTGAGACGTGTGTGTGTGTGTGTGTGTG
+
2152121/42133320/23242224484242212223222222612465/2422331172233212220214215045623222132242424422222232152234350302241261525434322243424131241311442423
@chr10_104616525_1_0_1_0_0_1:0:0_0:0:0_955/1
AGTGATGCAGAATGCCAATGAATATATCAAGGAAAAGCCTTGGCTTTACAATACAACAGCCCCTGCCTTCAAGGCAACCACAACTCCCATTGAGTCTGTTTTCTAAATGTCTCACAAATCCTTTGTTTCTTTTTTTCTTGGCTACTTCTG
+
6/4.22261131231/220202242531/2222221203205123024334122/4221../25301221181221014222642132222242241363012/3/1111302401225324423301/0432213401.401.234141
@chr10_133474968_1_1_0_0_0_2:0:0_0:0:0_956/1
ATAGAATGACAAACAATAGAAAAAGAGTGTCTCTATTTCTAAAGGGGTGGTACAATTATGCAATATTTTTATTTGCTCTTTTATGGTTTCTTATAAACACGTAATTTGTGTACACTTTTTTTTAAAAAAAAACAGATTCTTTGGGGAGAA
+
22222420314/130223434556052123.04216243252125335524372215244423222212/4322232/33230235/225254225233212451236222522232202243322243415233123023221442216
@chr10_97943363_1_1_0_0_0_4:0:0_0:0:0_957/1
TTATTCCAAAATTGACCACATAGTTGGAAGTAAAGCACTCCTCAGCAAATGCAGAAGAACAGAAATCACAACAGACTGACTCTCAGACCACAGTGCAATCAAATTAGAACTCAGTATTAAGAAACTCACTCAAAACCGCTCAACTACATC
+
3522/0444234242/312323225742521422331334444225122214322255322247213823331..2031242220612320233321503/4422336424161662526122/42312223332427423443563255
@chr10_92384523_1_0_1_0_0_5:0:0_0:0:0_958/1
TGTATTAATAAAGAGGGACATCCCATAAATATAAAGGGGTTAATTCAATAGATATCCACCTGTTAGTATAGATTCGTATATAAAGCAAAATGCAACAGAAACCTTATTAGTTGACAAATTTACAATTTGAGACTTCAATACAGCTCTTGC
+
24032/0120222242342610552443242222415425612232562222152232424443/2432922234221213424213212221/5243325133122522563024240323253302/5112452212154221623.5
@chr10_52375146_1_1_0_0_0_5:0:0_0:0:0_959/1
CAGACTCATAGTGTAAAAGCTGTGGGACCTTAGGCAGGTTATGCAAACCTTCTGCACCTCAGCTTCCCCAACTCTCTGGTAGGTGTCATAACAGCAGCCATCTTACAGGGTTATTGTGGGGACTGTATTAACATTTATAAGGTACTGAAT
+
1201422311310402554203010214116153122/3122322122/2315262434124525413213241442042/2.652233231252212102634426.024253442222632/224351210321102222422022/0
@chr10_20029237_1_1_0_0_0_1:0:0_0:0:0_95a/1
TTTTATAGACATATTAACAATGAAATGCAAAGCATTTTGCAAGTTGACACAAAGAAAAGCAAAATCACATTAGGAATTGCAAAGCTGTCATTGGTTTGACATTGATACATACACTTATGTTTGATTTTTTTTTTTAAAGGCCATTAGGGA
+
542256400220226320221215144450423123422320032/224271255212621/0413531123140317422142331252322/3351241832-23512320/43642124272242022/540522726124247243
@chr10_42675652_1_0_1_0_0_1:0:0_0:0:0_95b/1
TGGAAGTCCCCAACATCCCCCCTCCTTTGGGCTGTCCTGTCTTTCCATATCAAAGCAATGTACAGCTTACACGTATTGATTGATATCTTATGTCTCCCGAAAACGTGTAAAATCAACCTGTACCCCAACGACCTTTGACACACTTTCTCA
+
523343122212123120333011531325132403005245/22413.2202322221222.4231/524213440342263435213222242262531448/32131135231023211342244232432.423221222574712
@chr10_92853615_1_0_1_0_0_4:0:0_0:0:0_95c/1
TTATGCCATTTCTTTGCTCATGCATATGAGCATAGGCTGTTATAAGCACCCAGGCAACATCTTGAACACTGCCACTTAGAAATTTCTTCTGCCGGATACCCTCAATCATCACTCTCAAGGACAAACTTCCATAGATCTCTTGGGCACGGG
+
22144222023232411512222123533234532332222451423,62510202303520321325723371134221/2.1032-2243122764330224122353253220622343544122321/222631052225633210
@chr10_110671483_1_1_0_0_0_4:0:0_0:0:0_95d/1
CCTCCTAACGGAGTAGCTGAAGCGGACCATCTGCAGGGCTGCACCAGCGGGATGCTCAGCCCAGAAACAAGACATGGTCTAATGGTCTGTTTAAAAATGAAACCAAATTAAAAAGGGAGAGCAATTAGAGAAAAGGTATTGGGGCTGTGT
+
233144322012331252224345326/2221132352/2220233,2232312410/42212202202202201430122333322213602234213342153353433122362/5326522244/535232143532235.31322
@chr10_63558357_1_0_1_0_0_1:0:0_0:0:0_95e/1
CAGCCTTGGAAATTCCTTTCTGTCCTTTAAGACTCTGCTCAATGAAGTCTTGTCTTACCAGCTCAGTGCGTGTGTCAACTGACTTATAGAAAAAGGGCATCAAGAGTCTTGGAGAATTGCCCTTCCCTAGCAGGCTCCCATTGTCCAAGG
+
2330.26122323/2/33242254324/103012435333112331222304222222235320224242131225351332121322322242322231044/442525724332311211122244226222/012203/2/334205
@chr10_109427614_1_0_1_0_0_1:0:0_0:0:0_95f/1
GTTCAAAGTGCTCTTCCACTTCCCAGGCTTTGTACTGCCCCAGATCTAAAAGGTCTAACTGTAAGATTTATACAGCAGAAATAGCCATTTCTCAAAAAAGGCAAAAAAGCTTGGTTTCTCCAGATGTTCACTGTTTGACATCCTTCTTCA
+
21322132.12220442221225351241205353224312522/427240162253323221223002242222/24340247234522252.2223513/2330424//35.1302524226222513120//312422522043553
@chr10_84339921_1_0_1_0_0_2:0:0_0:0:0_960/1
GTTTGAATCCACTTATATAGAATCTGTAGATATGAAAGCCTACTGCATCATGTTTACTTTTTAGCATGCTAAATATGTAAATATCTTTTTGAAAATTAATAAACTTTATATTTTCGAGCAGTTTTAGATTTACAGAAAAGTTGAGCCCAA
+
43226/1222/40273/5124/231142223222215524342322221302122231/34212505122222222270414.212035303224052300254413345261132134224/111142205422.52502234147362
@chr10_26226833_1_0_1_0_0_0:0:0_0:0:0_961/1
GCTGGAAAGAATGTGTGTCCAGTTCATGTGGTCTGTAATTAAGCTAGACCAGATTTCTGTGACCAGTTAAGCTAGACCCATTCCTCTGTTTTAATGTTCTGTAAGAAAGGAGACACCCGAAACTTGTTTGGCGATTCAGACTAGTGTTTT
+
4.0122/63256022222123271220236522044/2112212240225442462334345542354/24122212221231352102/2/553054123265201512/23352/2845143/0023012325132232140321634
@chr10_102714917_1_0_1_0_0_3:0:0_0:0:0_962/1
TTGATCTCCTGACCGTGTGATCTGCCCGCCTCGGCCTCCGAAAGTGTTGGAATTACAGGTGTGAGCTACCTCGCCCGGCTGACCCTATCTCTTAAATAAAAAAAAAGTCACAAACTGATTTTGCTATAAGAATTCCCATATATACCAGAA
+
2214250122123044311212232232823323.2523253033222223135525/30523312142324228216322112224352001540130/3223443/322526213402350/22322021245221400250262511
@chr10_89964908_1_1_0_0_0_3:0:0_0:0:0_963/1
TTTTACTTGGTAGAAAACATATCACCCACCACAGAGAAAGGCAGCCATTCAATTTTAGTTTACTTTTTGCTAGTCCCAGATGACACGGTGTAGCAAGGAGAGCATGACCCTTGCGTTTTGGAGATAGGGGTTTGAATAGTAGCCCTGCCA
+
2242122225223233/2622243134214024302221333204.2/10456.337044202220372.0212612325621220421322322130231-12242424512124223233231/420343242324352233365220
@chr10_116573589_1_1_0_0_0_2:0:0_0:0:0_964/1
TCTGACTTCTAACACCATAGATTAATTTGCCTCATCTGTTATATCTCATTATTATTATTATGATTATTATTATTATTTTTCAAGACAGAGTCTCAGTCTGTTGCCTAGGCTGAAGTATAGTAGCACGATCTCAGCTCACTGGGACCTCTG
+
422424342233/225232581333112332225033235/20301524223324323612222225620221253134304423212225.5331242031221233143212332243200213215242462126228105224123
@chr10_3108930_1_1_0_0_0_4:0:0_0:0:0_965/1
GCCCGCAAGATTCCTCCTGGGGCAGCGCTGGGAGCCTCGGGGCTCGGCTTCCTCGACCCCCGCCCCCAGGTTTCCTCTGCAGCCTGAGGTCGGGAAGGACGGACGGAGAGTGGATCCTCCAGGTGGTGTGCAAAGGTGTGCGTGGCGGGC
+
3200623434224320215254122223106220/-333424320254432060210213304222252.222314025403211723533412322324/2142111/2322222533621521122242/223443432230021343
@chr10_21990496_1_0_1_0_0_4:0:0_0:0:0_966/1
GTGGTGGATTGTGTTATTAAGAATATATATATATTTTGAAGATGCAGTCTTGCTCTGTCACTCAGGCTGGAGTGCAGTAATGCGAGCTCTTCTCGCTGCAACCTCTGCCTCCTGGGGTCCAGCAATTCTCCTGCCTCAGCCTCCTGAGTA
+
20341./4215213224022255233313244101422230024101153533534324432345226/014/2002242/322322432313412103326/0.31013212432445224526222/3221442/2223002225544
@chr10_47656384_1_0_1_0_0_2:1:0_0:0:0_967/1
CAGATCATAAGAGTTGTCTGGGAACTAAGGGTGGGAGGGGGCCAGGGTAGAAAATGTCAGTTCAAGTACGTTAAAATTAAGAACTTAGGCTTTGCTTAAAAACCAATAAATGAAGTGAAAAAAACAAGCCACAGAGTAAAAGAAGATACT
+
321442122262214135404200423/1232144222252232/5421334125/0115543222220132.62122214223252235/32322202223212235244126224432153241232322412323322272315122
@chr10_25060416_1_1_0_0_0_3:0:0_0:0:0_968/1
CTAAGCTTACATTTTAGAACATGTATTTGCCTTTATTGACTGCATGATGAAGAGATCTCTTGCTCTTAAAGTGGCTACCCTCTTTTCGAGGTCTACACACTAGCTCTTTCAGGACAATAATTGCAACTCTTCTCTGAACTAAATGAACTT
+
262064.22242246122402423122532232224205512214220420424413222602022/-2023322420333233322341.123224521102223034344222/1366552221622332171212325244132342
@chr10_8229559_1_1_0_0_0_3:0:1_0:0:0_969/1
CTGCAGGAGGAAATGGTTTAGCTACTAAAAGGGATTTGAAATACATTGGTCTAGCCCAGCTATTTCACCATCTAAACTGGGAGGTTGAGTCTTGCAAACAGAAAGTGACTTGCACCAAGTCCCAAAGCTAATTAATCGCATGGGTCAGGG
+
212/21223545422222452223221203342100235213442211.802222401314052233/4524220232312222243222222115422310034160142.26225422422732120321733204425341020273
@chr10_127319997_1_1_0_0_0_1:0:0_0:0:0_96a/1
CTCCATTTTATTAAATCCCTCCAAACCCAAGGAGAATGAGTTGCATCCTCCTCTGGCTTCTATAGTTGATCATTCCTGCCTCTAAGAGAACACATTCAGAAAATGCGCTTTTCTCTCATTCCGGCGATTACACAGAATGTTCAAGATCAG
+
2223222324532422422303.621232222324252210146024516351447225312322/202104521243623100454222032222023052243222303524332413132321221222235222530332035523
@chr10_50976919_1_1_0_0_0_3:0:0_0:0:0_96b/1
TGTGGTGGGCGCGAGCCTGGCCCACAGGCTCAGCGTCAAGAATCGTCCTCGTCCGCCGCACCTCGCACCTTCCCCAGCGGGGCGCGGCCGCGGCAGGAGGATGAGGAGCGGAGCCCAGGACTGCCGCGCGGATCCGGCCTGTTGGAAGAG
+
5013100563363552254/12216321222202632122412143261124522212533212222228142620236320322244235520124422551262423042133212134/02/2340033/20302134111214/31
@chr10_97250271_1_0_1_0_0_4:1:0_0:0:0_96c/1
AAAGTCAAGGCAGGAAGCCCCTAACTGGTGTTCAGTTGAATTGGGCTGACTATTGCAGCTACACTGTAACACTTATACCTGGAATCCCAACTTGAAAAATTGTGTTAATAAAGTTAATAAATGTAGCAGATAGGGGGAGAACTGCCTTGC
+
531254222224125641521222/233362154234512225232470253523627212040205123655221316332/24525224722421222134622223326234201/11344442225/5232522311442326524
@chr10_86626225_1_0_1_0_0_2:0:0_0:0:0_96d/1
GAGAGAGAGAGAGATGGGAGATAAAGCGATGATTCTCCTGGGTGGAGTGACTTGGAGTCAGGGACAGCTTTGCCACATGGAACCAGTCTGCATGTGTCATTGCTGGGCACCCCAGTCTGCTCCCTTGATCATTTGTGGGAGAGTGTTCCA
+
23322125221502122253411535/5232024252122232125023241210/233365404023101233142524332200232//5335/24223332413235234/432202104/24404446202524220232222512
@chr10_84267822_1_0_1_0_0_2:0:0_0:0:0_96e/1
ATTGAGTTCCTGTGGGTTGTATGTGCATTTAGTAGTCTGACTGCTTTCCCACAAGAAATCAATATATCTCTAAGATTTGTGGGAATATACTATTCATTCCAATAGAGACGATTAAAATGTTACCATGTAACAAACTGCAAATCTGGCATG
+
5221234123220242344122223324124358232242233223353512152101/122323342/2//14404/3./3245242521244372223323225640316333604343422422252303221/1201022113221
@chr10_90265947_1_1_0_0_0_3:1:0_0:0:0_96f/1
TTCTCAGTTTCCTTGAGAATTCTCTTAGTTTTAATTTTCTTTTTAATTCAGGATCCAATTAAAATCTACACATTGTATTAGGTTGTTATGTCTTTTTAGTTTAATCTAAAGTTTCCTTCCACCACTTCTTCCTGGCTCTGCTTTTTTTGT
+
2240411621420323434221213020226/3323/32111243012212144232202153461452410500310012016425205122211/2422622/1222122524332135532246322242175232232142/2054
@chr10_60487464_1_1_0_0_0_1:0:0_0:0:0_970/1
GTGACTCACTTTAATGAGGTATTTGCTTTATTGAGGTAGTCTGGAACTAAACCTGCAGTGTCTCCAAGGTATGTCTGTACTTGATTAAGAAGAAGCTATTAACTGACATTAATCAGGTTTGCTGCTAAAGGAATATAAATCCAGTTGCTA
+
5.5312.25213224135.22432204221512311232212214462203222036422520423132523220201/3232542252202224224332213321253242132022130360235.232233332342134222324
@chr10_123633109_1_0_1_0_0_4:1:0_0:0:0_971/1
TAGAGGGGTAGGGGGAATAAGGACCAGAGAAAATACACTGCTAATTTTGTCAAAAGATCCTAGCAATTAGGATGTAATGACTTCCTTTTAGGTAAGTTAAAAAAAAAAAAAAGGTACCAGAAAAATGATAATTATTTACTCTTTGTAATA
+
2113210221262312362231505124312122356-402224426476322222333202,04230333254/2212226542223112123032223/2422144142003/52112212732.52042331011512432426016
@chr10_119699823_1_1_0_0_0_2:0:0_0:0:0_972/1
GAGAAGAGAACCTGGACCTGACCCAGGGAGGTTCCAGCTAGGTTGTCCTGTTGGCTTTTGTGTTTGTCAAAGTAAATAAGTAATGCACGCCTGAATTTCAGTGGCTTCACTCAACATAAGTGAATTTCTCACTTCTATAACAATCATGTC
+
3303222231243151421421222444412302212423242/34053322374223422235222712102360202221/2232124522212332224/24222122322322254222312231202335244324325222523
@chr10_52917078_1_0_1_0_0_5:0:0_0:0:0_973/1
TTTTTAAGGCAGTAGTGTGAGTAGATTATATTGCTTAAAGCTCGTTTTATGTTTTAATTATGTTAGTATATTTTACTTAGTCTTACGGAATATTTGGATACAGTTCATTTTCTTAAACAGATAGACTTTGGCCTTAATTATGAGGTAGCA
+
0343352.22223025452664243214130224242223620254152224/152023420112435342221215122222132335222412142333221222333444/51/624233122222336123230024405123512
@chr10_59157728_1_0_1_0_0_2:0:0_0:0:0_974/1
CTGTATAATTAAATATTTAAAATGCACGTTGATATTGATATAAGCCATTGGCTTGACTGTAAGATATTACGTCAAAGTATTGGTTGGAATAGTCTACAACTAGAGTCAGGACTAAAGGATCTAACTGGACAATGGTCCTGTTACCCAAGA
+
335.22303124132027302531112243402534241321120221212322203332222234201222/342432212222210232242222/22235223466122144222422.0214422004613214602022343325
@chr10_100671558_1_0_1_0_0_1:1:0_0:0:0_975/1
GGGGCAAGAAAATTAGGAGGCTGTTGCAAATAGAACAGGCAGCAAATGAAGGAGTTTTAGAATCGATGGATATGGGTTTAAAACCTGGCTTTTGTCACAAGTTATTTAACCTTGAGAAACTAAACAATCTACTCATACCTGTTTCCTCTT
+
23213/2542454242335/2022327122232234186405232222412322224353223/1225454125212///31213042313235220013212110021233145224232122634202344/1253231624641273
@chr10_48918110_1_1_0_0_0_2:0:0_0:0:0_976/1
GCTATTCCATGTCCCTCACCCTTCAGTGGTAGTAACTTTTGCCTACAAGGCCCTCCCAGCATCAAAGGCAGAGGCAGTGTAGGAAACATAGCATGGCCCAAGTCCCTCTTGGGGCTTTTATTATTCTGGCCTCTTTTTAGGGAAAAAAAA
+
2112414453.213314323227123220/42/2241455222441542023255-244320542234213422303030305231342205331231/261322222111245222222132433521242342332625335222242
@chr10_80374868_1_1_0_0_0_1:0:0_0:0:0_977/1
TTAGACAGAGCTGCGGAAGAGAAGTAAAGAGTCTAAATTCTTCTCATCTTCAAATAAGAAAGCCATTGCAGTCTCAGTCCAACTAATGGGTCCTCCATCAGAACAGGTCATGTTCTAATGCCAGAGAAAAAGAAATGTATTCTGAAGGTC
+
/40232232473322254326372242/320242235423312014230233512260225122322/1222332122323222320242351/42265526125205224202262/1630320232.2-3425/12212221340234
@chr10_133775720_1_0_1_0_0_3:0:0_0:0:0_978/1
CCCCGACAGTGAAATGCTGAGGTTAGAACTGAAACCGCGCTTCGTGAAGTCATCATCACGCACGGGAAACAGGTTTGGGGTGAGGGGCGGTCCAGTCCTAAGAAAGCTCTCCAGCTCCACGCGGTCACCCTCACTCACTCACCAGATGCA
+
2323.6031423205013253116224322222302232512203221122555024113111632540702232220422332424222221204221222224344102433363053252223342220222040152/21242145
@chr10_38560374_1_0_1_0_0_2:1:0_0:0:0_979/1
AGAAATCCACCAAATGAGCTATGCAGTCAGATATATTTAAAAAATAAACTCATATAAAAGATGAGGCTGGTGCAGTGGCTCATGCCTGCAATCCCAGCACTTTAGGAAGCTAAGGTGGGAGGCTCTCTTGAGTCTAGCGATTCAAGACCA
+
351322322.1/124.254228/2/215331052241./.2222314210222222142324423544431.323022054211/12//322221713420223.432234134222302233424/323162443122621.2344232
@chr10_14986611_1_1_0_0_0_4:0:0_0:0:0_97a/1
CAATGGTTGCAATGAGCTGAGATCACGCCACTGCACTCCAGCCTGGGCAACAGAGTGGGACTCCATCTAAAAAAAAAAAAGAACAAAGGAAAAAAAAAATTAAGTCTGTTGGCATTGAACAATATGGCACAAGTCAACATTTGGTAGTTG
+
105221523212130221243121242/0543/34152252404232121/24024/11343462323402252/5521225.2213224213220236620133432024422251342206453222115545121444223253224
@chr10_104284818_1_0_1_0_0_4:0:0_0:0:0_97b/1
ATGTGATTTTGGAAAAATTGTCTGAACCTTGCTTTATCTTATTTTATTTTATTTTATTTTTTTTTTTTGAGACGGAGTCTCTCTCTGTCGCCCAGGCTGGATTGCGGTAGTGTAATCTCGGATCACTGCAACCTCCACCTCCTGGGTTCA
+
202432/42215213632642323332423334263331123143224132333223234932243225160222421113332432622120352332222400.42321656102/32414223002002120226094163114344
@chr10_77158179_1_0_1_0_0_2:0:0_0:0:0_97c/1
TAAATAAATACCAGTGTCCACCGATGCAGTCGTCAGATGAACACTTTCTCAAGTATTTTTTCCTTTTTTTTTCTATAAAAAGTCAAATGATATTTTTTCAACTTTTATAAAGTTTGGGTGGGGAGGTGAAAGTGGGGAGAAGGGGAGTGT
+
21302223422332101402342338222142236323213033433323323322132131610013325635224222432221311321/543421125228212342050222223100201333416248425223532212135
@rand_0_0_0_0_1_1_0:0:0_0:0:0_75/1
GGCTGAAAATCCAGTCAGGACTCACTCCAATCAAAGAGCGACAATTAAGTCTCATTCGAGTACTCTCTTCCCGGGCTCACATATGGCGTATATAGGAAAAGAAGATACCGCCTGCTTCTTTGCAGTGCATCGTCTGGGATTATGAAGAGT
+
/41122/333232226125513222324/322416423332514451334121421322102360433223221233222211202562/324242220282023622523421421222072521300142434232112122222124
@chr10_90800467_1_1_0_0_0_3:0:0_0:0:0_97e/1
ATACAAAGCAAGAAATTAAAACATACCAGCTGAGAAAATTGTCTTCACAAAAAAGAAGACAGGAAGGAAGGAAAGAAGGAATAGAAGACCACAAAACAACCATAAAACACAGAACAAAATGCCAGGAGTAGTCCTTACCCATCAATAATA
+
015343124242/244224/330032513511/.224224422432/22115244225132/3/44214245523222421562452221223232212622203122204143202522222043230223223332332531350124
@chr10_27809484_1_0_1_0_0_5:0:0_0:0:0_97f/1
TCCTTAAGGTATAAGGTTAGGTTATTGATTTGAAGTTATATTTCCTTTATAATTTATTCATTTACAGCTATCAATTTCTGTGCCGGGCATGGTGGCTCATGCCTGTAATCCCAGAACTTTGGGCGTCCAAGGCTGGCAGATTACCTGAGG
+
13-542232344422543161203121241232211334034420204243333222432125/23211032211563321223042335322232221312213212332122623115114343644232232224212534432324
@chr10_134904759_1_1_0_0_0_2:0:0_0:0:0_980/1
TTCACACCACACCATATCCCACAGCAACCACCCTGCACCAGCCACACCGCCCATCCCACGGCAATCACACTGCACCAGCCACACCGCCCATCCCACGGCAACCACACTGCACCAGCCACACCATCCAACCCTGCAGGTGTTTCCCCATAG
+
34123.2222226223/2232/5425413104/425252363211114334223233112414/2031312722424542/1234611223/024252433232213621352511/42243012141043244622530551/343121
@chr10_98444191_1_1_0_0_0_2:0:0_0:0:0_981/1
AGTAACTCAGTGGCATAGGTCTGCCTCTCCCCCTGCAGCATGGTCCAGGCTACCTTGGACAGTGGAACACATTGTACAGCACAGCCTGTCTGCTGCCAGATCAGACTTTGTGGGTGAATCAAGACATCTTGTCTCACTGAGCTGGGCCTT
+
/40,2332322023323032524202402332416/23224103222451622545.03222226302544112211318236223-435342414/7321011.2232.234.261432302/14222532232233240322273123
@chr10_26672752_1_0_1_0_0_2:0:0_0:0:0_982/1
CATAATACAGTCATTATCTTTCTGGGCAAATCATATCCATAGAGACTCATATGTTGAACATTCTTTTATCATAAGTCAGAGGATAAGGGTCCTACTTTCAATCTAAAAGTATTGGATGTGACTGTAGCCACAAGGGCTGACCACTATAAA
+
43310/3121423222310-212202101120132142413.15/118/2532221301151351412463224402252120322321552423205345413144223634142243324432/142321202423214211263315
@chr10_18342501_1_0_1_0_0_6:0:0_0:0:0_983/1
GATGAACTGAAGAACACCATCAATCGATTGGATCAAATGACGTCTATAGACTATTTCATATTCATCCAACTACAGCAGAATACACATTCTTCTCAAGCACCCACAGAGCATTTACCAAAACAGACTACATTATGGGCCATAAAACAAACC
+
412234/032324./24222431322132305522166311224242244124147210133/052112.12522524320221302304212022252625422011242442523145222326023103223333311120043232
@chr10_6691093_1_0_1_0_0_3:0:0_0:0:0_984/1
ACAGAAGTGGGTGAGCCACATAATAAGCAGGTCCAAGAAAGGACAGGTGGTAAAACTGAGTTGAGTATCAGAAAGTGCCACGAATGAATGTTGAAGGTATCAAGGCTTTTCAAACTCCAATATGCATATGAATAACCTTGAGGTGTTGTT
+
2/423522208322/222233233133344243621520123022232/22222352222211324503124234352204/6346133211025/204122232222201223/122402/5403252204212220424023233412
@chr10_89681054_1_0_1_0_0_3:0:0_0:0:0_985/1
TCGTTTGGTTGCCCAGGCTGGAGTGCAGTGGCACGATCTTGGCTCACTGCAACCTCCACCTCCCGGGTTCAAGCAATTCTCCCTGCCTCAGCTTCCCCGATAGCTGGGATTACAGGCGCGTTCCACCATACTTGGCTAATTTTTTTAGTT
+
42142020-3212224222322/352344222721240327033330122101322431426222150242212412242324272020142/1/2123241430333242342162323312424342252240442321222223332
@chr10_33311933_1_1_0_0_0_1:0:0_0:0:0_986/1
ATTCCAAGTATTACATAATCTGAGTTCATACAACTGTGCACAGTCTACTAATTAGCCTGGTTGGATTATTTCTCTTTAGCCAATACAGTGAGAAAAGTCTAAACTTCTCATTTATCACTTTTCTGATTCATTATCAACACCCCTTTTAGT
+
3125335343234542521315223300221252474222/2/1/450322242323022114323025242607022214322212044343/201026-2224/2226612/523342312234222220513142223221022532
@chr10_83070693_1_0_1_0_0_7:0:0_0:0:0_987/1
TGAGTCCAGTGTTACCTGACGCCAAAATCAGGCACAAGCCTTGAAAAGAAAACTATACAACAGTAGCTCCTATGAATATGGACGCAAAGATCTTCAACAAAATATTTGCAAACTGAATCCAGTAACATGTAAAAAGGATGATATGCCATG
+
3332241534320243412/2373424211223/23323233444232.,222212221253112212133441125032442031415432411316217531223502225221323233322.222/423232040443/5242533
@chr10_15941071_1_1_0_0_0_4:0:0_0:0:0_988/1
AATTAGATTTTCTCCCTTTTTGCCGTATAATATAATAGGATTTATAATCATGGGAGTGGTATCTCATCCTATGCATGTTTTCCACGGCACTCAAATGGAATAGAATTACACAAAGGTAAGGACTATTGGGGTCTTCTCTAGAATTCTACC
+
242253224224127233522012322122422221352503142241/240/32201242212/22212533121440224211232444254220123345321113222/2227542251314532232223324213322225305
@rand_0_0_0_0_1_1_0:0:0_0:0:0_76/1
GACCGTGGTGTTAAACGTCAGATGATTACAACAAGCGCTTGTTTATAATGTTTGCCGAAGGTGGCAACTCATGGTAACTCCAGTCAAAGCCTTGTTAGCGTCTGTCACCCTGTACAGGTCATCTGCAAGCTGAAGTTCCCGAGCTCATCA
+
523/12402/32111322222226/34222520241232642412.22422421242232/2055253/332245344521453201230342324341600421522342256324342321352514330012452321/13252263
@chr10_86538295_1_1_0_0_0_2:0:0_0:0:0_98a/1
CAAAAAGACACCAGTACCCTCTGCAAACTTAAATGTCCCTGTCTGACAGCTTTGAAGAGAGCAGTGGTTCTCCCAGCACGCAGCTGGAGATCTGAGAACGGGCAGACTGCCTCCTCAAGTGATTCCCTGACCGCTGACCCCTGAGCAGCC
+
/2430222415141234.322354202023123313/22235213441321244340121410212122222422712422063585342132244224/22332214/332132/4142522430222212102222223242.21434
@chr10_1569981_1_1_0_0_0_2:1:0_0:0:0_98b/1
GCTTAGTGAATAATTTTAATTTGTGCATCCAGAATGCTAAATTTATGAATGTTGATGACAGCAAAGACCCATCCCTCACCGGCTTCTCCCCGTGCAGCTGGGCCCCTCTCCCCTGTCGCCCATCTGATGTTCTTGCCAACACCCCTTCAA
+
7315301331332233416231/4.000242253525232622413222/3162234.512274414501242125/3152402435217153223432452222143134214004142232322002382233232224224262324
@chr10_20006419_1_0_1_0_0_3:0:0_0:0:0_98c/1
TCTGGGCCATCAGTGTAAATGTCATCCCAGTAAAAAATCTGTTATAATAAAAATTTATTAATTTAGCTTGAAATTTCAGTGGATATTTTACCCATGTGTTTTATTATTAATGCGAAAATTAGTTTTGAATTTGTAGATCCTTGGAAGGTG
+
64492442142224223222523532623024.14341434/22212212421341033046123115223/024122133523322442533133422221225435242223324306032832142212227123./3742114455
@chr10_67663261_1_0_1_0_0_3:0:0_0:0:0_98d/1
GCAGTGGGAGCCCGGTCTGAGTGTCCTGACTCCAGGGGAAGAACAACTCCATCCACTTTCTGCTTCCCATCACCCTTCTGGTTCCCATCCACCTGCTGAGAGCTACCTCCACCATTCAATCAAACCTTTTTACTCATTCTCCAAGCCTTG
+
22232/231242440210332261133324342243622253344214210/32325021234423/0324224123131212322202523333212511112122122212/14102205/032134112213242422136033644
@chr10_13725697_1_0_1_0_0_3:0:0_0:0:0_98e/1
AGCTGGTCACATCCATTTTTTTTTTTTTCTTTTTGAGACGGAGTCTCACTCTGTCGCCCAGGCTGGAGTGCAGTGGTGTGATCTCAGTTCACTGCAACCTCTGCCTCCTGGGTTCAAGTGAGTCACCTGCCTCAGCCTCCCGAGTAGCTG
+
332213115422232422251002232227202232332/02111423224232.342224532332443142221222333442324022032/4312222326330/1222172233021216/122222222323234221424222
@chr10_115782580_1_1_0_0_0_4:0:0_0:0:0_98f/1
TAATTGAATGCACACTCTTTGCCAGGCCTTGCCTCAGAGGCCAAAGCTACAAAGAAGAAGAGGCTCAATTCTATTTCTCAAGGATCTTACAAAGAACTGGATAGGCAGGCACAGTCAAAAAAAGATGCTCAAAATTTGGTGAGTTACGCA
+
32425104722322232433311232334452412213253102321236142432223203112222403234522442312222152252200354/1222643122250324.0002341232107034334433252242262214
@chr10_49211506_1_0_1_0_0_1:0:0_0:0:0_990/1
GATCCACCTGCCTCAGCCTCCCGAGTAGCTGGGATTACCGGCACATGCCACCATGCCTTGCTAATTTTTGTATTTTTGGTACAGATGAGGTTTCACCATGTTGAACAGGCTGGTCTTGAACTCCTGACCTCAGGTGATCCACCTGCCTCG
+
010221232/1433522231633231142230301423/22223223200134241232422123213426244323322133124224234422132201304322/224201312222-24211163223234245122225635253
@chr10_25625032_1_1_0_0_0_2:0:0_0:0:0_991/1
AAATTACAGAAACATTCAAATAAAGAATTGATTTATCCATATTTTGTGTCTTTTTTATGATATGTACACAGGTTAAATACAAGGATTCGCTTTATAAAATACTCACCAGTTTAAGTATTTAACTAAATACACATACAGCTCCATCATCCA
+
3127242234222131111123125311224423/4234212523454662450042212422132225232323230222221330425/212212520120-2222224113204220332232325222725113233242232371
@chr10_78529217_1_1_0_0_0_1:0:0_0:0:0_992/1
ATTATTTAAATCATTTTACAGATAAGGTAAAACGGAGGCCTAGAGAGTCGGAGTAATTTGCCCATGGTCACAGGTAGTAAGTGGCTGGTTGGGATTTGGACCCAGGCAAACTAGATTTAGCAATCCAAGTGCTTAACTCCTGCACCAGTA
+
1/232423214752235433022/321213421204/162.225432342/454123223464-4062523224332610223214411/22425032223644/20323452431311013324230212432503021/1215/0222
@chr10_111964048_1_1_0_0_0_3:0:0_0:0:0_993/1
GTCATGGACCATTTTGGCTCTCTTGGGTTCCTTAGCCTTGCTCTTCCTGCCTCATCTATTCCCCACTCACCAGCCTTTTCTGCCTAAATCCGTCACTCGTCCACCCTCTATTTTCTCCTTGGACCCTGCCAAAATGTCCTAGTCAGTTTC
+
44331112/43044634/42232/2120542/3622264512121312114232015225422116320/3122111022352222273210234032223120422220505/162421144/43412222233460234322232221
@chr10_44323863_1_1_0_0_0_8:0:0_0:0:0_994/1
ATATGATTAGCCAATCATTTTTAAAGATTTATTTTAAATAGTCTATCCAGCATTGTTAGAGGTTCTACACTGGTTTGGTTTTTCCGGCTATTGCCAAAAATCGACATCCCATCACTGGATTTTGCCATAAGGCATCTTTTACTCTTCCTT
+
32/2713106302124022223223232244231.3233422362123433300221/33132124222541221223213423258322212130322232601222/2221225252443226334-224222232733/21121332
@chr10_79163834_1_0_1_0_0_2:1:0_0:0:0_995/1
ACATGCTCTACCCATAAAGAACCAGAGCCAGAAGGGGTCCCCAGCTGAGATGGAAACTACCTTAAAGGTATAGGAGTAAAGCAGAAGAGGTAAATTAAGCCTTTGATTTTTTTAAAGCCTTTATTTAAAAAAGAATATTTTCTTTATTTC
+
2432330320224222333432//1220202403222212242221323331222133224/322353-35054.512/142/2264.22412123/.3651144223211205102221322211382322623224550424312022
@chr10_83416766_1_1_0_0_0_6:0:0_0:0:0_996/1
CACAGCCCCATATTTTAGGCTGGTATGCACAGACTAAGCCTTCAGACCTAAGTGCCAGGATAGATACCACAGCCTCAGGCTCCAGGAAGGCCTGGTGTACTTGGTATATGTGTCTTTGTCACTGCTAGGACAACCTCAGAGGCCCTAGGC
+
223342521230274402222321344251634422422533/2224126225220122124051/05222222252340214344231343414314302203222222143101022232/3252.2222223023224263323221
@chr10_85247421_1_1_0_0_0_2:0:0_0:0:0_997/1
CCTAGGATTTTGGTTAACCTTATAATCCTTTGGTAAGCTGAGGACAGCTAGCTCCTAGAAAAGTGGATTTAAAAAAATGACACCTTCAGCAGAGAGACAAGTCTAGACTAGATCTTGCAGGAGGTGCACCTAACAGCAGCAAAAAGCTGT
+
4423242326122330022262442222224221332324304203231221224324224523322461323023323144/227022122626633313113213222244224224/53212133132124123222322-321344
@rand_0_0_0_0_1_1_0:0:0_0:0:0_77/1
TAGCCGTTCGTCCGAGCTAGCGACCAAACTCAACAACGTATGTGAGTTAAGCTGACCTCTGGTAAGCGTATCAAATGCGACATCGCAAACGGAAGAAAGCCAGCGATATTCCCCTTCCTGGATGGGCGAGTAGAGCGCAAACAAATTTAC
+
51324222/223132322025225241232222341842232321325125711251474232222251.233332222232322132542232230243303112/044132342/275323221223122252023132322423/42
@chr10_25375468_1_0_1_0_0_2:1:0_0:0:0_999/1
GCCGATATGGCGAAACTGGGTCTCTAATAAAAATACAAAAATTAGCCTGGCATGTCATGCACATCTGTAATCCCAGCTACTCGGGAGGCTGAGGCAGGAGGATCACGAGCTTCGCTAGAACCCGGGATGTGGAGGTTGCAACGAGCCGAG
+
1375226651154514213512231326341544230223231205325252033142250/151252231422120511224223125.3245/3322112-221332327.24241230.251235235312021302412.221127
@chr10_31687905_1_1_0_0_0_0:0:0_0:0:0_99a/1
CTACATGGGAGGCTGAGGCAGGAGAATCGCTTGAACCCCGGAGGAGGAGGTCACAGTGAGCTGAGATCATGCCATTGCACTCACTCCAGCTTGGGAGACAGAGCAAAACTCCATATCAAAAAAAAAAAAAAAAAGACTAAAGGACTTCTG
+
132224262022022616321432132252331.2022.451442253-42/10204126052432324422225242231404243112233102334031436222222352122455321322632325321222233260122531
@chr10_105849952_1_0_1_0_0_1:0:1_0:0:0_99b/1
CTACCTATTCTATGACTCTTTTCTCATAAAAACAGTATCACATGATAGTGCCATGATGTGCTTATGATACTTTCACGAGGTATCTTATAGCTTTGGGACACATTTTGCCCTCCATTCTCAAGAGACAATAGGAATAAAGTTCTCTGAAAA
+
23/322106/1330142124623232413042232644104432750143345252220223441352322052220435243232222502223323252331247132122222032422265275243121202313242035251/
@chr10_37996753_1_1_0_0_0_3:0:0_0:0:0_99c/1
TTCTCATGGTCTTGCCAAGTTTCAGTATATTTTCTTGAATAAATGTTTCTTCATCTGCTATATGCCTCAGGATAATTTAAAGAGGCTTTGAGCTTTAAATTTTTGGAATTTAAAAAATGATTTTTATCTGTCATGTTTATTTTGCTGGGA
+
45323023/563333203302122323702032241322240242325124224221122213034243322313532485221252230422221524224202522222232423220225122211222324264362422222825
@chr10_134748376_1_0_1_0_0_3:0:0_0:0:0_99d/1
ATTCAGAGAGCAATTCAGCACAAGATCCTGTCAGATTTATTCAAATTCTTCTAAGAGAAACTCTGCGTGTATGAAATTGTGTTTCTCACTGAAGAGGAGACTGAAAATAACCCCTCCTGCCTTGTTTCCTCAAATTCGTGAGATGACTTT
+
2201223432234282022254231//2035364022422222135323320222224.3370/43623521222322322252531114/523103142234242352542222.1414523132234625311240102104222742
@chr10_103671922_1_0_1_0_0_3:0:0_0:0:0_99e/1
CAGGCGGATCACAACGTCAGGAGTTTGAGACCAGTCTGGCCAATATGGTGAAACCCCGTCTCTACTAAAAATGCAAAAATTAGCCGGGTGTGGTGGTGGGCGCTTGTAATTCCAGCTACTTGGGAAGTTAAGGCAGGAGAATCGCTTGAA
+
23322423644378322242442420224230/122131422723/32202222422345514231232637102473253222152146222124333234/62322134204322214223322223022252522222105214336
@chr10_99940693_1_0_1_0_0_5:1:0_0:0:0_99f/1
TGTGTGTCTCCGCTTGTCAGTTGGGTCTTCTGAATACAGCACACTGATGGGTCTTGCCTCTTTATCCAATTTGCCAGTCTGTGTCTTTCAATTGGAGCATTTAGCCCATTTACAATTAAGGTTAATATTGTTATGTGTGAATTTGATCCT
+
4243022125322523367124532431151012215224243624222121223202622233426222024230304822220232/0222/2134724224423124412522213242203122121271222242/32/521640
@chr10_102357186_1_1_0_0_0_2:0:0_0:0:0_9a0/1
GTCCGCCTCCCAGGTTCATGCCATTCTCCTGCCTCAGCCTCCCGAGTGGCTGGGGCTACAGGCGCCCGCCACCGCGACCGGCTGATTTTTTGTATTTTTAGTAGAGACCGGGTTTCACCGTGGTAGCCAGGATGGTCTCGATTTCCTGAT
+
206/332344222./22644520120142423652524153223413212424413032216542//3443131101422022326222422222252/2120202012301251224356032335141224213223286/5433251
@chr10_15332007_1_1_0_0_0_4:0:0_0:0:0_9a1/1
CTCCTGGGTTCAAGCAATTCTCAGGCCTCTGCCTCCCAAGTAGCTGAGACTACAAGCGTGTACTACCACACCCAGCTAATTTTTGTATTTTTAGTAGAGACGGGGTTTCACTATGTTGGCCGCACTGGTCTCAAACTCTTGACCCCGTGA
+
26222722212300212232245221243202322.310212/031434/252232113213123122142225255/022104220531432245221543236122251262002233263322401/215342515/2312423314
@chr10_22457060_1_0_1_0_0_4:0:0_0:0:0_9a2/1
AATTTGTCTGAATACCAAACAATAAATCAATTTTTCCTTATTCTATGAAATTCTAAGATCCCCTTAAATTACTTCACTTATGTTAATGAATAATCAACCTAGGAAATATATACTGTACTAAAATATAATTAGTGTTAATATTGAGAAAAA
+
32332342521/42215242332205322234331241323510222310525312252/232202321222152032/232412224272210323624363344222145224/3223303423223/42122532362/22502232
@chr10_70478716_1_0_1_0_0_2:0:0_0:0:0_9a3/1
ATACTTTGGGAGGCCGAGGTGGGTGGATCACGAGGTCAGGAGATCGAGACCATCCTGGCTAACATGGTGAAACCCCGTCTCTACTAAAAGTACAAAAAATTACCCGGGCGTGGCGGCGGGCGCCTGTAGCCACAGCTACTCCGGAGGCTG
+
31/20353532233232044022/222234221430321430121332222632222102133341032322245413153114/2332./25145223122443532233010451222142333222745217324432342302321
@chr10_15814354_1_1_0_0_0_1:0:0_0:0:0_9a4/1
TGCAGCACACCAGCATGGCACATGTATACATATGTAACTAACCTGCACATTGTGCACATGTACCCTAAAACAGAGTATAATAATAAAATTAAAAATAAAAATAAATAAAACTTATGATTTTTTAAAATCTCAGTAGACTTAGACTAGAAG
+
/23542123322243223684456542222/4042241111441221433324253212424464402.242/44320223422244202225252022221235242133422012-5232204/24272352625-2423/2632352
@rand_0_0_0_0_1_1_0:0:0_0:0:0_78/1
AGAATTGGAATGTTCTCTGAGCTTTCCGGCGGAAACCCGAACCCTACGATTACAGCGGATTCTTGCGTTATCATATTCGTCTTATGGAGACACCCGGCCGGCGCATCAAAGCGAGCACCGCGTCCGCTAAGCTTCTCTCTGAACGTGATG
+
/6244412334222142532224253252425333/02112522221231422422032332533243212/0023354014203624534022243114213-4253422452233222232203523002554600424332232234
@chr10_2999851_1_0_1_0_0_2:0:0_0:0:0_9a6/1
TCATCTTCATATTTTTCTAATTTTACGCTATTCACAGGCTGGGCAGGGTGGCTCATGCCTGTAATCTCAGCACTTTGGGAGGCCAAGATAGAAGAATCACTTGAGCGCAGCAGTTTGAGACCAGTCTGGGCAACGAAGTGAGACCTCATC
+
025332132321327/2342.022232440502223222102225153641033322453340432251351422262/2314403325142222232311323223334343242-42232276322142132223023230223221.
@chr10_77997976_1_1_0_0_0_3:0:0_0:0:0_9a7/1
ATGAACTTGGCCATCTTGCTAAAAGTGTTTTATTCTCAGTTTCCTAATAAGTAAATAGAGGACCAAATTGCCTGCGTCATTAGGGTGTGAGGACATAGCTAAAGTCTAACTCAACCCCGGCTCACCACAAGCACCATGTGCCATGGCAAT
+
0144324322221443462434/2223213102234.220323224422242023224043014222131242432322222421312/2422222320353204121123122325323333322362151234232220211420245
@chr10_74640572_1_0_1_0_0_4:0:0_0:0:0_9a8/1
ATAAATGAAGTTTTGATTTTAAGAAGATGGCAGGCCAGGCATGATGGGTCATGTCTATAATCCCAGTGCTTTGGGAGGCCAAGGTGGGAGAATCACTTGGGGCCAGGGGTTCATGACCAGCATGGACAACATAGTGAGACCCAATAGCTA
+
12136324254/44302342552233126233424222/3125-53200155331/2224223523333235232123322/2244033222142220231223421111253033414232253163303254245461420220/222
@chr10_53850423_1_0_1_0_0_4:0:0_0:0:0_9a9/1
ATAGTCCTTCTAACTTGTGTCCACATAAACATTTTGACAAGTAAATGTTATTTGAATGTGGTATGTAACTATTAATTAGAATGCCTTTTTCCACTAACTTTTTTGGCAGGTTATCAGTTTTAAGGTTTAATCAATTAGCACAGTACATAA
+
1464/2234614421242211212345132723403241132223223220132225323232464143282316331.2314413422522245/73526242322.142327542120//2423/12334142002131212512232
@chr10_76030026_1_1_0_0_0_3:0:0_0:0:0_9aa/1
CTAAGTCAGACATTAAAGAGATTTGCATAAAGCAATACCATTCTTTTAACTATTATTTTCTGGTTTAGAAAATATCATTATTTTCCAGAAAAATGTGTTTATGCTAGCAAATACTGGGTTTGTTACAGTTATCTTTAAATGTATTGAATA
+
3/031+324245/155246523222344322132220222533223323322242322242222523152221-442322341232032042220322/023131244/22332524230324244203221380231122412351233
@chr10_88383499_1_1_0_0_0_2:0:0_0:0:0_9ab/1
AACAGATTATTACCTGTCACCCAGGCTGGAGTGCAGTGGCACGATCTTGGCTTACTACAACCTCTGTCTCCCAGGCTCAAGCCATCCTCCCACCAATTCATGCTAAGTAGCTGGGACCGCAGGCATGCACCACCACGCCTGGCTAATTTT
+
2106114232322462223202522322104136036353.2003222115112613318453032223/3241332/.50.24235441252242222132213201324211122332232212325225420026544202241115
@chr10_843500_1_0_1_0_0_0:0:0_0:0:0_9ac/1
GTTAGGCTGCAAATTCTCTGAAATTTAGTGCTGTGCTTCCCTTTTAAATACAAGTTCCAATCCCAAACCATATCTTTGTGAAGGAATAAAACCGAATGCTTTTAAGAGCACCAAACATCTTGAACACTTTGCTGCTTAGAAATTTCTTCC
+
20/424364231023220041723230242/230/2230802/130232142/223240225223/225401111440224234422332024322243245/32211162220363464541301445131221023426553853142
@chr10_98000493_1_0_1_0_0_0:0:0_0:0:0_9ad/1
GGTGGTGGGATAGGGGTTAAGCCCTGGATCAGATATTGGTCTACACGACCTCTGGGGTTCCTTTTAAACCCAAGACTCCATGATTTTATAATTTGTCCATCAAACTTATTTAGTTCTTTAACAGGTTGAGTCTGCTTTGGTTTCTTTTCT
+
42012240-32244246533332015442/42-40225022242421031022141/2225324/205120235/24142522242/2103015435013521/12314131123-2344322222043522201224260222332231
@chr10_89886889_1_1_0_0_0_3:0:0_0:0:0_9ae/1
ACTTGTAGGGCTCCACAGAATGAGAGGTAATTCTCTTTTTATGTGCAGCAGTAGCGAGGGTGTTTAAATGTCATCTTTATTTTGACAGTATTTCAGAGAAAGGCATTAATGCGACATTCTATTTAGATAAAGTTTTATTATATTGAAGGC
+
58/3.37421442233242225/0151203227341221333421..34/423+2313422200211312221310213522232356020124//4454242525333242234432121020514254/2732434221242123223
@chr10_133004084_1_0_1_0_0_1:0:0_0:0:0_9af/1
GGTGCAGGAGACGGGAGGCTGTGGGAGCCCCTGGGATGGACCCAGAGTTGGGAAGCAACGACAGAGGGCCGAGGTGGTGACTGCCCTCCACCTGGCTCCTGTGCCAGGTCTCTGTGGGGTCTGTGGGCAGACAGCTTGCCATATGAGCAG
+
23635222322252/03314222120124222322381225223223/1332524443235112424322122222233232233022054257314224525254323.4222222322250222402144.00230422234312323
@chr10_25361889_1_0_1_0_0_7:0:0_0:0:0_9b0/1
AACCAGTAATACGTGTCAAACCAAGGAAGGCACATAGCCAAATGTCTTCCTGTAATTGTAGAAAACCATACTAGCCTCCTAAATTACCTGTATGACTATTTGCTTTAAACAGGGTTTGGGGGAGGGGGTAGGAGTGGGGAAGGTGAGATC
+
25/0603103330344332242422141122532222233133221421524244233124/252222025222552511325222323305134411231/44327302222254600314.3361322526//434324242315023
@chr10_101364222_1_1_0_0_0_3:0:0_0:0:0_9b1/1
AATTTGAATTCCCTCCAGCAAGGTAGGAGAGTTCCAGCTTAGCGGCCAGGTGCAGTGGCTCACGCCTGTAATCCCAGCATTTTGGGAGGCCGAGGCGGGCAGATGACGAGGTCAGGAGATCGAGACCATCCTGGCTAACATGGTGAAACC
+
136072032224222241223245223352541032/54141353222346124245521252512202113222223221322241331214222252/4325423022001225/324234225231223/42120034111225./4
@chr10_129785054_1_1_0_0_0_2:0:0_0:0:0_9b2/1
ATAAGAAGAAGAAGGGAAATAGGAATCACATGTCTTAGAAAGTTTTAATTTTATATCTGCTCAGCCCACCAGGCTTCTCACTTGTTTCTGGGATTCTGAAGGCCGGCCCGGGGCATATAGCTCCTGCCCTGCTGGAAACGTCACCCCAGC
+
2231226033/0/1245333424224222332343231125125424134132432032233222312/21321231204223253521.3121/15126232/.3443474625215214.241513352//22222214335/05233
@chr10_25690766_1_0_1_0_0_1:0:0_0:0:0_9b3/1
GTGTTTTCTTTTTTCCCTAAGTAAAAATACATTTCTTACACAAAATCATAATGTTTTAAAAATAAAATATAACATTCAGAACATATTCCTACCTGGCTTTTAGCAAATTTAGAAACTTTGATAAGATACTAGGTGTTTACATTGCCTCTA
+
312/227232542432222223.6222141033231252302122244223204302327220201322410401200534.3106-213224341523334132202342322302223422242324502222325212241322252
@chr10_21600892_1_1_0_0_0_3:0:0_0:0:0_9b4/1
TGAGCAACAGAGCAAGACTCCATCTCAAAAAAAAAAAAAAAAAGATAAATACTCAAGGTAATGGGTGATGGAGTTGTTCAGCTCTCTTCATATTCTATGCATGTAGCAAAGACATGTACCCCATAAACATGTAAAATATTATGTATCAAT
+
/53221321336303230102/443522223032.232.201461334234014240347052112/22121562263203432522/422434521130532/152/32242324120131224345053/427542222-12354525
@chr10_88432100_1_1_0_0_0_6:0:0_0:0:0_9b5/1
AATTCCAGGAATTGCCGGCAAAGCTACCCCAGAATAGTCTCAGCCTGTCCCCCTTCCTCTCCACAGAGACCCTCTGTCCTCAGCATGTTCCCTCCACAGCTGGAAGAGACTGATACATACTGGAACCGAAACCCACAGAGAAGAGGCCTC
+
410342122212220352323446023011322022-213422/2260224133324432522//342322222254133325214324112225251453/421322224342025052023273421234233152.3/312202342
@chr10_63381517_1_1_0_0_0_3:0:0_0:0:0_9b6/1
TAGTGCACACACAGACTTTAAAAGATCGGTGGTGCACAACTGAACTGTTTGACAGAACGAGATCCGACAGCGCATATTCTTTTTGCTGTTTCGCTGAGATTCCTCTTTGCCTGCCCTCTGCCCTGCCCTTACCCTCCTGGAATTAATAGC
+
042222112245222134225323.100533021122210252031222/2302404502614252222222324423231352123236.200303322/244702/32/250142702230226.51400422322322542414123
@chr10_78553008_1_0_1_0_0_2:0:0_0:0:0_9b7/1
AAGGGATTCTCCCACCTCAGCCTGGTGAGGAGCTGGGACTACAGGTACATGACAACATGCCCAGCTATTTTTTTTTTATTTTATTTTTTGTAAAGACAAGGTCACACTGTGTTGCTTAGGCTAGTCTACAACTCTTGTCCTCAAGTGATC
+
122254253222100421132312044422035.423221043211420442261.34241211121221112223123312211412231522222344232221233412223214152025260.2.022512225/5252250103
@chr10_18707972_1_1_0_0_0_5:0:0_0:0:0_9b8/1
CGCACAGAGGAGAAGCAAGTAGTTTGTCCCATCTAGTTCAACCACGCTAACTTTCCTTGATCTGTCATAGCCAAAGAGCTTTAGATTGTCACAGCCAAAGATCTCCTTTAATTCTGCCTGGGGATGAGTGTCACTGAGTTGCCTCATAAA
+
51224321231101231212./22232/243200245923412/32226141232422130221246342216/6322312236/22222413041172/-124222402135333131521222214132024/262153133551225
@chr10_27283236_1_0_1_0_0_3:0:0_0:0:0_9b9/1
GTAAACCTTTTGTGCCACCAGGAATGACAGTTTCCAATAATATTGTTTACACCAGGATATCATTTTCTCTGGATTCCAATGGGTCTGATGATGAACATATTCCATAAGGGCCATTTGACATCCCATTGGAATAATGGGTTTATTAATAGG
+
02552226610221241241434323322402223322232014342024421043215004224425220333312423232252652322333243120441422452213223222310325027121322222042/112262225
@chr10_103777197_1_1_0_0_0_3:0:0_0:0:0_9ba/1
GAGGTGAGGGTTATATGTGATAGGAACACACTATCATCAGTAATGAACATTTTTGGAGCATTCTACTGGATGCAGTCCACTCTGAGGCAATGGCTTGGCTCCATGATTGTGATCCGAATCCTGGCTCCGCTCAGTAGGGCTCTCTGAAAT
+
4351364246513222452442504112143323402135034055442126212032423322232215/331132255232031113.12123/14622236231222512224234222212336/343432120221024224471
@chr10_75758961_1_0_1_0_0_1:0:0_0:0:0_9bb/1
CCTCCTCCTGGCAGGAAGAAAGATGGAGCTGTTGGGAGAGGCCTGTGGAATCTGGGATCTGCCGCCCCTGCCGGAGAGAAGGCTGGGGCATCCGCTCCCCATCCACAACTTTCCTGGTGGCTCTGCAGACCCCTGTAACCCACAGCTGTG
+
2265024/42514472302042225343433330203241122222431253340021224442021210203412230322323322244/0/22./2124312622512226621314/13./53222322256222162/2255420
@chr10_88312550_1_0_1_0_0_2:0:0_0:0:0_9bc/1
CCTTATGAGTGGATTAATGCCTCTGTAAAAGGAGTTGGGATGGGGGTTCCTTCCCTCTTACCCTTCCACCTTCCACCATGTGAAGACACAGCAAGAAGGCCCTTTGCACAATGCCAGTACGTTGATCTTGGGCTTCCCACCCTCTAGAAC
+
333342225256223332241122222142201241244244521540102225128236122242234/1010231423422022433222362.422142042351620231214223234035/40333314535226263422122
@chr10_117199453_1_0_1_0_0_8:0:0_0:0:0_9bd/1
GTTTTACATTATTAAGTGTAAGGTAGAGCTCTTCCTTCTCCTTCCTCATTAATTTGTTTAATTATTTATTTATATCGGTATGACCTCATGGATATCTATTTAATTTTATTATTTATAAGAAACTACCGTCGTTATTTATTTTGTAGCTGT
+
02123124322230512/24201/22100302/433254232.4213222-02324312.1.6252234.4222325-324554324222332352152303422222425422101132310/43522223142434343414342/41
@chr10_132883656_1_1_0_0_0_0:0:0_0:0:0_9be/1
TGAACAGCTGAGACATGACACAGGCCAACCAGGGGCTTCTCAAAATCCCTTCAATGTACGTCATGGAGAGCGAGACAATATAGTAAGTGTCACATTCCTTCATTTGTTCAACAAATACTGATGAGTTCCTAAGATATGCCGGGGCACTGT
+
1/0211324131122.25222432326322231036324312052222222124/21242206221243122220210241/2424450310254423032224413624222224232/355432132202212734223322720332
@chr10_34445710_1_1_0_0_0_5:0:0_0:0:0_9bf/1
GAGTGCCAACAGGAATAAATTGAGTGGCATGATCCTTCATGGTTACCTTTTTTCTTCACTTGGGTATTTATAGTAAGATGAAATGTGCAGAAGCTGTTTTCCTTTCATATAAACCAAAGATACAAGGACTGTACTAAGTGTCTGGGCAGT
+
45231322221323/232223212203/022242042212/142022332222322//212042346153.24435113305243343452232232644323243254/4/210515155332212232-44/.4/31.4256252211
@chr10_96974211_1_0_1_0_0_7:0:0_0:0:0_9c0/1
TCCCTTTCCACCTCCCGACTCCAGAAAATTACTTCCTTTTTTACCTTACCATTGCTGACACATCCTTCAGGAACACTTATGGCTTTGGGAGAGGTAATAAAACTCAGAAGGGTTTCTGCAGAAGGCTGGCTTCCTGCCATCAGTTAGCAC
+
3233522713765331221222335241110052423562222201/212240343313612822212221412111323232/1222233220320210452222352322/4251245125814420441232333352213012320
@chr10_43401717_1_1_0_0_0_3:0:0_0:0:0_9c1/1
TTAATTCTGTTTATGTGGTGTATCACATTTATTGACTTGCATATCTTAAACCATCCCTACATCCCAAGTATGAAACCCACTTGATCATGGTGGATTATCTTTTTGATATGCTGTTGGATTCTGTTAGCTAGTATTTTGTAGAGGATTTTC
+
5232623/72342106231/53242243324323232201113223122322214220332235432421/5022222223210214213432210134102211222222635102434214522323423652252433233305425
@chr10_81174196_1_0_1_0_0_2:0:0_0:0:0_9c2/1
GAACACTCAAGTGTCAGAATCCTCCATTGTGGGAAGCTTCACGTCTCAGAAGAATAAAGCTGCAGTCACATGACCTAGGGAATCTGAGGTTGAACATCTGGAACCTCTGGATATCTAGAACCTCTGGAATGTTCATTTGGGAGTCTCCCG
+
51121213223323351020/212221343226642310032624341123152213022225331222431242.10226237232222/5522323311511232223422633331400111201.302034730312545223250
@chr10_123309409_1_0_1_0_0_1:1:0_0:0:0_9c3/1
TTCCTGATCCAGGCAACAATGAGGTAATAAATGTTGCTTAAAGCTACCATACCTTGGGGCAATTTATTATGCAACAACAGGTAACTAATATGCCCACTTATGTTCCAAATGCATCAGAGAATTTCATCATAAGGTTTCCGTCAGTCCTTT
+
3518423042/0213211054222442/22/62252234224433353432226323403142226033522521233320322242211232454224603232410520112/32442224522230143340052124414463210
@chr10_116213216_1_1_0_0_0_3:0:0_0:0:0_9c4/1
TGTTTCTCCTTTTTGATCAACCTCCTTCCAGTCTGTTGTTTTGAATTTTTATTACACTTGCTTTGTTTTCTTTGTTTCTCTCTCCCTTCTCTCATTTTGTTTTTTCCATTCTTCTCATTGGAGGTAATGAGCCGTCCAGCGGCCCGAACT
+
24543322225442262263/4337227224232323320222212.1331003322230222122220352222024523815241201131226211/1253/.3231144/6252/./12645422111/52/62452212334243
@chr10_11448939_1_0_1_0_0_6:0:0_0:0:0_9c5/1
GGTGCAAAAGCCCTCCCAGGGCGGACTGGGGTGTGTTACTCCCTCTGGGCCAGGATCCTTAGCCATCACTGGTGGTTGAAGGCATTTTATCACCCACTCCAACTTCCAAATTAAGTGTAAGCCGCTAGACTAGAGACCTCCCCACAGGAG
+
2.110222.422413242544425114/2212245364152224225222223211044322224034411348036333324221422212322201325321322412433522035223062430314/132213251532352632
@chr10_127674328_1_1_0_0_0_3:0:0_0:0:0_9c6/1
TAGTAAGACAGTCAGTGGAAGATCCAGACCACAAAGGAGATGAAAAAACCCAGCCAGTCTCCTGCTGTCCCGGCCATCCCAGCTGATGCATCACACATGGGTGAAGCCATTTGGTTCTTCCAGCCACAAGAGAGCTGCAACGGCCAAGAC
+
30133453323361234223022224/32322422332424213462243345/2562352212440724443173/52/24322521224.5283322005422210322234224423223224223236320210231125114134
@chr10_112818625_1_0_1_0_0_3:0:0_0:0:0_9c7/1
GCAACCTACCTGCCGCGGCCTCCCAAAGTTCTGGGGTTACAGGCATGAGCCATGGTGCCTGGCCTTATATGTACAATTTTAAAAAGTTAAACTTGCCAGGCACAGTGGCTTATCCTTACAATTCTAGTACTTTGAGAGGTTGAGGCAGGT
+
2220211212222322422027223240122233324323221223242213502.235322332522/1328142332212043/13342035220152221327/515322110355213/33322724433442503232/233722
@chr10_121476930_1_1_0_0_0_2:0:0_0:0:0_9c8/1
AATCCCAGCACTTTGGGAGATCGAGGCAGGTGGATCACCTGAGGTGAGGAGTTTGAGACCAGCCTGGCCAACATGGAGAAACCCCATCTCTACTAAAAATAAAAAAATTGGCTGAGCGTGGTGGAGCGCACCTGTAATCAGGCTATTCAG
+
41.43254025531222342253132612022223243253/22432311326122222333252322412222212554/2313322201235340431322242022/252456/2534323221242-63203214241/2233201
@chr10_51473921_1_1_0_0_0_6:0:0_0:0:0_9c9/1
AAAGCAGTATTCTAGGCAGAGAGCTGGGGTAGAGCAGGAAAATGGCTAGGTGCAGGTCAAATGATTTATAGAATGTAATTGATCAAGTTTTGAAGTGACTGCAAAGTATTCACCGAGAGTCTCATTTGAGTCATGTCTTCGCAGTCTTAT
+
02223321214123342/1/13221122.20420420222324412432255730252624132230252421/52531323221623032223110333242232261221114233271/2/12131022232373321321212343
@chr10_129239973_1_0_1_0_0_4:0:0_0:0:0_9ca/1
CTGTAGTGTCCTCCTTGCCCTTCCCCCCTCCGGGCCTCCCCTGCACCCCAGCTTCTGCAAAGGTTTTCCCTCCTCACCCCTGTGGCTAGGTTCGGTTTCCTACTTGATTTGCATCATCAACATTTTCCTGACCTTTAGCTGCGCCTCTCC
+
252412222341325302225-4224201243/02322422/22223.202254233150030123/1244223532202517511252024343/4/6222-231222211111032526222523222420332243226/7326222
@chr10_62694869_1_1_0_0_0_4:0:0_0:0:0_9cb/1
TATATAAATGAAATCATATCCTATGTATTCTTTAGTGCCTGGCTTCAATATTATGTTTGTGAGATCCATCCATAATGTATGCAGCTGTAGTTCATTCATGTTTAGTAGTGTATAATATTCCATTGTATAAATAGTCCTCAATTTATTATT
+
0222542/25241232732565105332111324/333222573242242441123243233056222533032240212.22264.102224/42223212324143215242/234//02562323321134.23222.322232012
@chr10_27657485_1_0_1_0_0_2:0:0_0:0:0_9cc/1
CTTTTCTTTCTTTTTTAAAAATATATTTTATTTGTAATTTTATTTTTTTAATTCTATTTATTTATTTATTTTTTGAGATAGAGTCTCACTCTGTCACCCAGGCTGGAGTGCAGTGGCTCAATCTCTTCTCACTGCAGTCTCCACCTCCCA
+
242222034346461312122452223206261023352/2103323312452452223235422024225.121232262.23132140332/730114-3222122.12324/2252231/2231222..243303221224534223
@chr10_74954767_1_0_1_0_0_4:0:0_0:0:0_9cd/1
CTTTTGAACACCTCAGACTTTTTAAATAGTAGCAAAATAAAGCCAAATAGGATTACTTTGAAACCTATGCCTATACTTACATCTACTGTAAAATATAATATCATAGTTTTAATTCATTTAAAAAATTATTCCGATACTTTTTCCCATGGC
+
11336222302213410522100623584212262/26013722/452422225111252205342232322332234203454252422222223150226226435412.12357414321.224233101532323202204/5522
@chr10_111215603_1_1_0_0_0_2:0:0_0:0:0_9ce/1
CCTCTCACAGCAATGGGGAGTGTGGTCAGACCTGGCACTTTCCAGCCCATGGATGAATTATTGATCTTTGGCGTGATCGGTCCTAGGAAGATAAAATATCCCAGTGACAGCAACTCCATTTCCCCCCATTTCATGATTCCACCAGTGAAG
+
5243322303210424122023125120223255344222/252253422323222132652213322202240523324222312223122402222201222.5225222235226333234053533222324255142/2102012
@chr10_86725867_1_1_0_0_0_2:0:0_0:0:0_9cf/1
TCTTTCCTGGGGTACCACGGTGATCCAATAAATGTTTAATTCTTCATGGTAGTTATTTCTTTTAACCTGACTTTCCTCAGATTATTTATCCCTTCTACTGAGACAGTTTATAGTACATCTTGCTCTTTTTATTCCCTTTTGATTTATTGC
+
15223112342352502424233225221234422222224221043424222/2322232/422232444444253641324232328214126024121502622223226.3104421224132422211322133121.323/438
@chr10_26024560_1_1_0_0_0_4:0:0_0:0:0_9d0/1
TTTGTTAAGGTGAAATTTATATAACATGCAATTAACCATTTTAAAGTCTACCATTCATGGATATTTAGTGCATTCAGAATGTTGTGCAGCCACCATCTCTCTCTAGTGTTGAAACTTTCTCCTCACATAAGAAGAAACCCCAAACCACTT
+
22022332552623320121/2113336222343422222221223623322121331292235214222/261023224423.224202253123262252462450242444521322121914413212344125/242516-3422
@chr10_112022606_1_1_0_0_0_2:0:0_0:0:0_9d1/1
TGATCTAGAAAGGGAGGAAATAACAGTATAAAGTAGTATGGGTTAAAATTCATACAAGTGACACAAACAGTGAATCTGCGATAGGAATTTAGAGAGATCAGTTTGGATATTCAGGAAACACTTTGTGAAAAATTATGTATCTTAGCTGTG
+
4032/31304224423222404323222325422025222522532322312522332123/33232232223165502352121412031223/2245223124242232242341.34442414140210221403242221622202
@chr10_2168901_1_1_0_0_0_0:1:0_0:0:0_9d2/1
ATTAGTATCAGACCACCAGTCCCACACTCCCCAGTAACACAAGGAAGGAAGTAAAAATTACACACATTGGGGAGAAAGAAACCAAACTGTCTTTAGTCACAAATACCATCCTTGTGCTTATAGAAACTCTCGGAGAACTTACAAAAGAGC
+
425//4222223414401222152221122223202222/22234123122032230212234012322222220/242224212222/006224212.21/33234.25222381155220532313/1.2203235345450343424
@chr10_4520482_1_0_1_0_0_4:1:0_0:0:0_9d3/1
GACTCCAGGGTGCAAGCGATTCTTCTGCCTCAGTCTCCCGAGTAGCTGGGACTACAGTCATGTGCCACCACGCCCAGCTAATTTTTGTATTTTTAGTAGAGGGAGGGTTTCACCATATTGTCCAGGTTGGTCTCGATCTCTTGACTTTGT
+
244342224461554,263222222442232255526122224244643262222233203225254153135/510331444323126240521153/1535-200231233223342324215.261223721022242/42112111
@chr10_7351831_1_0_1_0_0_5:0:0_0:0:0_9d4/1
CAAAAGACCTAAATATGACCTTAGTAAGCCCAGAGATGGCTCCAGTCTAGACCAGGGTTTTTTAATAGTATTAGCACTATTGACACTCTGGACCACATCACTCTGTGTTGTACGGGACAGCGCTATATTCTGCAGATGTTTAGAAGTACC
+
3242242513/335221312253522434.42041/242525222102202015262450525513231412344225323212312641136162332553123/23122124262412334222105420032254223242422442
@chr10_49491556_1_0_1_0_0_3:0:0_0:0:0_9d5/1
GTAGTGACCCATGGCCTGGGGCTAAAAGTGCATAAATTCCCAAGAGTTAGAATTATCATTTCACATTTAATCTTCCAGGAGGTTATGAAGGTACATTTACCAAGGTAAGAAGACAGACATATCTAAAGAGATATTTATTTAAAGCCTGAG
+
2424133113241225522422335113622232431223352223224313351221222520612.4221253223314273210305214/7/212603/23203122241352052413232213445222123402132121200
@chr10_21968770_1_0_1_0_0_0:1:0_0:0:0_9d6/1
GTCATGGGCGCACTCAAAAAGTTTTGGATTTTGGGGCTATGTTTTTGGTTAAATAATATCCAAGGAATTCCCAGTTATCCCTCCTTTAAAAAAATTTTTGCCAACAGTGTTAGCCATAAGGGAGTATCAGTTGTTTCCAGGATTAGCAAA
+
2224302254341542513323.255216332321223020242212-22321423.22222352336152010222233212254/2252411266323122612522215011/4.24322322/01224331.12234424149140
@chr10_134445783_1_0_1_0_0_7:0:0_0:0:0_9d7/1
TTCTGCAGCTGCCTAGAGCTCTGTGTGTGTCCCGGTCCTCCCGGATGCCAGGGCGACCGTGTCCCCTGTGGCTGTATCTCTCTGGCACGGGCCAACGCCTGCGGTGTGAGTAGCTGTGTATGGCTGGTGTCACGTCACTCTGTCCACCCT
+
33202/64031332226341211241333/1217523414340142573/320243462323523/131220.53528313231223.242222154324.4333632115/3235257224.222235434351242421111143251
@chr10_7787818_1_1_0_0_0_2:1:0_0:0:0_9d8/1
AGGTGGGCAGATCACCTGAGTTTGTGAGTTTGAGACCAGCCTGACCAACATGGAGAAACCCAATCTCTACTAAAAATACAAAATTAGCTGGGCGTGGTGGTGCATGCCTGTAATCCCAGCTACTCGGGAGGCTGAGGGAAGAGAATCGCA
+
310346332227/3/122342205532323323542232230403222442260223022112456134521133202322422324222/.2335204.3212222074123/002022533233321222222351022224223542
@chr10_116669162_1_1_0_0_0_5:0:0_0:0:0_9d9/1
TAGAATAGTCCAGTCAAAAGTAACCGTATGTCCAAAGGCCCTGTGGTGGGAAGAGTTTTTGGTAGAGAAACTGAAGGAACGGTGCAGATACAACTGAGGCAACAGTGAGAGAGAGGCAGGATTCAATCGTAAAATGCTATGTAAGCCATT
+
3614334322122322312622452405523322262343223422222532223023/1525262042/82264212620215455161232123033313202120214232302032122422312222234232434323225022
@chr10_10386400_1_1_0_0_0_3:0:0_0:0:0_9da/1
ATCCTGCTCTGTGTGTCTGGTCTTAAGCAGTGACTGATGAAGGACAGACATGCTTTGAGAAAATGGTACTGGTCTTCTCACTCAGCCCATGGGCCCATGGCCTCCTTCCACCGTGGGCAGTGTGCGGAAGACAGAGGTGTAGTCAACATC
+
13414224232242232213301547231223424222/40202/4304601002312312316133/52.1231212212247222022342653231320332456022233030214226425132232/202322223221512.0
@chr10_89518564_1_1_0_0_0_4:0:0_0:0:0_9db/1
ATGTACATGAGATCACAGGTGCTGTCGCCGGTCCTAAGAACTCACTGATGTGTCAGTACATGAGACATAAATTAAAAATCTTCCAGTATTGTGAATTTGCCCATTTTTATATGTAATTATTTAAATTTCTGCTGTATATGTTTTGAGGCC
+
2543222364224225132312122132/42221232133230.3022241662242313222324112.2223222124425324223727132365/162222533523220011225243030123/431305242313/2224322
@chr10_23421245_1_1_0_0_0_2:0:0_0:0:0_9dc/1
TATACAAGCTACATCCAGGCTTGATTAGCCTGTGGCGACAACCCATTACTATTTTTTTTTTTTTTTTAATCACAGGGTCTTGCTCTGTTGCCCACACTGGAGTGCAGTGTTGTGATTATGGCTTGCTGCAGTCTTGACTCCTCGACTCAA
+
52254/2411134422.553/2221422112.521423425423312622224430102252250210.4355/405234214271014236323207442.635222121102422356232223232422142320523300.23/36
@chr10_131646085_1_0_1_0_0_4:0:0_0:0:0_9dd/1
CGCGGGCAGCTTTTGTCTTTGTTGAATTTAAATGGAAAGTCCCTCTAGATATTAATATGTGGACTTCCTTTGTTAGCATGCTAAGTCACGGACTTATAACAAAAGCTTAGTAAACAAAAGATTAAACTGAATCGAGCTTTAGAAAATGAA
+
4224/3611.2222022220121602312332222332121022322002212412424442340653.42222345222421523034252625242132322252.22601023225.4112140-2122104425265203144222
@chr10_126718776_1_1_0_0_0_2:0:0_0:0:0_9de/1
TGTCTCCCCGACACAGCTATGTTACACAATCATCTTATTTTTAGTTGACATAATTTCTATAGTGAGGGTTTTGGCAGAATTAAAAAATTAAGCCCGTGAGATGTATTACTCTAATGGGTCCCATCTCACTTTTAGTCAACATGAGAATTT
+
6/23124232422222512236232425525230353/032232453247212222503332324225251212/3402225451122322241222321/0013354426330332/2223/202112122032020142264422132
@rand_0_0_0_0_1_1_0:0:0_0:0:0_79/1
GCGCCACGGGGAGCCCTGGATCGAAGGATCCTCAAGGTCTGGCGGGGAGTCCAGATGTTCTCACTTTCTTCTCGCTCACCAGAGCGGTTACTAACCTGTGTTAACCAAAGGAATGCGTGACTCACCTCCACTGCCTGACTGAACAGCGAG
+
9447422150424331432242402222432422224440152233284421062226324232314264233140251204222224222042342333242324020223302/45431222294*2242224223324314221532
@chr10_56600650_1_0_1_0_0_3:0:0_0:0:0_9e0/1
ATATATATGCACCCAACAGTAGATCTAAGTATATAAAGGAAATGTTAACAGAACTGAAGGGAGAAGTAGACAGCAGTACAATAATAGTAATAGACTTCACAACCCCAATTTCCATACTGGATAGATCATCCAGAAAGTCAATAAGGAAAC
+
525020522722051323212460/225132432/47334/23013022.2541122221243525257212634421312203071221222324162605242242./202433165214434102344225123235.322222521
@chr10_11044225_1_0_1_0_0_3:0:0_0:0:0_9e1/1
AATGGGGAAAACCGCCACTGTGATTTCAGTTATCTGCCACCAGGTCCCTCCTACAACACGTGGGAATTTTGGGAGCTACAGTTCAAGGTGCGATTTGGGTGGGGATACAGAGCCAAACCGTATCACTATCCCCTAAGGTTATTACTATCA
+
316241314222024325253542022202/32220222234321322/0222021202/46422222243/0301/3222242242232022340/20644213103231353124664243/323232/0622522532242252133
@chr10_6325434_1_0_1_0_0_1:0:0_0:0:0_9e2/1
TACTGAGTCCAAAAGCTGAAGAACTTGGATTCCAGTGTTTGAAGGCAGGAAGCATCCAGCATGGGAGAAAGATGGAGGCTGGAAGACTCAGCCCTGAATGAGAGGAAAGAGCAGAGGGTGGGCAAGTGAGAAATAAAGCAAGATGGAAGC
+
325334222462242442220343427303121152035222242343211200222232223242222416223333621346242432243/13243342252/2223461122/502326252334.2441430250743102/022
@chr10_80836818_1_1_0_0_0_2:0:0_0:0:0_9e3/1
GGTGTTTGGGTGGGACCCCTGTGGACAGGGCAAGGTCCAGGCACCTGGCATCTCCTCCTTTGTCCTGAGCCTAGCTGGCTCTTGCTAGTGTGCTCTCACCTAGGCTGACAAAGGTGACTCTCAGCAGGTGACTCCTAGGGTGGGGTGAGA
+
253102413322052121250412503230642223311321111542225235335424022242533432424231362721232222122244230232321332252230142214304232322232322343424614545222
@chr10_22363588_1_0_1_0_0_4:1:0_0:0:0_9e4/1
CATAGATTCATCCTTTTATATGGCTGCATAGTATTCCATGGTGTATATGTGCCACATTTTCTTTATCAAGTATGCCACTGATGGACATTTGGGTTGGTCTTTCCTATTGTGAATAGTGCCACTATAAACATATGTGTGCATGTGTCTTTA
+
4302322312455422205332221344222252223022132222622463222312/30312224432125122151333432/6412325243363232/242451.2247323/03233324252322214423512624342312
@chr10_13537798_1_0_1_0_0_4:0:0_0:0:0_9e5/1
CACTAAATGGCATCCTGAACAGCTTCTGCGTGACGACCTTCCGGACTACCATCCTGATGAAAGAGCAGGAAAGCCAGACACGACATGGCTTAGATCAAGTGGTGATGTCCCTTGACAAGAGGGAAAACTTAATACAATGATTTATTTCTG
+
1242225/14221234432/2302242242113123222/2022024432112042313311202024121/21122265232543622331326621223111333220240211420443323514213222233737/422225221
@chr10_18180274_1_1_0_0_0_1:0:0_0:0:0_9e6/1
TACACTGTAATATGTAATAAAATAATGAGCACCGGGCGCAATGGCTCACGCCTGTAATCCCAGCACTTCGGGAGGCCGAGGCGGGCAGATCACGAGGTCAGGAGGTCTAGAGCATCCTGCCTAACACAGTGAAACCCCGTCTCTAGTAAA
+
/5614023135.02204218222332122023445222252.36141323343223222/43231462642122322141034251241451212174122344722/42626022332225-520632523252112212223261112
@chr10_90600104_1_0_1_0_0_3:0:0_0:0:0_9e7/1
AGTACAATAGATATCACAGCTGAAAAAATATTTGTTGTTATTTTAATAGTGTAGAAACATGTGAACAACTTGTACCACTATGGACGTCTTTAAAAGCAAAGCTTCCCCCAAATTACCCCCACTTTTTAGTGTTGTTTTCCCTAAAGTACA
+
.32542033224542103262412120,26232233/312413323351311444422531423523233232223422211214253212233233456122030422541312322122503211330242-4202533-2622123/
@chr10_133974912_1_0_1_0_0_4:0:0_0:0:0_9e8/1
TTACTGGTGGGGGCCTCTCCCTGTGTGATGCTGGGCAGCCTCTTCCTGTGTGATGCAGGCGGTGGCCTCTTCCTGTGTGATGCTGGGGGGGTCTCTTCCTGTGTGATGCTGGGGGGCCTCTGCCTGTGTGATGCTGGGGGGGTTCTCTCC
+
120432322122322402/53322121422212341224244324252/57655322152610/40616203321504334/4022120465324323334344.2224243/445142157223242/223122/41422413221203
@chr10_83236266_1_1_0_0_0_2:0:0_0:0:0_9e9/1
CTGTGTTTGAATATTCCCTAATTCATTCCTCACATTGTTGAGTTGTATCTCTTTTTTTGTCCTTACTGATTTTTCTAGACTTTATGAGGAGCCCTATCTGATGCAAGCAGCCAGTTAGTGTGTGTGTTAAGTTCACCTAAAACAGGATTT
+
121313112/2240222223/223221121432222533313224332236134221253313422012331251232230542200024131312221//74141232221224322212322222214352220362253421/2021
@chr10_96421961_1_0_1_0_0_4:0:0_0:0:0_9ea/1
AGATGTAGATTTGGTCTTTTCACATAGTCCCATATTTCTTGGAGGCTTTGTTCATTTCTTTTTACTCTTTTTTCTCTAAACTTGTCTTCTCGCGTCATTTCATTCGTTTGATCTTCAATCACTGATACCTTTTCTTCCAGTTGATCGACT
+
712212200202322225212132015/52222423122453143031132342334221034/51461202252/35225444223/32443522402425632422322243032304.514220124015443.32234222.1225
@chr10_100080080_1_0_1_0_0_1:0:0_0:0:0_9eb/1
TCCACAACTGGCTCTTAAAGAAAATTCTGGGTTCAGAGGCGTGTTGTTTATTCCGTGATCATTTATTCAGACCCTGTCCCTACCGTGTGTTAGACACTGGGCTAGGCCCCGCGGAAACAACTGTTCAGAAGACAGACACTGTCCTGCCCT
+
202722157023631120306212033324120205202233422262124032222243132124242/2223015124313233232224132541522630226220142511052244022/2/3122531234222225//0343
@chr10_74699265_1_0_1_0_0_0:0:0_0:0:0_9ec/1
GGAAACACTCTTTTTGTAGAATCTACAAAGGGACGTTTCTGAGCCCATTGAGGCCTATAAGAAAAACATCTAATATCCCGTGATAAAAACTAGAAACAAGCTATCTGAAAATGCTTTGTGATGTGTGGATTCATCTCACAGAAAGGAACC
+
221113122124336222326346322922/4002324.401204521104232135223521020233216222025451423232452522322.144/21407333232403622022322/24-22432534222732.25154.3
@chr10_10576392_1_0_1_0_0_2:0:0_0:0:0_9ed/1
TAGAGCGAGTTTCCGAGGAACCAAGGAGGAATAAGATGTGGAACAGACAGAGTTGGGTTAACCTTGAAAAGACAGAATCTTCTTCCTCTGAGCCAGAGGGAGAAAGGATAAAGGGAGATACAGATAAATCTTATGATGGCTTACTAAATT
+
222212233334236422232223141225820324246222221222220360315221233223014270026310522463,127022360461232214332422224/124435214532224312/3222/6234.22212542
@chr10_95594160_1_1_0_0_0_1:1:0_0:0:0_9ee/1
AATTATTTCTTTACAACAGTGTGACAATGGACTATTACAGAAAATTGGTACTGAGAAGTGGGGCATTGCTATAAAGATATCTGAAAATGTGGAAGCAGCTTTGGAATTGGGTAACGTTACAAGCAGAAACTGGAAGAGGGTGGAGGGCTC
+
223640473243455433253025112223131224.0241.15532422422442423532422041225224/612002.334025424652222302243121/2/84024144122314043628141131751514432201.36
@chr10_94018637_1_1_0_0_0_3:0:0_0:0:0_9ef/1
GATTGCACCACTGCATTCCAGCCTGGGCAACGGAGTGAGACTGTCTCAAAGAAAAAAAAGAAAGAAACAAAGGGCCAGTCGTGGTGGCTCGTGCCTGTAATCCCAGCTCTTTGGGAGGCTGAGGCAGGCGAATCATGAGGTCAAGAGATG
+
0403232/32431363302232042/6232.20150403231074032123222232262/23101232111322131333024321222024335121232211005532422434552104524246422323102283222203625
@chr10_70654517_1_1_0_0_0_3:0:0_0:0:0_9f0/1
CTATATAAAAAATAAAATTAAGACAAGCCTGGTGGCTTACGCCTGTAGTCCCAGCTACTCAGGGGGCTAAAGTGGGAGGATCACTTCAGTCCAACAGGTCGAGGCTGCAGTGTGCTGTGATCATGCCACTGTACTCCAGCCTGAGTGACA
+
2422121033221/222225342223.346534320242342250254225024424452/421312212024042222423/1/746821262/22323/03201012142223023011/2522232243/31233232243222125
@chr10_105546480_1_0_1_0_0_5:0:0_0:0:0_9f1/1
ATCCCAGGGCGGGCTGTAAGCAGTTCAGGGGTGATCATGGGAAGGTCATCGGGCAGGGCCTGACACAAAGCACGTGCCAACACTGGTTCCTACGGAGAGTCCCCCCAGCCTGAGGGGTGACCCCTGCTCCCCAACCTCTCCTGCCTCAGG
+
222233/3040313/332123246222224521222372530.12302352024055222/231122243231744/22012322011443522131003222142/2352614332021253512232741222124301223322325
@chr10_110508519_1_1_0_0_0_2:0:0_0:0:0_9f2/1
TTTTTCTACAGGTTTGTTGTAAACATATTCAGCAAGTTCTATAGTTAAATACACTTGCTTAATACACATGAAGCAACTAAAGATAACGAAAGTTAATTATGTGACACTTAGACATGTGTTCTAAATTAAGTACCTAATATGTGACCCAAA
+
311/232132202454345221454022112443222222222501221300436113621222002257/523402343.346/1024430212532253412223222202352462226120.254224343622362442424542
@chr10_48749729_1_1_0_0_0_1:0:0_0:0:0_9f3/1
GGGATAAATCCCACTTGGTCATAGTGCATTATCTTTTTGATGTGTTGTTAGATTTGTTTTGCTAGTATTTTGTTGAGGATTTTTTTTTTTTTTTGCCTCTATGTTCATCGGGGATATTGGCTTGAACTTTTTTTTCATTGTGTCTCTGTC
+
222141324814.0244444/2-2342212323445522032234321201/12223422412242432572222/51.22232253234432522.203345/322202424/345323032210352222233242030233122246
@chr10_46836885_1_1_0_0_0_4:0:0_0:0:0_9f4/1
TTTTAGACATATTTGCCACTTTAATTAAAAAGATTAGTAATCGTAACATTTAATGCTGCTTTATATTTTCAAAAGGATTAGTTCAGTAATGATTATAAATTTCCCTGGCTTCTTTGCAAGTATCATCATCCTCAAATTTATAGATGAGGG
+
22326454322133.022243275/2453212463332232222316223223315534/1222322266452223252623102022123223225512125022155400232325312342303223152233/2024212522222
@chr10_55252566_1_0_1_0_0_3:0:0_0:0:0_9f5/1
TGAGTCCGAAAAGAGAGTCAGCAAAGGGAGATAAGGTTGGGGCCGTTTTATAGGACTTGGGTAGGTAAAGGAAAATTACAGTCAAAGGGGATTTGTTCTCTGGCGGGCAGGAGTGGGGGTCGCAAGGTGCTCAGTGGGGGTGCTTTTTGA
+
1345121162322381222245232242322323322222324223/242342225513635/411.122/2/24/32535202011522322502222224.4/22344345222433433/22054423224222/022416434373
@chr10_35653634_1_1_0_0_0_2:0:0_0:0:0_9f6/1
CCCAATAAGATTTATACAGGCTTTGCTTTGGTGAAGACTTTGGTTTGTAATAGATGGTTTTTAAAATTGCAGTAATTATAAGAATGAGCTATTAGGCTAATCCGTAAATAACTCAAACTTCTGAAAAAAACACTAAAGGAGTAGCTGGAA
+
332523222203221212450512124145204420051131512/6303611232323434343474333023442332625322322023222621214,223212322442245120264422234142434342434222346023
@chr10_45373226_1_1_0_0_0_6:0:0_0:0:0_9f7/1
AGGCACCCAGATCGCAAACCACAGGACTCGGAATTCTCTGCTTGTCTTCTAATTAGAAGCCATTGAAGAGTCATTGGACTGAATACAAATTAACCATAAGTTCAACTGAAAATGTCAAGTTTAGATTAATCTGAATTCTCATTTAGATAT
+
3242422252232220./622344238813224222222533211386202.2443232413/041132221353/3420222022026222424230042132212232412253032125150231226123412630.022213042
@chr10_14086923_1_1_0_0_0_1:0:0_0:0:0_9f8/1
AAAATTAGCTGGGCACGGTGGTGGGTGCCTGTAGTCCCAGCTACTCGGGAGGCTGAGGTGGGAAGATTACTTGAGGCCAGGAGTTTGAGGCTGCTCACCACAGCATTCCAGCCTGGGTGACACAGTGAGACCCTATATCAAGAAAAAGAA
+
222042222/2232511222352222834142.421/232244/020/0332242./221/24/125522/332531452222320222202422332624222231425043337222122012112222/334114242222224222
@chr10_53317345_1_0_1_0_0_5:0:0_0:0:0_9f9/1
AGACTTAGAAACCTCGTGTAGCAGGAAGATGACGAAGAACGTACTATAACTCTTCACCTTGTGGAGATTAAATAAGATAATGTACCACAAAGCTCTTAGCACAGTAAACCTTAGTTTTCATCTCAAGATGTGAAAAATGTATTGGGGTTG
+
324524211211/13.2240445332/212/41252133111421222012353455322220342222353225520202143342421424616302222522114622/2232502435323262231153315344243272522-
@chr10_43226134_1_0_1_0_0_4:0:0_0:0:0_9fa/1
TCTTTTCATACTCCCACTGTAACCTCTCATGGAAACCTTGATTGCTAGCAGTGTCAGAGTGGGGCCCTAAGCATGGAATTCCTACAATTGGCAATGTGGATGGATGGAGATGGATGTTAGCACCTGCTGGGGGGAAGGGGGACAGCCAGG
+
32042.2523201282420/2443222213/63142331210222101043530323/4403542230242332523714212.4430/44122322,4122/22223104063321222624526423212122454255010141212
@chr10_102764876_1_1_0_0_0_2:0:0_0:0:0_9fb/1
CTCGGTGGCTCACGCGAGGTGGGTGGATCACTTAAGCTCCGGAGTTCGATACCAGCCTAGGCAACACAGCAAAACCCTGCCTCTCCAAAGACCAAAAATTAGCTTGGTGTGGTGGCATGCGCCTGTAGTCTCAGCTACTTGGGAGGCCGG
+
2633344252130322242222052330063223232242/526513633/102222134223362224342/22233232463/0204.124130015/22032343415322-523542331022230202332502223330124.2
@chr10_121063906_1_0_1_0_0_3:0:0_0:0:0_9fc/1
AATTCTCCCTGCCTCAGCCTCCTGAGTAGCTGGGATTACAGGCGTGTGCCCTCGCGCCTGGCTAATTTGCTGCTGTCTGTTGAGTGCTCACTGCACATGGGCTTCTGTGCATTTCCCCGTCATTTCTCACAGCCCTAGGCGGCAACATTG
+
222221721350162322222412413114020222231333052125233243253310110233351/0557433311163023/42634122/24222270724534435551231221264052222514455023/331435201
@chr10_74037121_1_0_1_0_0_3:0:0_0:0:0_9fd/1
TAGTAAATTGAGGCCCAAGCCCTGGAATGGTCATCTTCTTGGATAAGGGCTGACTTTGTCCACTCCCAGCCTATTGAGATTCAGGGCTGGGAGTAAAGCAAGCTTGACACCTGGGCTGAGTCTGAAGGGCACTTTCCTGGGAACAGAGAT
+
251522341212222214651223432614335.22442525212/453/1240124212132235624442223122.442/2221220236222212124122212122553502442212335233334231331423275211151
@chr10_134727262_1_0_1_0_0_2:0:0_0:0:0_9fe/1
AGTCTGTGGAGCCCTGGGCTCAGAAAGGGGCTCCTGTGGGGGCTGCATGGGGCAGAGCGTCTCTGCCCCACCCCTCCACCCAGCCCCCCGCCGCCCTGCGCGCTCCACCTGAAGCCTGGCCTGGTGCTCCCCTTTCCCAGCAGCCCCCTT
+
12342328043422222752232532121333/222132622232423231221561322330321152203223423242/22/132332351023322114432445232032522126315/4525/24222220450331011230
@chr10_107746712_1_1_0_0_0_0:1:0_0:0:0_9ff/1
TTTGTGAGCTGTGTTTGCTGTAATTGAGAAAGAATGCTGTGGGGGATTCACAGAAATCAACATAGAGAAAGACCTTAGGAGGTCAAGTTTGAGCAACAGCTGCATTCCATTTTTGTAGGGCTCGTTTGTCAGTGGGTCTAAGATGGTGCC
+
244232212023323344230144022434742122232431221225342434/205242154242432242241220254232312244442223723231234/22226/2012213174322/10424522221432222252122
@chr10_101481840_1_0_1_0_0_3:0:0_0:0:0_a00/1
CTCAAACTCCTGACCTCAATTGATCCACCCGCCTCAGCCTCCCCAAGTGCTGGGACTACAGGTGTGAGCCACCGTGCCCAGCCTTAATTAGTTAAAATTTAAATAGCCATATGTAGCTAGTAGCTACTGTGTTGGACAGCATAGCACTAT
+
2224/2322434234331275322203225271422331344211222.5222434334232222326164262214633365402320122322542012.21542355302222241.22/32242222542022223632/531623
@chr10_27268994_1_1_0_0_0_5:0:0_0:0:0_a01/1
GGATTGGAATAGAATCCAGCAATGCCACCAGAACCCAAAGGAATTAGTTTGAGATTATCTTTCATGTTTTGATAAAACTTTGAGACAATATTATGGGATGTCAGCTGATTGCCTTAAGATCAATAAAAATGGCGCTGATTAAATGCAAAC
+
2522125244101/022235//262232301152334226.1211.22342/2234-32/03264.611262262324043210.243126441122521325545220412143533.20253131131323120031524233222/5
@chr10_36035649_1_0_1_0_0_6:1:0_0:0:0_a02/1
CAAGGTGGGCGGATCACGTGAGGTCAGGGGTTCGAGAGCATCCTGGACAACATGGAGAAACCCCGTCTCTACTAAAAATACAAAAAACTTAGCTGGGCGTGGTGGTGCACGCCTGTAGTCCCAGCTACTCAGGAGGCTGAGGCAGGAGGT
+
52/73112322224222020.2323/303221271/5526512212422462335025327125321132322223223.4212252221553222213332222222221342423224412422013252412223223221263121
@chr10_98431235_1_0_1_0_0_5:0:0_0:0:0_a03/1
CACAAGTCCCCAGCTACCCCCAAAGTCACATACAGTCATCATACTGTTGGTAAGAGGGTCAGTGGAATGCCAAGTTCGTACCCACCAGATGTCTTACTGACACTGAAGTCAGGGGAGGGAGAAGGTGACAATTATTTAGAAGTGTTTGTG
+
/022651122231557123252143135124130025223/362253025373522232234342242327115421152231361204524222061321214202/212543204/13222223422222166222233231332147
@chr10_3372671_1_0_1_0_0_4:0:0_0:0:0_a04/1
AATTCACTGAGGAGGCTGGGATTATGTTTAACACACAATAGGTATCTGGATTGAAATCCTTAAAAGCGAGAGAATACTAAACAACTTCTGAGGAACTAGGAGGGTGCGGAATCTTTGGAGGTGTTTGTTAGGAGAGATAATTGATGATGA
+
422722603/102.622252252232311433213332252245215423423424432422.12206142/221424162422435242433352654282641323220222222333233450222402310621236225330251
@chr10_83731557_1_1_0_0_0_3:0:0_0:0:0_a05/1
TCCTCACCTGCATGTGCTGTGCAGTCCTCTACTAAATACCCAAAGCATCCCTTTACATATTGCTTCTATCACATGTCTATGTTTCTGTCATAATGTGTCTACCTACAGATCTTTTGAGACTTTTCGCTAGACAAATCTCTTCTCTCCAGT
+
23205334444033232334023/41334152266202443302114012513332612033123122243127234012124311213222221424224230014422230224101411001232263-22321/214232242121
@chr10_84569970_1_1_0_0_0_2:0:0_0:0:0_a06/1
AGAAAAAAACAGCATTGGAGATCCACTGCTAAATCCTTCACAACTGTCAATCCCAAATGGATTTTATACTTAAGTATAAAAACCAGATCTTTAAAACTTTTCAAAGGAAATAGACCAATACATATCCATAACCTTAGGATAGGGCTACTT
+
113242002.1232354131/312022422242322232302415232434222222322422322342334241534424432532322221.3221202150213//3332432344242332303.164132222102343221642
@chr10_85225311_1_1_0_0_0_1:0:0_0:0:0_a07/1
GTTTTGTCTTGTTAACTTTTAGCACAGGATTTTTAAATTCCCAATGATGGGTTTGTTTATTTCATCTCCTCTTGGCTTTGGGGGCGTGCCTTTGTACTTCTCCTCAAGGACAGTCTGTGTCTTTCAGCTCTTCCACTCTTTCACCCATAA
+
0103272433/2120302442436522455222025520122172444/6223242302134223140226321223222251/55322343322014142224112503222.204225222435352212342224511523331225
@chr10_48707038_1_0_1_0_0_4:0:0_0:0:0_a08/1
CTGTCGGGGAGCTACAGAGCCACTCTGGAAGCAAATTCTCCCTTCCCCACCCCTCAAATGGAGCAGTCCCTTCTGGACATGGTAGCAGGCCCATCTTTTTCCTGCTCAGCCACAGCACCTCTTCAGAGGACCTCGGTGGGGACTGCGCAG
+
3233123511/.1520022212324/7305/3342222520/2303331422223006245110453534322031024/14322421214/2.4330112223021421112321323224231332521134234223232121245/
@rand_0_0_0_0_1_1_0:0:0_0:0:0_7a/1
TAGATTGTAATATTACGGCTACCCCGCGGAAGCCCCTTCCAAGTGGTCATTGGAGTTGCAAGACTAACATTAGAGTTTTGGCCCGTGCCTGGGGTGGATCTAGGGGACACGTCGGCCATGTGCGAGGGAAATTTGGCACGAGGGTGCCTA
+
5122232412433322023522243.2133224254223304141326321422/24/42835222522152111332412221233321344304/4322321312333353243021022531323363222322432314644/221
@chr10_26717623_1_1_0_0_0_1:0:0_0:0:0_a0a/1
TCTTTATAAATTACCCGTCTCAGGTATTTCTTAATGGCAGCATGAAAATGGACTAATACAGCGAGTGATGAGGGGCAGCTGTAAATACAAATGAAGCTTCACTTGCTTATCCGCTGCTCACCTCCTACTGTGTGGCCTGGTTCTTAAGAG
+
32321423222344.232222522311/6442022360441271324320232122001642321043225051340020254320214245224322/422152522562053236/23113325013224443232044521214325
@chr10_85985359_1_0_1_0_0_3:0:0_0:0:0_a0b/1
CATGATGATGTAAGTCACACAGCGGCAGGAAAGCCCATGGGAGCTCTGAGGTCTGTTACAGCCCAGACCACAAGTTCAGTCAGAACACCCGAAGGGGGATCAATGTCTCTTAACTAGTGTCAGGAAATTCAACATTTGTGTAATTCTTGA
+
1123/23211445214322.5822443212522311622/2122332233312216322.211434221613314222214230224224122255222334232255/32622221332222122033522322313102352322540
@chr10_5701116_1_0_1_0_0_4:0:0_0:0:0_a0c/1
AGGCTCCCTGTGGTGGCAAGATGCCCCCCCTCCCCAATCCCTTCACCCTCTCCCTTGGCGGAGCACCGCCATGGAAACCCGAGACTCCATGCCGTGCTGGCGAGTTCCCTCCGGGACTCACGTTCTGCCCCTAAATTCCACCCACTGCTG
+
2223134222344244220245505322122221333315563302214304322410212/423220/23226341250331510722412132232142313240621143154047343311243124242/031222242412302
@chr10_86718850_1_1_0_0_0_1:0:0_0:0:0_a0d/1
GAGGGAACATCTCAGGGCCTAGAATTTAGTGTAAGGTACTCTGGGTGTGGATTCTTGCTTGGACATTTCCTTCCTGTTTGTGTTGAGAAACTCACTCCACCTCATGGTGTTTTCGTTTTTGTTAAGTTTACCTTCATGACATGAAACATA
+
242222522424.22230232432324212/2320/33322222212532.224223422/123456321/2225252132./0312342/32141/51342323136224422423433122533452420225322313135422241
@chr10_110585033_1_1_0_0_0_3:0:0_0:0:0_a0e/1
GCACAACAAGTGTAAAGCTTATAATTTAATTCAGAGTTATTTCCTGAATAAATATTACTTATTCTTGCAAGCATTTATTCATTTTTGAAATCCTGTAAAAGTTGATTTTGACAATATTCATCGGTGTTTTCAGGTTTTTAATAAGAGAGT
+
22314422214244243021620322033621235333.21141524463023/3522223525131322402133225102/3120022/3334422224352732/220332543/2250022243302323162/342330264116
@chr10_23261180_1_0_1_0_0_1:0:0_0:0:0_a0f/1
AACTCATTACCAAATATCAAAGCTTTTGCCCCATGTTTTCTTCTAGGAGTTTTGTAGCTGTAGCTCTTATATTTAGGTCTTGATCCATTTTGAGTTTATTTTTATATAGGGTATAAAATTATGGTCCCAGTTCGTTCTTTTTCATGTAGA
+
5022/04124222232442325802251555223422/201/2224533214041225222373/646525222722202231342213322223342222103352324204322574112343615-213213224511,02314/43
@chr10_1506056_1_0_1_0_0_2:0:0_0:0:0_a10/1
AATGGTTAAGGGATTTGAGCAGACACTTTGCCGAAGAAGACATATGAGAGACAGAAGAACACAAAGGACAGCCAGCACCATCAGTCATTAGTAAAGCGCAAACGCAAACCCCCATAAGACGCCTGGACACACCTGCGAGAGTGGCTGCAA
+
2523.2421404322/20322325330323222250222224322251341443422/40432/2152320233202213226235/2224621322323424432832/1252633212/2323512022242302102324/323522
@chr10_134890940_1_0_1_0_0_3:0:0_0:0:0_a11/1
AAAGGAGAGAAAGCAATGTCTTAAGACACAAAGAACTGAAAAACTGCCCTACGGTGTGTGAAAAACTGCCCCTTGGCGTGTGAGAAACTGCCCCGCGGCGTGTGAGAAGCTGCCCTTCGGCGTGTGAGAAACTGCCCCGCGGTGTGTGTG
+
2324236364400+34241212122/020241311322302022233526223532411730221731223143213221143423202424204313343432224230514/2002344142625402342220326145211/3220
@chr10_12678160_1_0_1_0_0_3:0:0_0:0:0_a12/1
TTTCATCTTATAAAATACCCTCGGAGGTTTTCCAGTTTCTCTTGCTAGCAGGTATGTTTTAGTTAAGGAAATATACCAGGTTTAGTTAAGGTGCAATACCAGGTATTTTACACATAATCTGATTGAATTCTCACCATAATCCTCTAAGGG
+
245422212034222025524/4220/2713520122613425835451232430451313142241223/3332334./23221522212323/224122222652004353/32252233312/2222220256821.3416222232
@chr10_27419406_1_0_1_0_0_4:0:0_0:0:0_a13/1
ACTTTCATTCGTATCTCTCACACTTAACATACCTAAAACAAAATTTCTAACCTTTGTCCCCCAGATCTGCTCCACTCACAGCCTTTTCATACCTCAATAAAGGCCGGGCACCGTGGCTCACGCCTGTAATCCCAGCACTTTGATCTGCGT
+
.521343222430032/10011213122254032202232322422221225/312422130141301123422125312123422234223242/1223/1214312233222322622552220625511532/20125236242235
@chr10_21661239_1_0_1_0_0_5:1:0_0:0:0_a14/1
GGACTGAGGAAAGAGGATCACTTAAACCCTGGAGGCAGAGGTTGCAGTGAGCCGAGATCGTGCCACTGCACCCCAACCTGGACAACAGAGCAAGACTGCTTCTAAAAAACAAAACAAAACACAACAAATATATATATACGTCAACGAATG
+
253412242314142262223402300242314/222221/22522442122312202124/1026232036505/20.223122332264/2431212322220132-2/4322233512212124240312232/0322/24435220
@chr10_71943478_1_0_1_0_0_4:1:0_0:0:0_a15/1
GATTAAATAAGATTATATAATTTGAGTTTGCTAGCACAAACATGCAATAGATGTTGAGTATTACCATCCACATCCTCTTCAGCATTTGGACTCCTTCCTGCCTCTGTACCTGGGAACAGGCTACCACTCTGTCTGGAGCACCTTCTACTT
+
01044312033222104412112242123264/231/24122213402420023353103221723022223302201031223322232201/3330212051.13223333.305222322273221223223542222212122230
@chr10_4099256_1_1_0_0_0_3:0:0_0:0:0_a16/1
ACTGGGTCTCAGTCTGAGAAAGGAGCTCCTAGGTGTCCACCTTCACCCGTTCCTGTAGACCCAGCTATGGTTACAGCTGAAAAGGCACCTCAAAGCCAGTGAAGCAGGCCGAGAGAAGAGTGTGCAGGGCCATCCACAAGCCTATGTCCA
+
222223233220322533533/1223023/1322/2.3252212522222035121223114173254312411263222312322/1426702345224420122522123422222320226221/0223523120542142311225
@chr10_105993179_1_1_0_0_0_1:0:0_0:0:0_a17/1
GCTGCCGACCATTCAATCAGGTTACTTCCAGAGCTGTCTGCTTCCCTGAGGAAGCAAGAGGGTACATTTCAAAGTGTTATATGGTACTTAAGGGCTTGGAGCTCTAAATTAGCTAGACCTGCGGTTAAGTCCCACTCAGGGCTGGGCAAG
+
12/22222532124243140010363021212242225242234223241422640442220/44316222133353423322052251//33213221211313322223333225253222133102231623314226242212224
@chr10_14040745_1_0_1_0_0_0:0:0_0:0:0_a18/1
ACTTCTCACCACCTCCAGGGTATCCGCTGGCCTAAATCATCATCATCTGTCACTAAGATGATTGTACTAGTAACCTCATGCAACACCCTGATTCCAGCCTTCTTCTCTATCAACCTAGTAGCTAACGTCATCTTTCAGCCCCTGATCCCC
+
3343043-52/52330433265434422220311332332235324104252423301510234332/344424/62222-5223422640021232222412235425523122331621225/2452021133410364141223243
@chr10_80261570_1_0_1_0_0_2:0:0_0:0:0_a19/1
TGTTAATATAAGAGCTAATATATTTCTTCAATTCTGGAGGATCATCAGCTGATAACTCTTCAAATATTCCTTCTCTCCACCTTCTCTGTTTCGCCCTCTAGAACTTCTGTTAGACATAGTTGGAAACCCTTGTTCTGGGTTCCACTTGCC
+
6225213223325212222122231/23255235/32226520141242262332121308255232/0626135222312233-222122/1522232263422300/222132222212262242/5642050/07222242232440
@chr10_123492666_1_0_1_0_0_1:0:0_0:0:0_a1a/1
CGCAAGCACCACCTTCACCTCTGGGAACACTCCCCAAGCACCTATTCCTCTCACTTCCACCTGTCTGTTTCAAGGAAACAAAAGAGCAGGCAGAACAAAGGGTGCATTTCTTAGAGATTATCTTTAGTAACTGCACATTCAAAAGCAGAC
+
5221142528042421541203141424213212420/2/421334224232312533.20/16600121645242/202132/426254524.232224246214222322245422631233225052250312240.2320223132
@chr10_706975_1_0_1_0_0_2:0:0_0:0:0_a1b/1
CTGGTGCTGGTTGAGGCTTTTCTGCAGACTTCAACAAGAGACACACTAGAATTAGCCATTGACAGTAACCCTGAGTCAACACGCACAGTGTTGGGAAAAGCACAAGGCCTGCTCCTGGCTTGAGGCCCCTGGGATCTTTCTCTGGACCGC
+
212422232155323/021244372223233523221232224042335/2422200232112422130222320142252222222223//2322442144422223302244223322332427225222542624223232223134
@chr10_90711304_1_1_0_0_0_2:0:0_0:0:0_a1c/1
AAAGCAGACACTCGAGCGTGTTTTACCTAATTAGGACATGCTTTGCTCCAAACCGAACTGCTCATTCAGGTTAGAGAGGAGCTGTAAACCACTGAGCTGACTCTTTCCGGGGACACAGTGACTTCTTCAATGACATTGCTCCTTTTGGAC
+
52013441236023126225232032052221224452212234322251423/42451322222226852.222423/4/3523121412222522102.212324.25242326501233222203243212232113426123/222
@chr10_87255144_1_1_0_0_0_7:0:0_0:0:0_a1d/1
TGTCTACAGATATGTACTAACAGATGTGTGCAAGGGTGTTCATTACAGCAGTATTTATACGAACCCTAAATTGGCAGTAATCCAACGTTTATCAGAAATACAATGGAGATAGAGGCATGTTCATATAATGCAAGACTTTTCATCAGTAAA
+
62221244/262343362251413-1152351222234/222/2123543220446323622332354552223254323221223335544613202422213222122240325423342225/2604224331012240233/2031
@chr10_93933062_1_1_0_0_0_4:0:0_0:0:0_a1e/1
GAAAAATACAATGGTAAACCTAGTTTACATGCCCTGATATTGAATATTGTCAATAAGTGAAGTCTGAAATGTTCTTGACTGACTTTATGGCATTTTGGAAGAAGATCTTTGTATTTGTGAATGTGTCTAAAGTGACAGTATTGGGTAGTT
+
45242336243243711422013/24263/3214232234.03243452322.2232351132443623642122232331/4322202333201055244/3211012/2221120243222122352220423463466553355312
@chr10_24442401_1_1_0_0_0_2:0:0_0:0:0_a1f/1
GTCAGTGGAATTCATTCAACTCTCAGCCTTGACTGGATTATAATAGGCTGCTTAAAACCTTAGTAGCTCGGTCTCCGGCCCTCTATAAATTATGTGTATGTGTACATTAGTAAGAACAAAGTTACACAAGGTTCCTTCTTAAAACTAAGG
+
423//222127125122/32452422542120224011/43.3662232212233323/31335222322001525010222124011625305222272152211222222206272322255/210032233326224154007124.
@chr10_71970962_1_1_0_0_0_3:0:0_0:0:0_a20/1
TCCAGGTAGATAGTATCAGAATCTCAGTGAATTACTGAGCACTCAGTTGGTGTCTGAATATTTGGTGAATTAGTTTCTGTTATTGGAAAACATCAACATTTGCATGTTGGATTTCTGGATTTCCAAATTATTTCTATATCAGGTGACACA
+
202213/22030431344220222621273232/4620535306502302330222423313222222053353450225216422223.41336022324.155221432523251/23015472032233422222333292130221
@chr10_62756796_1_0_1_0_0_5:1:0_0:0:0_a21/1
AGTCTAGTAGCCACAGCATGGTTATGTACACACACACACACGCACACACACACACACACACACACACAGCTTTTGCTACAATGAAACAAATGTCTTTAAACCTAGCAAACAATTTTAATCATCTCTGCTTTTAGCTGGATTAAAACACAC
+
23333312124232211245122/42224120231032350422332423022210212033241102-012252422342223622225313412242246230301//222/35153.431024642232222023121257220103
@chr10_51384928_1_0_1_0_0_7:0:0_0:0:0_a22/1
CTTACAATGGATCGCTTATGGGTCATGTCCTGACATCCAAAATTTTCCTACTGTATGAACTTAGTTGAAAATCTCAATTTGAATTGTGGCAGATTGAGGAGGGGAAGACATAGAAAACTCATTGAAAACATAGAAAAAGCGTTTGATATG
+
1223454232344242242312233312120221321231844320533442232333220542233113/422203135323/222422125322340313225473343223120223414220202235034524313022322422
@chr10_17134687_1_1_0_0_0_5:1:0_0:0:0_a23/1
CATGGACTGCTTGACTGAGTATACTTACAGTTATTTTGTGATTAATTGCTAAACATGTAGTGAATTATTCATCAGTTTTCTGGGTAAGAGGTGGGCAATTCTTGGAACTCAGGGTTCCGCTTCTTTTTAGACCATGTGGGGTAACTTCCT
+
22302122332.42215104225512424222025314210513223/24311637554201604342430425123222322303222134/3223436422422113242234202311112011425423242213250/2222113
@chr10_70151368_1_1_0_0_0_5:0:0_0:0:0_a24/1
TTCGATCTCTTGACCTCAGGTGATCCACGTGCCTCTCCCGCCCAAAGTCCTAGGATTACAGGCGTGAGCCACCACACCTGGCCTTTTTTTTTTTTTTTTTTTTTTTTGAGACAGGGTCTCACTCTGTTGCCCAGGCTGGAGGGTAGAGGG
+
252653232232457221//252210126242.1226440101621422/4314210323544122230162533352314222212232502214424161416202262162/2145532+432303222533021433.11233212
@chr10_29038194_1_0_1_0_0_6:0:0_0:0:0_a25/1
TCATGGTGGATGAGCTTTTTAATGTGCACCTTGATTTGGTTTGCCAGTATTTTAATGAGGAATTGCACATCAATGTTCATTAGGGATATTGGCCTGAAATTTTCTTTTTTTGTTGTGTCTCTGCCAGGTTTTGGTATGAGGATGATGCTG
+
0202221/65241532120.231204224224154/25122.302325222611232254142414228/424222125241222222152/5331332/231252203213740352031232425131244.31/0322203245.53
@chr10_120860585_1_0_1_0_0_4:1:0_0:0:0_a26/1
CAGACCGCTTGAGGGCAGAAGCTTCAGATCAGCCTACACAATATGGTGAGATCACATCTCACAAAAAACAAAAAAAAAATAGCTAGGCATGGTGGTGCCTGCCTGTAGTCCCAGCTACTCAGGAGGATGAGGTGGGAGGATAGCTTGAGC
+
2526/232322002222534122212302264225205441323322222022/1222324149422321124254221421222/11222232532412222522/433432514152132362/.25422001223262222325343
@chr10_81667791_1_1_0_0_0_2:0:0_0:0:0_a27/1
GGCTTCGTAAGGGCAAGCATGTGCACCTGGCACATAGGAAGTACGTGCTATTTGTTAAATGATATGTTCACAGTGACCGGGCCTGCTACGCCCTTCCAAGGAACATGCTTGGCAAAGCCATACAGCAGTCAGGATAAGATATGTATCACA
+
2222323532412325401242344420292313542212245122242420.22/32143-20332524/2424164.31122/2130220241312252232724221322144243222153252322122422722115326122.
@chr10_79498316_1_1_0_0_0_1:0:0_0:0:0_a28/1
TATCTTATCTTTCAGGACCTTAGAAGTGTTTCCTGAAGTTTCCTCATCTTTTACAGATACATCACTTCCACTGTCACTTTCATTATAATCTGGCTCAAAAGCAGCTTCATCAGTGTCTCTAGTTAAGTCAGGGGACAGTCGAGAGGAGTG
+
34222342233120223220241102322542-2620232073212162222132321321/3154343231123312165302225233232237413402216034612243250/225231120/4244222043131223364202
@chr10_25236729_1_0_1_0_0_1:0:0_0:0:0_a29/1
CTCATCCCTTCACTCTAATTCAAAGAATCCCAGACAGGAATTCTGGGATTCCTGTCCTAGCCCTAGAGCCAGGGAAGGAGGTACCCTGGGAAGGGCCCCACCTCACAACCATACATCTTGAAAAGTGGGGTCAAGTGGTTTGCTAAAAGA
+
2/541043/1333222024120201335223413//2222424032420222263/212.3.32322248123342342213725150.36232222/234122321537520332203542144/4245434234254.4520352422
@chr10_42701767_1_1_0_0_0_0:0:0_0:0:0_a2a/1
TCAATATGTATATTTATTTTAGGCAGATTATGCTAGTAATTTTCTACAAATGTGCTTTTTAAAAAATAACCTTTAATTAAAAAAAATTATTCTTACTCAGTGGCCCACAATTGTTAAAAACGCTACTAATGGAGCTGGGTATGGTGACAC
+
/3/412162,844033225/012/4202052306400-223243222240/5441145222.3/1222244010253.467/22422324522223/246252220433326223.312424322.041253322224253132532222
@chr10_73658953_1_1_0_0_0_4:0:0_0:0:0_a2b/1
AGACAATCAAGGCAGTACCTCTATGGGTCTGCAAGAACCACAGTGTTACTGGGTGTGGGTGCCCCCTAAAGCAGATACAGCTTAGATCACAACACCCAAGTCGTTTCAATATCTGGAAAGTCTTCCTAAGAAGGACGGGTACAACTGGGC
+
24632034/33234/4240/22220521234521521225123624224.214422303263215521054231/121453136202242462343153/4225262126/2124134020421422354420533/2324012322024
@chr10_116969513_1_0_1_0_0_2:1:0_0:0:0_a2c/1
GTTATTGAGACCGGTTGGTTCCTTAGAGCATATATACATTTCCAAATGCAAAACATAAGAAGAATGTAATGAGAATGTGACTCAAATTAATCTTGCTTTTCAAATTTGTCTCCTGTGTGGGAAGACAATTGTTTCCTTTTAATTTTTCAC
+
33434233233214242101204123325133320522.2213336322.212221322.342342223203422.12/122/2474244222224262222333212/23242327113133313223234234322530242233121
@chr10_123324868_1_1_0_0_0_2:0:0_0:0:0_a2d/1
TCTATGCTTGTACTGCCAGTAGGACTGTAGACAGTGAAATTAGGTACTTCATGGTGAATGTCACAGGTGAGTTGGCCCGCCAGCACTATGCTCTCTCTTCTCTGTAGCCATTACATTTTTTTGGCCAAGTGAAAAGGTAGTGAGATCTCT
+
2151022411620222222222230202212233314510414332/12321.32203235320242041//2203124402623226230432420224024226452129382223524/2122233332230304242321252022
@rand_0_0_0_0_1_1_0:0:0_0:0:0_7b/1
CGTTCCTGACCATAATTTCTACAGGGCTTAACCTCTGATTGACACCCGGGAGAACGAGATCGATCAGGGGCCGTTGAGCCGGAACATACGACAGTTATTCGCAAAAATCCGAGGGATTGACGAAGTGCATTATATCAGAGTCTAGACGCC
+
02//533212532413236242232441560202223221231444204331736061422032024014331440413221231123432025343/222342122442252222333140230423222524532264212572/212
@chr10_83697363_1_1_0_0_0_2:0:0_0:0:0_a2f/1
GATTACATCAAACTTGAAAACTTCTGCAAAGGAAGGCAGTCAACACAGTGAAAGGCAACCTAGAGGATGAGAGAAGATATTTGCAAATCATATATCTAATAAAGGGTTAATATCCAGAACATATAAAGAACTCCTACAACTCAACAACAA
+
5265327330222334/1323422241122111233305542121120/422221242022202233.5433212422/22324213322212125621//32432044263503244/26255622232053/3030340222232134
@chr10_76276452_1_0_1_0_0_4:1:0_0:0:0_a30/1
TTGTATTTTTGGTAGAGACGGGAGCTCACCATGTTGGCCAGGCTGGTTTTGAACTCCTGACCTCCAGTGATCCGCCTGCGTCGGCCTCCCAAAGTGCTGGGATTATAGGCTGGAGCCGCTGTGCCCAACTCCTTTATTGCTTTTAATCTT
+
22422/4201.1302522606230324423240420473023022152220242242522322/500423133/221.730244130227222221524200024321543133/.2322041224202122022335142322554231
@chr10_30689037_1_1_0_0_0_3:0:0_0:0:0_a31/1
CCAAGCCAGCCAGGCTTGTGTCTTTCCCTTCAGGGCAATGAGTTCCTTCAGGCCCTAGCGGGTCTAGAGATGCTGTGTGGGAGGCAGTGACTGGAGTAAAAAACCTTAGAAATTTACCTGATGCTTTATTCTAAGGCGGCTGAGCTGACA
+
6/126422352213362022/362325243262211322020242422222236222201253511/2225663221503353422116222/22422026252234.31252333223452/422021.3233222252131..32/36
@chr10_68631478_1_0_1_0_0_6:0:0_0:0:0_a32/1
TTGAACAACCACAGAAAGATAAATGTCAGAGAGGAGATCTCATCATTAACTGGCATCTATTAGGGATTTTGAAATAATCATAAATGCCAGAGTTTAAAAGGATAATTTTCTTTGACTATACTACTATCTCATCATTTAATACGATAAATG
+
25002222331534316202012245622/432452202128221210142232013742132572222203230440332214322022622442013462/2423363223124132/4/2324633411621320220412222352
@chr10_2163100_1_1_0_0_0_3:0:0_0:0:0_a33/1
CTTCTCAATGTCTTTTCAGAGGGCTCCTGTCTTTCTGGACGCTGAGTGATTACCGCTGAAGGCTCTAAAGCGCATGCTTGGTCTTGGTCATTAAGCGAGAGGGCTTGGCGACCTCAGTAAGTAAAACGCTCGGTCCACTTGAGCCTCGAG
+
254/25612/213112433262222522012152321023242302525244524333222341242015243222224251544423223-/2240222324113222/130221205/11312222620/424223523/42252332
@chr10_130906078_1_0_1_0_0_9:0:0_0:0:0_a34/1
AAATGTGGCCGCTACGAAATCTTCTCCCCTCTTGAGATGAGATTCAGCCTGACCAGTCCACTTTGTCTGGCTGACATCAAGCATCTCCCCTTACTTGGGGGTGTTGATTTATAATATGGATATTGATTTTCATTCCGAAATTTTGTGAGT
+
045132126222124233/352421231271454422122023165236623204652312442412212220520021223220251420124225253523225532226224253462523222353331303/232315022/252
@chr10_79396116_1_0_1_0_0_2:0:0_0:0:0_a35/1
GTGCCGCTGGGCGTCTGCACCAGGAATAGCTAAAGCCGATGACATCTAGCCACCTCGAGCGCCAGGGAAGACGCTCCGCGTAAAACCGCGGCCTCAGGCGGACTCCCGCTCCAGCTCCGCGCTGCTGGTGGCATTTCCGGGGACCCAAAG
+
22323202315325334224171144124340254342230/20302524/15/38634201222082132412/2352532302252021322222424/251022/211332222422233412222222022436313/53228132
@chr10_113116397_1_1_0_0_0_5:1:0_0:0:0_a36/1
CCCTCACTTCCTCTTTTTTCACTTGTTTGGCTTGCTCTAGATGTCACTTTATGATGTGGAAAATCAGTTCTAACGGAGCAGTGAAGTATTTGTCTACGGTTATCTTTCCAGGGTTTAGGTGTTTTCATGTTTAGAGATGTTTGCCTTTTC
+
1222226234223241015.312104120413214/22221231322435423213221212423324454122222112231213240300403315222212203232343242401223322/5222332/1253252424042113
@chr10_105651413_1_1_0_0_0_2:0:0_0:0:0_a37/1
GACTTGAGTGTGTGTGGATTTTGGTATACCTGAGGGTCCTGGAAATGATCCACAGAGTATACCGAGAGATAACTGTATATCCTTCTAGACATTTATCTGTACATTTACAGATGCATACATATACAAATGTGCTCCTGTGGCTTTTTCATT
+
2163240022432/33-2223/315230142503133/2351253042230722215415412522612/2224123212352222224615072352532220232,24202222222215223/332226224330111222122423
@chr10_84516864_1_1_0_0_0_4:0:0_0:0:0_a38/1
ACCTCTCCAGTACATAGAAAGATTGAAGTATCTATGCAGATTTTCATCAGATAATCTCTTCCTGAAGAGGACTATCGTTTTTTGCTCATTTTATGTGTGTATAAACATAAGTCTAAGACACACTTTTCATACTCCAGAGCAAACCCTGTG
+
24258/48214222202212512354332432504321223422020324230441120302324433224/242322032212443122301134251220202042252528524/131162021022302/5222531363221142
@chr10_24742437_1_1_0_0_0_4:0:0_0:0:0_a39/1
CAAACAGCATAACTGCAGGAGCTATTTGCCACAGCAAAGAGGCTGTTTTTTAAAATAATCCAATAACACTGTACAATCTTGCTGAGCCAATATTGCTCTATTCAAAGTATCTCATCATTTGAAACAGCTGCTATTTTTCAGTTGATATGA
+
242222323164222210642330226/0234244142262/34322224551332353222/223142144223/1432462053231541223032322521223423224124212223045./22022232530122243442234
@chr10_13784258_1_1_0_0_0_3:0:0_0:0:0_a3a/1
GAGGTTCCAAGGCTCTGAGGCCAGACCAGGGAGACCGAGGTGTCGACTCCACACCTCAGCAGGTGGGGTTGGGGCTTTCTACCTGCACCTGCTTCCCTGGGGTTCCCCAGGTTGGCTCTGCCCTTCCGAAAGCGGGGGTGGGAGCGGCCG
+
122141226261/24222142312141623054222222443242042223/2542232434052/14233623124114/222222226242254124322652122242424223.2322520/4032322220212420223411-3
@chr10_33738221_1_0_1_0_0_2:0:0_0:0:0_a3b/1
CCCTACCTCCTTGGCCATTTCCTTAATCCTGTCTACACAGCTGTACACCACTGAAAGTGGGGTGTTGATATGCCAAAGAAAAATGGGCAAACTCCGTGTGCCAGCACACCATCACATGAACAGAAAATGAGAAACTGAAAATACATTAGG
+
143342102320/221230473224222321242234226523.224304232332322/44145232523222213415/2241322242.5212226222250322212122225274321325343032321231121524221102
@chr10_134363442_1_0_1_0_0_3:0:0_0:0:0_a3c/1
CCTCGAGTTACTAACCGGGCATTAGGGGATGGGGTCAGCCTCGAGTTACTAACCGGGCATTAGGGGATGGAGCCAGCCTTGAGTTACTAACCGGGCATTAGGGGATGGGGTCAGCCTCGAGTTACTAACCGGGCATTAGGGGATGGGGTC
+
233401414322441221125202413/62242212214322024422530732212622032714/4.22/53263633323322242220/03224122432232624151203313241/1022024424436123212515/6422
@chr10_59488597_1_1_0_0_0_6:0:0_0:0:0_a3d/1
GCAGAACCATGTGCTTAAGGAACCACTATTGTGGAGATCTTAGTAACTTTTGCTTGAGCTTGATAAAGGGTTCTACGAGAGAAACACTATAAATCCTAGCAAGGATAATTTTAGAACTCACTAAAAAGCAGGATCTTTTCCATTAAGATT
+
0234/552213516232242214432202122232522412223432432421215120522374461/2224425222025221542432123122/2/21443461140204324331950154353353265222133343321224
@chr10_80949223_1_1_0_0_0_10:0:0_0:0:0_a3e/1
GCCTGGGCTTGCATCCTGGCTATGACACTTGCCGGCTTTTGTGCCCTGGGGCACAATGCTAGCCTCAGTATGCCTCAGGTCCCTTATCTATAAATGATAACAACAGTAACCATAATTGTACAGCGTCATAGGGTGCTGTGCTGATTCAAC
+
2623650.254322422222322321452112-24232523322521210443543232243/34214322012212172365432334534513142356/4242132227414234394.3,40313132322223221232243444
@chr10_11032958_1_1_0_0_0_3:0:0_0:0:0_a3f/1
GTGTCAATCATAACCTGAGATTAAAGCCGCTGTTTTATGCATTCAAAAGTTACACCCGCCAAACTCGGCTTTCTCTGCCTAAGTTGAGAACTTCAAAAGGAATACTTTATGGGGGGAAAAAAACTCACACAAACAAAACAACTCACACGT
+
2633/5625024402413222301542343-2042252431512472/32213140422622232123122222530331244432204222151223154302202313/122043422220/23132353221222325222523245
@chr10_86625679_1_1_0_0_0_7:0:0_0:0:0_a40/1
TACCCCTCTCATGTACTGAGGCTTAACTCACTTTGTAAGCGAAACACCGTAGAGTAGCTGCTTTGCCACCTTCTATTCACGAGGTTTGATGTGTCCTTCACTATCCTGGTAAATTTCCATTTTCCTTCTCGACTTAAGTGTCATAGAGTT
+
2141533512321032225332223244225322012545120225021436300236575250423222/2.7233420242232/1222023132342402312322/02223521/22322030223221242122033/2333242
@chr10_18499129_1_1_0_0_0_2:0:0_0:0:0_a41/1
ACTACTCTAAAATTGTTATATGTATAACTACACACACGTTTACCTGCATGTATATACATTTCTCTCCATTCTGGAGCTGCGTTTTCTCTTCCACACACTTAGATTGGCTTAAGATTGACTATAGCCACCACCACGAATGTATTTTCATGC
+
42323/013523312121245430522322422102222323223543243242352254/5324133112/5122250422-532433/2402222333752122133242.1540213051052227013142221255331230122
@chr10_131447291_1_1_0_0_0_6:0:0_0:0:0_a42/1
TCCCTTAGTGACTAAAATGACTGGAATGACAAAACAGGGGGCTGTGATTTTCGCTTCTGGACATTAATAAACTTGGATACTTGGAGTGCTCTATTGAAGGGCAGACATGGACAAGGGTTTTGAAAAATCCCACAGCCACAGGAAAAGGCA
+
1320/4633203252235344722224134/15324055220244602/0205251153241/432304/2442352352325222234221250334342232321/4322012/3031320115722243204123332342225532
@chr10_114478685_1_1_0_0_0_1:0:0_0:0:0_a43/1
ATACAGGTAATTTCAGAAGCAGCAGCTGCTAATTATTCACTGTTGAAAAGCTAAAAAAAGGTTCATATTGAAAACACTGACCTCTAGTTTGCTCTGTGAATGAAAGCAGACACAAATTCTCATTTTCCTAGAATTCTGGTTGATAACTGA
+
2/5021.353/2212/32132530/5332252131402443/12/2442431121145327602223.021332256/522221255422330340522224034123322054440.11221223322222.423022474332412-1
@chr10_50844030_1_0_1_0_0_2:1:0_0:0:0_a44/1
ATCCCTACTTGTATGAAATGATTATGTATGTAGAAAACAGTAGCAAATCTACAACTCCAAAAACTCCTAGAATACATGAATTCAGCAAGGTTGCAATATAAAAGATTAACGTACAAAACTCAATTATAGTCGTTCGCCTTTAAATATGAT
+
14343122224210320244224123/22523/4100244544223121221/1252121244422231263313036-32.2660.21.22-.225122321216232503245123453455122/3242323124.263432/0121
@chr10_36276160_1_0_1_0_0_7:0:0_0:0:0_a45/1
CATACTCATGTTATTCTTGGAGTTTGAGAATGCTTTTCAGAATATTCGTTTGGTGGAATTTCATATTAGTGAGAACTGATACTATTCATAAGTGTGAACAATAACAACAGTGTTTGCAACAACGAGAAACCACCACTTCCCGTGCGACTT
+
004.44443213142126020232120/2253344126211273412116232832231124502044303050212225/3203143123162132740223025116422.521422222242741012/113202225222332532
@chr10_61406542_1_0_1_0_0_5:0:0_0:0:0_a46/1
AGAGCCATGCCCACCAGGAGTGACCTGCAGGACTGTTTCTCAGGCCCTTGTTGGGGATGCAGGGCCATTGGACAGTCCAGAGGCTTGTCTGTGGAGAGCAAGGGTGCTACAGGGCTGTTTCCAGATCCTGGACACATTTCCACTCCACTG
+
2033/1324233252602222522553202403312272121123.222361232231213144542-2224324/2242326222131232524223322253312/22211232433543471022422.26236/4.242122250/
@chr10_33202830_1_1_0_0_0_6:0:0_0:0:0_a47/1
TGAAATTCTGGTTTGAAAATTGTTTTCTTTATGACTGTTAAATATTGGCCCCCACTCTCTTCTGGCTTGTAGAGTTTCCGCCGAGACATCTGCTGCTAGTCTGATGGGCTTCCCTTTGTGGGTAACCCAACCTTTCTCTCTGGCTGCCCT
+
140223226224231222251221131303342113335222412312222/3224202024272322043003433411231433344/26640222423202540242233/2531222206103/2360453434132242242428
@chr10_52173225_1_0_1_0_0_5:0:0_0:0:0_a48/1
TTCAAATGTCAGAAACAGAAAAACATACATTGAACTCGTAAGCCAGGATTTCTCGACCATAACACTATTGACATTTTGGACAGGAAAACTCTTTGCTGTGGGGCCTCTGTCCTGTGCACTGTAGGATGTTTAGCAGTATCCATGGCAATA
+
42.34/24235222314401402130224125515201132426.44023223223341343313506242032232142/2412/1532552222222222422214324411.42/32143331423322133221323440214233
@chr10_88403478_1_0_1_0_0_0:1:0_0:0:0_a49/1
CCCCGCCAGCTCTGATGAGGTCAGACGAGTAAAAGCCACTCATGCTGGTACTAAATCTCCGCATGCCAGCAAAGCAACGAGGATCGCACGAGGCTTGTTTCAGGTCCTATCTGCAGTTGCCAAAATGTCAACTTAAAATAATCAAAAGGA
+
2221.52104542/1404/22305332223.260223025233213423314222322.22222324202/4142272314132254223/04422746221212332223011232221442143323420452622151212422423
@chr10_71568715_1_1_0_0_0_3:0:0_0:0:0_a4a/1
CCACCCCCCGACTCTGTAAAGAAAAACCTTGGCAGCCAGCTGGGGCAGGTAAAAATGAAGCTCCTGACCTTGGGAGTAGAGGATGGGTGGGGGTGGGTGCCCCCAGCTTCTCAGCCCAGTGGGGGACACATCACTGAGCCTTTCCTGCTC
+
32240342235025304222254423/23422323153212021234024502-2423300432312/2224222035110413/3253224221361121.12242262334434225324524224240343220134322252/145
@chr10_95691511_1_0_1_0_0_1:0:0_0:0:0_a4b/1
AAGACAGGGATGCCCTCTCTCACCGCTCCTATTCAACATAGTGTTGGAAGTTCTGGCCAGGGCAATCAGGCAGGAGAAGGAAATAAAGGGTATTCACTTAGGAAAAGAGGAAGTCAAATTTTCCCTGTTTGCAGATGACATGACTGTATA
+
213303122320342/4000662062623311221232332222135442133284221502.23421233543142234232225222112522422101252222124231225512032424233211/131221244013134225
@chr10_79775281_1_1_0_0_0_0:0:0_0:0:0_a4c/1
CCTGTCTCTAAAAAAAGAAGTAGAAATTTTTTTTGTTTGAAAATTTTGAGGCCAGGTGTGATGGCTCATGCCTGTAATCCCAGCACTCTGGGAGGCCAAGGTGTATCACTTGAGGTCAGGAGTTCGAGACCAGCCTGGACAGCATAATGA
+
2345240125013322222450124423.4.6504252244612342325-123020121223122423122522225233332415242122.3432/242/4401262323424312555233232341/135332442223464041
@chr10_72214195_1_0_1_0_0_2:0:0_0:0:0_a4d/1
GATCATGTCACTGCATTCCACCCTGGGTGACAGAGTGAGACCCTGCCTCAAAAAAAAAAAAAAAAAGAAAATATTCGCAGTTGTGTGTATTTTACTAAAGCTGTAAAAATGAAATGAAATGTAATGAACTTTAGAACTATAAAACTTGGC
+
625214031223434242642223232322524211316225/213227223524132331022412266220162225332514042322321443221732321230127213400522222413224442243/2031436255241
@chr10_13812800_1_1_0_0_0_3:0:0_0:0:0_a4e/1
TCTGTAGGTGGGAGAACCAAGCCAAAGCCCAGAAGCATATTCTAGAGGACAACATAAATATCTGCAGGTTTAGAACATGCCCTTGTAGGACAGAGGGGGTATGAGAGAAGGACAGACAGGTACCTTCTTTTTCAACTTTCAAGAAACAAG
+
24410302520243421-526242242114321222124126210344451141122322323333131521333342225221442312231022224212536455124322325730225521330322232233223200/22224
@chr10_100259095_1_0_1_0_0_4:0:0_0:0:0_a4f/1
GCCCTATCTTCAGCCTCCTGAAACAAAACAATTATCAGTCAAGAATTTTGAAACCAGCGAAACTAAGCATCATATATGATGGAAAAATACAGTCTTTTTCAGAGAAAAAAATGTTAAGAGAAGTCGCCACTACCAAGCCACCACTACAAG
+
3233425114420620421321212262241332402212/2223362213322236202620134111264231442242223232331435240104442132121506663153522024240521523331241240325422222
@chr10_125642871_1_0_1_0_0_4:0:0_0:0:0_a50/1
GGGGTGCTGCCATGTGTGTCCCTCTACCCTCAGGTAGGTCCTGGGATGACCTCATCACCTCTCTACACTTCAGTTCCCTCATCAGTGAAAGGAGAAGGCAACAATACCTGCCACGGTGGAAGTTACCAGCAGGAAACAAAAATGCTGCCT
+
342422541240/2232101522132224202422324322202342/033422110252544221102225332213416120211222253234242400/2/2304434312772322413/211226231534421233321/012
@chr10_69996213_1_1_0_0_0_2:0:0_0:0:0_a51/1
ACATTATAAAGTTACAGGAACTCGGCTGGGCGCAGTGGCTCACGCCTGTAATCCCAGAACTTTGGGAGGCCGAGGCAGGCAGATCACTGTGGTCAAGAGTTTGAGACTAGCCTGGCCAACATGGTGAAACCCCATCCCTACTAAAAATAC
+
2.215133262032027145243633021020222242362313422060/61231432134241422222242064521301211311225225223013/327232054211426442016532225322/13.23211051225232
@chr10_35490940_1_0_1_0_0_1:0:0_0:0:0_a52/1
GGGGTTAAAAAGATACTATCCCTGATTTGTCTTAAAGTTTTTGCTTTCCTGAGAATAAAGTTAGTGTACAAATATCTTATAATCTTTCTTCAATCATGATTGTTAATTCCCCACTGCTAACCCATATATTTTCAAAATATGAAAATTCTA
+
3/253022223252522435122232134535322.22423202224113322.202242333151226264223224321214633255433212443222122321221323312/32221235223122425135212722242233
@chr10_18291026_1_1_0_0_0_5:0:0_0:0:0_a53/1
TCCTAGGGGCAATGTAGGTGCGAAAGTGGAAGCCGAGAGACTGCGAAGCGCACTCTCCCTTGGGAGACTATGCCAGACCAGCCTCTACTATTTCTGGGTCTGTTTCAGAAACGTCTGTTCTAACCCATCTTGCGCCCTGGGAGGCAAAGA
+
72142.222432127222223230022213315014245424432222135312512233342222313233533103033122252622212141444422211122222/5324024204246231232/204422222221542232
@rand_0_0_0_0_1_1_0:0:0_0:0:0_7c/1
GTGGGTTTAGAACTGCTGTAGTCATCTCGGCAGTTGTTCCTCTTTGTCGGGTGGAGCTGGCAATAACTAATTACTCCCGAGTTGGACCTGCCCATGACTTACACCAAGCCCTCACGCTAAAGTTTTGGCTGACCTTGTAATTCGCAGCAG
+
002425605112321231411223252322/3141/12130324422/634424.33/3046112432222334421/2112141142+122321223213212426352213215222443211/0342124232521022000/6421
@chr10_35327208_1_0_1_0_0_3:0:0_0:0:0_a55/1
CTTTGGGAGGCTGAGGCGGGCGGACCACAAGGTCAGGAGTCCGAGACCAGCCTGACCAACATGGTGAAACCCTGTCTCTACTAAAAGTACAAAAAAATTAGCCAGGTGTGGTGATGAGTGCCTGTAAGCCCAGCTACTCAGGAGTCTGAA
+
335242333542232330403122633720822122263213531222242/2233341612133422220512563242224515/22332012262222424162222224/4452320320/433566134/232231/4222243.
@chr10_61650645_1_0_1_0_0_2:1:0_0:0:0_a56/1
CAACCCCACGACAGGCCCCGGTGTGTGGTGTTCCCTACCCTGTGTCCAAGTGTTCTCGCATTGTTCAATTCCCACCTATGAGTGAGAACATGTGGTGTTTGGTTTTCTGTCCTTGCGGTAGGGCAGACAGATTCTTAAACACAGGTCCTC
+
28222244/42223233361312206210221252336422523122251313332702122/331223131230320232224266272212021202311040312214214212.251842328122246242/1203321341320
@chr10_104160116_1_1_0_0_0_7:0:0_0:0:0_a57/1
TGAGATGGGGAGCTCACCCTCAAAGTGAGGCATATGCAACAGCGGGGGCACAGCAGGAGGTCCACTCTGAAGCAGTGCACGCAGCAGCTCAGGAGCACCGGCGCCTGCCCGCAGCGCCCGATGAATGGCTGAGGCTCCATGCCGATCCAG
+
/483242232832102322022322200522123/20224330423037051214253326232.32341572/635242/222-2122432113325122224/2542612242222423222/4222265222342705151123224
@chr10_51708090_1_1_0_0_0_2:0:0_0:0:0_a58/1
AAATTTCAAACTGCCAAGCGTGGTGGCTCACACGTGTAATCCCAGCACTTTGGGAGGCCGAGGCGGGCGGATCACCTGAGGTCAGGAGTTCGAGACCAGCCTGACCCATATGGAGAAACCCTGTCTCTACTAAAAATACAAAATTAGCCG
+
112262222423333023.33432442522222353136542202226222/0443142/5227131331312236523121223020232213452203223332/2232313322136/5212621232/532454156543622322
@chr10_76433901_1_0_1_0_0_5:0:0_0:0:0_a59/1
GCGCTCAACAGAGACCTACCCTCTTCTGCCCAGAAATTTGCCTGCCTCCGGTCCTTATCAATTGCATCCATCTAACAACTGATGCATCTATCTTACAACAGAAATGGTCTTGTTAGTTGGAAATACTAAAAGATCCATTGGTTAAAACCC
+
042/263621430532/2442232432142/4362632322452331232235.3325355402211430322001322545023220024046372433232623-1214311.033054102342264250/552534222230.232
@chr10_105070939_1_1_0_0_0_4:0:0_0:0:0_a5a/1
CATCTCTACTAAAAATACAAAAATTAGCTGGGCGTGGTGGCAGGTGCCGGTAATCCCAGCTACTCGGGAGGCTGAGGCAGGAGAGTCGCTTGAACCCGGGAGGCTGAGTTTGCGGGGAGCCAAGATCGCACTACTGCACATCAGCCTGGA
+
32/21004320254212.612205324223274/24222215613432.222346121,331/4.0235213302523520220223235335/225324222223.3330022122231312222241623235120271222313722
@chr10_74688384_1_1_0_0_0_4:0:0_0:0:0_a5b/1
CCGTTATTTCTTGTATTTATTTACTCATTTTTATTTTCCGGAGGTAAAATTCATTTATACCCTCTTCTGATTATATTCTATAATAAACATCCATGGCATACCAAATCTATGCAAAACACCCTGCTGGTTGCTGCAGAGGACATAAAGATG
+
5043223131202222340221426211222150242313436233133136522352420346/312134252222427332/1432321341423013332408223220353462530254243435325242320/3//5232122
@chr10_78199502_1_0_1_0_0_5:0:0_0:0:0_a5c/1
GATGGTAACCGTCGTAGTCCCCTGTGCTAAATGCAGGCGTATGGGTGGGGAATATCTTTTGGGGTTTCCCTCTAAATAGTGTCATATCTGAAATCTCAGAAACAGAAGAACAGTCAGCATCATGTCTTCGAAACCTATGCTGATCAGGAA
+
2022341043/55541/3222384/1534234152214563534323542214242432202220225322.255212324332640432513122320203202342/032203212124025.4350.271411025420326/3032
@chr10_93996596_1_1_0_0_0_3:1:0_0:0:0_a5d/1
AGTTTATTTTATAAAATAGCAACTTTATTTTTTATGTAACAGATTTTTGAGCTATTAATAAAAGAGTCTTGCTGCAGTGATCTACTCTAATGTATGTTATAATTTTTAAAGAAACCCATTCTACCCTGCACTGCTTCTTTTTTGCCAGTT
+
0223232301221424223364223212302201403122240331640543141132/24213322520434251222.3216314322325002114-242522323212283453426204142020732/1626423424333503
@chr10_67150796_1_0_1_0_0_3:0:0_0:0:0_a5e/1
AGCTACCAATGACTTTCTTCACAGAATTGGAGAAAACTACCTTAAAGTTCATGTGGAACCAAGAAAGAGCCTGCATCGCCAAGTCAGTCCTAAGCCAAAAGAACAAAGCTGGAGGCATCACACTACCTGACTTCAAACTAGACTACAATG
+
3524/3333262553543420220302006/146511/23123323122256422144202224412422222224124114157/22214/5322551222403/5/2052234022223326226602432/4220345.51312223
@chr10_72498873_1_1_0_0_0_4:0:0_0:0:0_a5f/1
AAGTAGGGCCATCCAGACTCTGGGGAATCTTCTGCGCATGAGCTTGAGAACCACTGGTTCAGACAAACGTACAGAAGGCGGACCTGAGGGTTCTTAGTGGATGCAGGTAGGAGTGATTTGCCTCCACCAACAAGTTTGTGTCCTCATGCG
+
232234202321213225/222102420246221425223/2/322363343122.2231402434852321340210250416533222322230453227422132356124255143514233431/42020221432401132241
@chr10_24604638_1_1_0_0_0_4:0:0_0:0:0_a60/1
AACAAAATGTAGGAAGTATAAACTGATACATTCCCATTCTGGCAACAAATTTATGATGAGTTCAATTAGTGGATTCTGCACATATTTTTTTTTTCTTGTTCTGTTTTGAAACAAGGTCTTGCTCTGTTGCATAGGCTAGCATGCAGTGGC
+
430331332522.225604232332,21.3/43221321313431226322044267242064223220222424251106321332.0244234232452231321233.2132222220302262823014/02223632-4224532
@chr10_107354038_1_0_1_0_0_2:0:0_0:0:0_a61/1
TGGCCAGTTCCTGAAAATTTAAATCATCTATTTGTATACAGGTTTATTTTCTTCTCCTCCTCTACAAGACTAGAAACTCATTGACAGCAGAAAGTTTGTTGCTCACTATTGTTATCCGCAGTGTCCAGAATAATACTGGGCACTTGGTGG
+
22305/21302222160231022403132//2223321622/2403222113231625032520332622222.26222313344212223031.422222312231656222664234224430342032420244/22421223221/
@chr10_61936906_1_0_1_0_0_1:0:0_0:0:0_a62/1
TTCTTTCCTGATTTCTCCTCTACCTTTGGACAGCCCTCCTTTGCCTCCTCCATCCACTGTAAAATGCAGTGGATCCCGAGGGTTTTGTCTTTGGTTTGCGCCACACTTTTCCTTGAGGATCATATCTACTTTCACAGTGTCAGCTAATAC
+
223336/03415211244.2152722123324224237302524112422022220-26/5502323.31520142213442232341222231241225232305221222/5535012432353222142.212435234223/1101
@chr10_21107325_1_1_0_0_0_3:0:0_0:0:0_a63/1
TCTAAGACATAGTATCAAGTCAAAGAGCCTTATAAATGGAAAACATTTTTCAGTCATTCAATAGTGTGTTGTGAATAAAGCAAAAATAGTTAACAAGGCAGCTCTACTCTGTGCTGGGCGCTGTACTAATGTTCTATGTAAACCCATGAG
+
2210432.05312420322233124223201123225322422212.13322244243030/342212311030323144420536323334226316132342262424452222402104110223//2/123220641122222253
@chr10_120329127_1_1_0_0_0_3:0:0_0:0:0_a64/1
CTGAGAAGCCTTATGTGGACTCTTCCTCTCTGCCTCCTGGATTCAAATCCAGCCTCCTTCTTACCAGCAAATGACCTTGGACGAGTGTCTTAGCTTCTTTCAAATCTGGTTTCCCCACCTGTTGAGGAGGAGGACAAATGCACCTGCTGC
+
032532304247325222313.3606531502512031233/240212223222033334416340314121225222/422023432325253142223424301322/061444334532622233245221251/221573204412
@chr10_47353568_1_1_0_0_0_2:1:0_0:0:0_a65/1
GTAATGACTTCATAGGACAGGCATGGTGGTTCACACCTGAAATCCTAACACTTTGGGAGGCCGAGGCAGGAGGATCACCTGAAGCCACGAGTTAGAGACCAGCCTGCCAACATAGTGAGACCCTGTCTTTACAAAAAATAAAAAACAAGC
+
52222230765222142,1316223323/1/222223222226124454245002/2522313332532415201221132222212445244221612036241011241015326630142223203.62/52212212123413533
@chr10_89609849_1_1_0_0_0_2:0:0_0:0:0_a66/1
GCCAAGTTACACAACTGCAAGGGCCACAAGTGATCTCATATGTGATGCTGTTGTTTTGTACCTTTTGATTTTACAACCACATAAATGTGTAGTAGCTTTAATTTATATTTAAATCTTTTTGAATCTGACCTTGGTCCCCAATGGTAGACC
+
43310354525403231341031012/044221333422/2123102213322223534244520214422422234473242662325222/3/3113422432.523202212323222/2512021432322102122115.21222
@chr10_26318671_1_1_0_0_0_3:0:0_0:0:0_a67/1
AAGAAAAACCAAAATAAAAAACCTCCCACTCAAGATGAGAAAGCAAACTAAAATTCTGAACCCTAGACTAAGGAAACCAAATATTAAATAAACAAATGAACTCAATAATCAGGACAATTCACCAGTGTTGAAATGCAACTCTGAGAGTTA
+
221243222320124312222413532233074203462326454243233233132242222123433402132120.223/25236142212232252523324/4224122222242232332..321542/-32622224230223
@chr10_125338705_1_1_0_0_0_3:0:0_0:0:0_a68/1
TTGTTGGTTTGGGCAGTGAGATGAGATAGATGGTGTTCCGTTCTTGTCTTCAGAAACACAATATTGTGTGTGTGGGTCTTCGTGGTTTTTCATGTCTACTGTCTTCTCTAAATTTCCTCTCAGGCCGTATTAGTCTGATTTGCATTGCTG
+
33323423152.4541/22/111031212/52402221.3124312333333412232321532244312221//323220220212226223323122305212313033243133204232242323141245032-02242203623
@chr10_14584043_1_0_1_0_0_2:0:0_0:0:0_a69/1
GATCAGGAGTTTGAGACCAGCTTGGCCAAGTAGAAACCCCATCTCTACTTAAAAAAATAATAATAATAATACAAAAATGAGCCAGGCATCGTGGTGCATGTGTGTAGTCCCAGCTACTTAGGAGGCTGAGGTACGAGAATCGCTTGAACT
+
24123243432245312221230212444460023223232263223243212202/1545446/222125/22246513232215433032244439344632442543043112335422.232351146434450/23233/13231
@chr10_36716483_1_0_1_0_0_3:0:0_0:0:0_a6a/1
ATAAAAATTTGTTTTGATCAGAACTTTACCAAGAGTTGTTCAACGTTTTGGAAAATCAGGTAGCTGCTGACATCACAACTGTAGTATGTGAGCCTCCAATACAACACGCTTACAGTCATCTAAATTTGGAGTGGTCAGGTTCATGGTGAC
+
61112121042133023054//1242434260216310544425/2220224/41322224.2/32225122262221522203750211222222525120221/52/2133222543222002/272233334448231/22304/23
@chr10_68485052_1_1_0_0_0_6:0:0_0:0:0_a6b/1
CTCTGCTTAAAGGTAAACCCCTTAATTTTTTCTTCCCCACATCAGCAATCCAGGTCTATAGGAGATGGTTTGTACATGAGTTGTATTCTCTACAGACAAGGCAAAGATCCCCTAAAGCATATTAGTGCTGGATCTCTGAATATTTCTTTC
+
2412512336222303132652/23832020252202/121213332223421325374423211041204230524312510322022225522562251015150612221222121220420/142222042221225023124223
@chr10_75591643_1_1_0_0_0_3:0:0_0:0:0_a6c/1
CATGCCTGGTAATCCCAGCTACTTGGGAGGCTGAGGTGGGAGGATTGCTTGAGCCCAGGAGGTTCAGCCTGGGCAACATATGCAAGGCTCCATCTCAATTAAAAAAAAAAGAAAAGAGGTACGACATGTGCTTGTATTATTATATCTTAT
+
22261012021201321313114623225220255022322222232.28104224412622404231244317022/433.2402512242.21233417.32312241222.33220421022222152/1313202-11/2123243
@chr10_62339929_1_1_0_0_0_4:0:0_0:0:0_a6d/1
GCTCTCCTATCACTTATTCATTTCTCACTTTGATTTAGAATAGAGGCTGTGTCTTCTTTAGTCCTCTGTTTCTTAGACTTAAAAATAAGTCCATCCTCATTGATTATCTTGATAGGCGAAGCATAGTTATGAAAATAAAATATACAAAAT
+
02210624225232251322321421.4244275525202526224242302311422321222244612014038561.34244/15122321.23372323023222212434215332222233133131243242353621.3311
@chr10_59114346_1_1_0_0_0_3:0:0_0:0:0_a6e/1
ATATTTTTGACTGGGAATGATAGTTTGGGTTAGATTTTTGGTAAGAAAGGGGAAAGTCAGGCCAAGAGAATAACCACAAACATATTGGGTTGGTGCATACGTAATTGCAGTTATCATGGCAAAACCACAATTACTTCTTCACCAGCCTAG
+
/25232321331222383.0223422.4112241143133042256242222/2323628235054264232435120202622552022324134114431422402/3/231244202221122123022133413225/24122124
@chr10_121526833_1_1_0_0_0_3:0:0_0:0:0_a6f/1
CTGCTTTTCTCCTTTATGAGCTTTTTACAATATTTTATTATTCTGTTAGTGGTTACACTGTAGGGGATAACATGAATCCTAATTTACAAAAGCCTAATGTAAATTTGTACATTTCCATCTGCTGGACAGTGAAAGGACTGAGAATACCAA
+
25/15,122235/4112641233/332.221341212121/2243340523//1221/042012514512101533234304223222213212171/224120353343282222323202601242511/4.1233232114202423
@chr10_124246634_1_0_1_0_0_2:0:0_0:0:0_a70/1
GATGACCATGTGAAATTGCTATGAAAGTTTCCGAAAGCTTCCTGTCAATTCGTAGTGAGCAGCTAGCAGAGGAGTGCGGGTCCCTGGAGCCTGCTTGTGCAACGCTGAGCTAGTCCAAGGGGGAAGAAAGGGGTGCATGGCTCTCAGCTG
+
134545212303232163722543243212414221/62/222222253232622301212221021122322132200263/22242420046/22444322242224500.2232224252222642132-/5455214425213333
@chr10_113330694_1_0_1_0_0_2:0:0_0:0:0_a71/1
CTTAAATAAGTGCTCAAGGAGATATTACCCCGACTTTAGATCTTGGCAGGAGTTTAAATTAAAGCAGAAAGGACCACAAATTCGATCTGAGTTGATGGTTTATCCCCCACCCATTACAAGAAAATTTGAGATAGTTTCATAAATTAAACA
+
3131032422212032/2312534335723355033400/25314332221222-34232022442344212.111242122216341343314402321213222412222213442134124222256133612/3163342423242
@chr10_106243008_1_1_0_0_0_7:1:0_0:0:0_a72/1
GGACCCTCCCAGCAGCACTCCTGCCGAATGGGTTTTGAGACTGTTCCACTTTAAACATGATTCAAGAAAAATTACTGGAGCCTCGACTCCATCGATCTCTGGAAATAGTCTTTGTGCTCAGATCATTTGCCAGCGACGCTCCATCTCCAC
+
3227240343202076024022122124044633345/222323043120341200.2.212222255213322423328542405522120715/042222311322132233224331123413322152411304333322212043
@chr10_10925924_1_0_1_0_0_7:0:0_0:0:0_a73/1
TTACATTTGTCCTCCTCTCTCTACCACTCTTCCTTCTCCTCCCCTCCCTCCTGCTCTTCCTCTGTGTCTTCCTCCTCTTTGTCAGGAGCTGTTTGGAAATATGATTTGGGAATCTGCAAGGAAGCTCACAATCTTCTTTCTTGCTCTCCT
+
4/2232102135242512232/43534232662254524222302422212430134323352711812004123432652526350524211252231.12222422150234221253221325542223453414-33423222342
@chr10_46380732_1_0_1_0_0_0:0:0_0:0:0_a74/1
AACAGCTGGGGCAAACAATAGGCTAACCAAAAGCTTCAAAGGAAAAACTGAAGAATGAGAATGTCCACAAAGGGCTTTGAAAAGTTCTAATATATTAAAACAAGAAGGAATCTAGAGGGCTCATGCGTGCCCATGGCCATATGAATGCTC
+
1/03070345/454232120521223223223-2323153232272212033352522242253226144/326422326432175155220313221331122411/220422233222535024533205542311044042122122
@chr10_21429765_1_0_1_0_0_5:0:0_0:0:0_a75/1
ACGCATGCATGGCTTAAAACCTAGATGGTGGGTTGATAGGTGCAGGAAACCACCATGGCGCATGTATACCTAGGTAACGAACCTGCATGTTCTGCACATGTTTCCAAGAACTTAAAGTAAAATTAAAAAAAAAAGCTAATACCAATTATG
+
132323522242/56212722013254/122422124432422425/0423261324243-30475452.3202242101322324353061222423/23552230423.143621133243023313054222622221323534403
@chr10_2565094_1_1_0_0_0_2:0:0_0:0:0_a76/1
GCCTGGATAAGGGGTAGGTGTCGCCCGGATAAGGTGTGGGCGTGGGTGTCGCCCGGATAAGGTGTGGGCGTGGGTGTCGCCCGGATAAGGTGTGGGCGTGGGTGTCGCCCGGATAAGGTGTGGGCGTGGGTGTCGCCCGGATAAGGTGTG
+
10224152232224423212332/333121113221420223135042351212/244322412435640221225214322212810426265004042521/.22324425233/03312411222321064122/122242700312
@chr10_102486816_1_0_1_0_0_2:0:0_0:0:0_a77/1
AAGTCCAAGGCTTGGGTGGGGGTAGGGAATGAAATAACATGATGAAATGTGTTATTTAAATGTGCCAGGAATATAAAAACTTACTTAACCTGACCAACAATTTTTTTTTTTTTTTTTTGGCTGTAGTGCAGTGGCGGGATCTCGGCTAAC
+
442150324232223342721333132222333112672/212122553221122/2311203302312133262112212/20222240214152216/2465201232422/2312122224/4201222302522422106254232
@chr10_85305477_1_0_1_0_0_1:0:0_0:0:0_a78/1
AGTTTCTCTTGTGAGGTATCACCCTGAGTCCTTCATCTCACCTCCAAGATGACTGAGGAGCACTGACACACGGGTGAGGTTGGAGCAAAACTTTTATAAGCGAAAGGAGAAAGCTCTCTGCAGAAGATTCTGAGTGGATTGCCGGGTCAC
+
602420682533132214321222124212/3230243125202242.2/53523502022434103123/32031023220461213221312240213123521213222743225112305422573160334321402212222/2
@chr10_28468971_1_1_0_0_0_3:0:0_0:0:0_a79/1
TCCCCTGTTTCATTACTACATTTCACAATTATTTTTGCTTAGCACGCGAGGGCTATCAATATCAAAGTATAATACACCCCCTCCCTTCTGATAAAAAACTTTCCTATTTTTTTTGGAAGGCTAGAGTGTATCAAATGGTGTATTTTCATA
+
124132520501452.2532323/023242422221023321/23512122/03222230212332213250142020112221/1432201/32421312/0271342202312233/5/3.225415223253142513010225231
@chr10_110605077_1_0_1_0_0_4:0:0_0:0:0_a7a/1
AGTCTTATACAGAATCTATAAGGAATCTAAACCAATATACAAGCAAAAAGCAAATAACCTCATTACAAATGGACACTTCTTAAAAGAAGACATACCAATGGCCAAAAAACACATCAAGAAATACTCAACATCACTAATCATCAGAAAAAT
+
244122203411024/11221284220022327321254332/225024154323206/3332432343623232522242223162334/01261422354442244143142126322212212,5221.243221-23210322221
@chr10_91711175_1_0_1_0_0_0:0:0_0:0:0_a7b/1
AAACCCACAGGGGGATGCTCCTTGCTGCAGCCAGGGTGTCCTGATGAGTGTTCAGCTCCTAGCAGAGAGGGTAGCTCCTCTCTGCTAGGCAAGTCATCTCAACAAGTGTCCAGCTATCAGCAGAGAGGGTAGCTCCTCTCTGCAGCTGGT
+
112223121023521322025032531432//2434172/32333250643112363412225221512242224124552213143432213/24136222132302623564522321602332024353222032423324260223
@chr10_42703325_1_1_0_0_0_8:0:0_0:0:0_a7c/1
GAGCCAACTAAAGGTATTTCTCATGTATTCCTTTATAGCAATGCAAGAACAAACTAATACTGCTAAGCAGACGCCATCAGGACCAGCAACAGTTTGAGTTGGATGAGAGACATACCTATACTTTGAGCAGCAGCACGAGCTGCCAGGGAG
+
2401/342/15232236262122242112342226242.34312423.35122141222242212324242025522211240352223346221413323/3523/2213124522132212321225235322612622442733035
@chr10_30749721_1_0_1_0_0_3:2:0_0:0:0_a7d/1
TACTTCAATCTTGTTCGGGGACCACCAACGCTTGAATATGGCTGAAGGATGCCATGTTAGCTCTAAATTAAGACAGCATTGATCTCCGGGAGGCTGGTTCTGCTGTCTCTACACAGGGGTCCTGTACAGTGAATGGTGCCATTTTCGAAA
+
2342/2/2401244110431220220625933002155436132253322252422202222202/31241110423.45004120422222223422243242322624332313321223434201322222521-304354321504
@chr10_84760282_1_1_0_0_0_3:0:0_0:0:0_a7e/1
CTGCATTTGTAAGTTTCTGTCATTCGCTTTTATTAGGTTTGCTTTGCCCATATATGTACATACATCTAAAGAACAGTTGAGAAGGAATATGATATATATACTTACATTATTAAATTATAATTCAGTTTTATTCTACATCCTTAATTTGGT
+
/422023156232200472443433140351102/222225263230232215232/242301324/32655252220421221424322224334422813236222422632523305122.133123253.-262252332422/45
@chr10_52364835_1_1_0_0_0_5:0:0_0:0:0_a7f/1
TACCCAAATCTGGGTGGTAGGGGAGCCCCAATGGAGAATATAGAGCAGTATGATCCCCACTGACTCCATGCAATGGTCCGGGGTTTTGTGGTGCCTGGGCATCTTGCAGTGTCATGTCTGTAGGTGCTTTTTTGTGGAGATGTAGGAAAT
+
32213023.3.324234243322244312113223323333321052222/722620222343412312227332224121202232224426215210021442211024544221223525.25113463221116352023122322
@chr10_54930987_1_0_1_0_0_2:0:0_0:0:0_a80/1
CCAGAAAAAATGTCTGTGCTTGGAAATTTTGAAGTGGCAGGTCGAAGTAGCTTTGGAGGTGCCCTTAAGACAAGGTGGATAGAGGTGCCAGGAGAATGAAAAACAATGACCTGTATATAGTCTCCGAATGCTAATTATCCAAACAAAGAA
+
4125622321324206615234222432+22441624223212023651110220122240323221241222634205122133242422.21533623233311363022415/82.432220221.02143225442.233222332
@chr10_50797760_1_1_0_0_0_1:0:0_0:0:0_a81/1
TGTGTCCCCACCCAAATCTCATGTTGAATTGTAATCCTGATTGTTGGAGGTGGGGCCTGGTGGGATCATGAGGGTGGCTTCTAATGGTTTAGCGCCATCCCCTTAGTGCCGCCTCGTGATACAGTTCTCACAACATCTGCTTGTTTGAAA
+
33221322214260536223223/22262214232113032215427454325532332223253124402422/3110231421244421222522620/233452253206221220/460274446210520222026146223654
@chr10_76319593_1_0_1_0_0_3:0:0_0:0:0_a82/1
TTCCAACTAAGTTTTTTCATGTTGTTTTTTTTTTTCTTTTTCCTTTGTATTTGGGAAATAAATCCTTACTTGTAAATACTTCTTGCAGTTTGTCCATTGATTTTTTTTTTGAGACAAGATCTTGCTTTGTCGTGCAGGCTGGGGTGCAAT
+
142112420212473321421453144524741212252223224213.230322143223212324223341/2/02124254051142110422322423304414223422002100201614232627133113043211112312
@chr10_67132145_1_1_0_0_0_2:0:0_0:0:0_a83/1
CAACAGTAAACATCATATGGTCAGAGGCAAATATTGTAGCCTTTAAAAATTCATAAAAGCTTGGGAGGCCAAGGCAGATGGATCACGAGGTCAGATCGAGACCATCTTGGCCAACAGGGTGAAACCCTGTCTCTACTAAAATACAAAAAG
+
3222622422332.5314323213235122521325/2352532242230311423531.0224243421522224046322240212522322314274425224210745222222212142243264412232/1263102152262
@chr10_86566800_1_1_0_0_0_3:0:0_0:0:0_a84/1
GAGTCTCTATACAAGGTTCCTGACTTGTGGTAAGTAAAAAATTTCACTTTCTAACAGGCTCAGGAACCCCAAGTTATCTTGGGACCTCAAAAGAAGAAGACTTTGCTCAACTCATAGGTATTTAAGGATAAATACCCATAGCTGGGCTTG
+
313232422622.2/2142222224.323/122222431331122334423422112234333223215532052262324343223212124220042113401204520822432321/3/2220323/3522211233254523243
@chr10_81743747_1_0_1_0_0_3:0:0_0:0:0_a85/1
AAAGCCCAGGGAAGTTTACTCTAGAACTGACAGTATTAATCACAGTGCTCTCTTGGCTTATATTTCTAAGGCATATGCTGTAACCACTATATATATATATGTATATGAGATGGGGTTTAACTCTGACACCCAGGCTGGAGTGCAGTGGCG
+
2320454373152154424254452263432.3212262142132544561562242154340/2223244.1643042441.302/2332222533213122542323/2415/03203112222213332243143032313546321
@chr10_53669420_1_0_1_0_0_4:0:0_0:0:0_a86/1
ATTCTTCACATTTCTACTTTTAGAGACTGAGGAATGAAGAGGGACCATGAAAGCCTGTGGAAGTAGGAGGAACATCAGGAGCTTTTTGCTTCTTAAAATCCAAGAGAAGAGAATAACTTAGAGAAGAGTCAGCAAAGCTTGGATTTTAAT
+
222140223312353233225423222402322310472445222520222722422203235222422126122231222/13252251332624505222122234352411133212231123354322312131422243432155
@chr10_121551702_1_0_1_0_0_3:0:0_0:0:0_a87/1
ATACAAGATCTTACTGAGATTGGTGTGAGTAGTTGTTTCTAAAGTTTCCTACCCGTAATGAAATTGGTCTGTTTGTTTCTAAAACGTCTGGTTATAATTGTTAAGCAAACGTTTTTTAATTATATTAAGATACATTTTTAAAGATCACTA
+
2023222156522/62212432422144221202305/223321/2712/1312342203472132114242003123355252242511222214022221210132/22162262542352126230200224522302204112042
@chr10_9826867_1_0_1_0_0_1:1:0_0:0:0_a88/1
TTATTGCACTGTATTGCAGTTACCCATTTATCTATGTGGGTAAGTATGTGCTTATGTTTTTCTTTTCCCACCTTGCCCGCTGTGAACTCTTTAAAGGAATGGAAGTGTATCTCATTTCTGTATCCCTGGAGCCCATCACAGGTCCTGGCA
+
3254412430303254112431233053224126212363253121:121252342321121322553332922023332211233243524242022302331212045244342352/022272/2.54042233251323,224122
@chr10_94459179_1_0_1_0_0_5:0:0_0:0:0_a89/1
ACCCCGTTGTGGATACAAGCATGGCTATCAGCAGGGGAGATGGAACTCTCTACCCCTCTCTTGCTGGCTGGGTCCCCGGGGGACACCCGCATCCTCAGCATCCGATCCCTCAGTTCCAAGAGCGGAGCGTGGCTCCCCCGAGAGGAGGCG
+
23234343473203210232532255334461003143522213246.0112233321233233241.26262026/202234222203214231232162/262433231252333224422310412212221051124024535212
@chr10_92562591_1_1_0_0_0_0:0:0_0:0:0_a8a/1
GTACAACTCATTTTTGTCTGTCTGGCCATATACTCTATGGTCTCAGTTTCTCAGCTGGTCATCTACACACAAAGGCCCAAAACCACCATATGCCCCCACAGATGGAAGACAGGAAATCAAAAGCTGTCCATGGAAGGGAAAAGGATCAAT
+
612232213202425648402421626212442431421.122222251312420313/220003224232224233202404534634322351772161243/222/222227532/104224212/220234222332532225315
@rand_0_0_0_0_1_1_0:0:0_0:0:0_7d/1
GAGTTAACGTCTTGATAGCCGTTAGTTTAAATTTAACGCCCGTTCGACAAAAATTAACCTGAACCTGTGCATTAAGGCGGCATAACCTCACCCACGACGCTCGGCGTAACCCAACGATAAAGGGATGTGCTTATAGATATCTCCCGCGTC
+
221415223/121225232254/11324234032646324023/33002323322243010445022/3225234206324155/24424252044464222411242232244421/31433252223.55312332242532221523
@chr10_108970956_1_1_0_0_0_2:0:0_0:0:0_a8c/1
GCAAGAAATTGAATCCTTGAACAGATCAATGTTGAGTCCTGAAATTTAATCTAATAAAAATCTTACCAACCAGAAAAAGCCCTTGAGCAGTTAGATTCACAGAAAAATTCTACAAGGTGTGTAAAAAAGAGCTGGTACCAATCCTACTAA
+
213123215234232/33214-1184252141252312231424/254247162214212221294042232043424.203/2324445271133423232311432225433221230//3111222132220322274042101212
@chr10_2222233_1_1_0_0_0_0:0:0_0:0:0_a8d/1
CCATGAACACCCCCTGAGCAGGAGACTAAGGGGTTCACCCCACGACAGCAGACTTTCTGCCAAAAATATCCGATTGTAAAGCAACACCAGGCAAACCCAAATGGAGGAATGTCTTATAAAGTCACACATGCACTCCAAACGGGTCACAGC
+
323135112/2213134324/24342275620443336220257212224301232462230232314633312252/13/220212424-324102321313506/04-2122/242/323223300220227302221.624323331
@chr10_29314874_1_1_0_0_0_5:0:0_0:0:0_a8e/1
CAAGTGAGGAATCCACCTTCAAGAGGCTAAGTGCATCGCTCACGGTCACTCATTTGGTTGGTACAAAATCAAGATTGGAAACCAACCTTATCTGCTCTAAAGCCCATGGTCTTTTTCTTCACCACCTGTCTCAGTCCCCATGGTAGTGAA
+
5232/221/132134111/025423652620731363/422431222-4520215222224432/302222243321227433/332511322124322026022142363262341301142013412222114/22230322/21332
@chr10_64026511_1_0_1_0_0_1:0:0_0:0:0_a8f/1
TGTGCTGTGATAAGTACTTTAGAGAGGTTCTCCAATTCCAACAGCTGTCTGGGATAGGCGGAATACCCAAGCTACAACGGTGGAAACTGAAACTTAGAAAACAGAGATAACTTATTCAAGGTTGCACAACAAGAAGAGTTTGGTTTGACC
+
523/3220223216240433212224212524265343254414144353223061334752230610263330237222332333.123431032114224246221303/44-3112421023213451405313212/40241332/
@chr10_45481577_1_0_1_0_0_5:0:0_0:0:0_a90/1
CCAAAATATGTGCGTGGGTTTGGGTATTTTCCAGTTCTATGTTCCTTACCAAAAAAAGGGTGGGGGCAGGGATGTTTTGCTCCAAGATTCAAAGTACTGAATGGTGCAGTTTAGCATCCGTACATTCGCTTCTCCTCGAAGGGTCTCATT
+
2224004/2/212432123332/3145266124123321112222232241120003023230454210243833-422/3500423362321342322222423162225331422313102322442204426243212404223633
@chr10_132879367_1_1_0_0_0_3:0:0_0:0:0_a91/1
CAGACCTTTTTATTTCAGAAATGCTTTTGTTGGACTAGCAAGAAAAGAATGTCCTCTTGGGTATATGTGCCTTTGAGGGCAGGGCTTCGGATCAAGCACTCTGCATCCCCAGCCTGATGGGAGAGCTCCCGGAACTGAGCTGGGGCCCAG
+
3231/5145331234565432342124323233216327122462223/3221322232423442221134222440222342342222252364352353.542154142032241342321232574213246042/03422232232
@chr10_108482480_1_0_1_0_0_1:0:0_0:0:0_a92/1
GGGCCTTTTATTTCAGAAGTAAAAGGGAGAAGCAATAATGGCCAAAGGTGGTACTGCAGGTTCTCTTACAGATGACCATAATATACAACTAAATATCCATGTGTAATTGCCATGTGAAAAATTCTGATAAAAGTTATGTTATTTTCCTCC
+
33200104224642521235323403313234143423521221224253220224/521551142/20112052132442//105244/2143322512225424401222423012323323052012212232011324/6/42224
@chr10_130886108_1_0_1_0_0_5:0:0_0:0:0_a93/1
TTTGGAAGATATTGCCATTGTGTGAAACTGGGTCAAGGGTATACAGACTCTCTCCAAATTATTTCTTACAATTGTTTTCAATCTACTATTACCACATTTTATAATTTAGTTTAAAGGTAACTATGAACACCAATTTAAAAAAACCCCAAA
+
59/32232731014336322130312342602125/233233230232322542/24214163321126143624442242/4/355324/507/322134211312125342-430133311122426310532311224250312223
@chr10_126521904_1_0_1_0_0_6:0:0_0:0:0_a94/1
TGCACCTCTAGTCCCAGCTTCTTGGGAGGCTGAGGTGGGAGAATCACCTTAGCCTCACAGGTAAAGGCTGCAGTGAGCTGTGATTGGGTCACTGCACTCCAGCCTGGGTGAAAGAGTGAGACCCTGTCTAAACAAACAGAAAACTAGGAT
+
2/25372/322/2550333/50571223/1.4115423222224221413343322312412163054222/424213445222063/25/4121/2.32220423112345223415140222111227122322/0202043425242
@chr10_19998875_1_1_0_0_0_1:0:0_0:0:0_a95/1
AGGGTTTTGCTTTGTTGCCCAGGCTGGAGTGCAGTGGTGTGATCATTGGCTCACTATAGTCTCCAACTCCTGGGCTCAAGTGATCTTCTTCCTCAGGTTCTGATTTTGCACCTGCCCAACACGTTATTTATAAAATTCCCACAATGTGTT
+
5312/244125/51120452111.102210227022012223132233034422314421212425210131433312/2414325255224211222512132/4322343241241022146112337123223210224/2242632
@chr10_115207609_1_1_0_0_0_4:0:0_0:0:0_a96/1
TGGGGCATTTACTCCACAGAAACGAAAACTTGTATTCTCAGAGAAAACTGTGCATGAATGATCATAGTATCTTTAGTTAGAACACCCCAAACCTAGAAGCAACCCAGATACCCTTCAGTGGGTGAATGGTTAAACAAACCGTGGTCCATC
+
144/5231134203-125246402122322241225221/0/2332122213122422/023365244225222/21377364/422021521121222143205321343522236442243/5/3/531432122322/20/22243/
@chr10_123578443_1_1_0_0_0_0:0:0_0:0:0_a97/1
CCATTGTTTAGACTGGAAATTGAAGTTTATCATAGAAACATTAATTTTAATGCTGGTTTGAGTAATTACAGCGACATTGTGGTTGGTATTATTGTGATTGCTAGGTCAAGTTCGGTTTCTTGATTTAAAAAAATGGTATCAGTATCACTT
+
3303311121423121650.4121203445222035114210012744/5420502202453340231205.45121324201022343232444512444122/32.112832104040432521622232210223263251.32543
@chr10_29433425_1_1_0_0_0_3:0:0_0:0:0_a98/1
CTTTTCCATACCATTAAGAACTTTCCCTAAGCTTAATTTGTAATGGCTGCAACTGACTCTTAAAACAATTTGTAGCTGTTGATATTTTGCTGTGTGCTGCACTGGATGAGAAAATCCAGCTCATGAGACAGTAGAAGGCTGAGTAAAGGA
+
7100147733211211230/3042423532812255222202413334207222331124345224222122423223353105331312322242223123223324/633332512310/62142322022142432320532020/2
@chr10_80055888_1_0_1_0_0_1:0:0_0:0:0_a99/1
TCCTTTTAGCTATAGTACTTTGCATTTTTTAAAGTGGTTTTTTTTTCAGTTCTCGAGATTACACATATGTCCTTAACTTTTCACAGTCAGTTTAGAGTTAATACTTTATCACTTTATGTAAAATATAAACCTCTTACAAATATTTGCCAT
+
1/23.4222322242022122212422212054250332222120230023532352/22231/2.3633232423242431223223224201216212242253002231155/52-/231222122300425200222342320245
@chr10_114027710_1_1_0_0_0_1:0:0_0:0:0_a9a/1
TCCTGGGAAAAGTCCCTTTGATGGTGAGAGTGAAGCCTCATTTCTTATATGGGACACCATCTTGAGACACCATCTACATAAATGCCTGGCTGTGTAGGGGGGCTGGTGTCCCCTCTGGGATGATGAATTCCAGAAGTTTGAAAATATCCA
+
212612221/75533523123323033/213325423544543532454343034351/31221457124345374226/3232352022124412/42/25541242221220223221303313122221322223222443222233
@chr10_100329095_1_0_1_0_0_2:1:0_0:0:0_a9b/1
GACGTGAGCCACTGCGCCTGGCCAGAAGTCTGATTATTTAGTTAGCTTTACATTCCTCTATCCTTCTCTACTTTTAATTAAAATGTAAAATAAACTTAATGATACATTTAAATTACAAATTTAAAATAGAAATTTAACAAAAATATTGAG
+
323281223213324121433022220725055212323552121432443123443212252402203/22211/121422231432324441022220254251432206212302723532250312122424732102212223/5
@chr10_6231101_1_1_0_0_0_2:0:0_0:0:0_a9c/1
AAGAGATACGTGCACACGTATGCCCATTGCAGCATCATTCACAATAGCAAACAGGTAAAGCGAGCAAAGTGTCCATCGACAGATGGAATGCATGAGCCAAATGTGGAATTTACAGACAATTGAATATTAGCCTTAAAAAGGAAGGAAATC
+
02235303741312522442410352.2222122205231.2122./22134240302141212.10222222423144222322044.24/2122013222224332232303025433225233312423224222636325102204
@chr10_130277053_1_1_0_0_0_1:0:0_0:0:0_a9d/1
TGACCTCTGTGTAACCAGCTCAAGGCAGGTGAAGAGAGAACAGAGGTCCTTAGGGGCTTGAGCCACTGGGAGAGCCACCCTGGCCGGGTACATTTAGACACGGAACTGGGCTTATAAGGGGCCCTCCATCCAATTTGCTGGCCTTTAGGA
+
143133415123/2520011541045222455244224322202/02320122320212002/42234322422321222234122123222223242423512212213242202433321163243124231242042522611123/
@chr10_11448566_1_0_1_0_0_1:0:0_0:0:0_a9e/1
TTTCTTCTGATTTAAAAAAAAATGAAGATTAAAATATTTCTGTGAGCCCTTCCAAGTATCAGGGCTCCTAGGTACTGTGCCGTGGCAAAGGCAGCTGGCCTTGAGGAGGCCATGATCTCGGCCCTGACTGCACATTATGAGGTCCTGAGG
+
534264122312344322224/21216612006211113110234/02341501142121222321003342021426311/06122205350022452222.135233/30112230221333222526234523/2432621321214
@chr10_99175971_1_0_1_0_0_4:0:0_0:0:0_a9f/1
TATTTTTAGTCCAGAAAGGGTTTCACCATGTTAGCCAGGATGGACTCGATCTCCTGACCTTGTGATCCGCTCACCTCGGCCTCCCAAAGTGCTGGGATTACAGGCGTGAGCTACCGCGCCTGGCCTATCTCTTTCTTTTCTTTTGTTTTT
+
50212312244203342323422053027/232424/03622222044/0151302422/2222103210343/523.1034423224224420222312821.122115111223174512324222220/441242421013423140
@chr10_104533248_1_0_1_0_0_3:0:0_0:0:0_aa0/1
ATGAAATTTGGATCATTTAGGTTGTATTTTTACAAGTTTTTTTTTGGATTTCTAGTAATTTTGTTGCAATTCCACTTCTGAGATCATTACTGATGAATATTATTTAGAATTATGGGGCCAAGCTTAGTGGCTCATGCCTGTAATCTTAAC
+
41713221422443612322/22022534057364324242267222/1226342322-32613032022262/24325122333224511053/2212436613256242322233230234222223302043332125403221/21
@chr10_57601615_1_0_1_0_0_4:0:0_0:0:0_aa1/1
TTTTATTAGGCAATTTTTGATTGACTATATCTTTAGGTGAAAATGTTATTTAACTTGCCATTAGCGCTGATTCTCGGCAATGGTTGTATGGCTGCTAAAGGAGTGGTTCATCCATAAAAGAAACAGTATGTAGTTTAGCTTGTTTCCCAT
+
1223105120/2082231311101132,44004542323228033210242542241220352214121425361200351122/32541231445243111402332222333645422428221602241437124142222341343
@chr10_49312665_1_0_1_0_0_4:0:0_0:0:0_aa2/1
ACACATATATGTTAAGTATATATTCATAGTTCTAATTACATTTATATTATATATACATGTAAATACGTATACACAAAAAGTTCTGAAATATTCTTCAGTATTCTAATTTATTATATATTTCTTATTGTCTTCTTTTCCACTATTAACATG
+
24253.422332145424302722320412214232263242/232542322222263135/622051143124523022424223327033212122/7330161242321420/4433113342220251532472/23221322212
@chr10_56701907_1_0_1_0_0_5:0:0_0:0:0_aa3/1
TAATCTTTTTCATTCGAAATAAATTCTGCTTCCTTGGGAAGATACATGCTGCTCTCTGTTATCACTCCCTTTTTCTCTTCTTGGGTCAAACCTCTGTGCTGTTCATTAGGAACCACAGATATGCTTTGCCATTCTGAGGGAGATGTGGGT
+
14225121523433314..7321020231362300403426262225122232523122232253252222224101356302140121/43022334222211543424.4231232282226/2245421322214121210042313
@chr10_14607521_1_0_1_0_0_5:0:0_0:0:0_aa4/1
TGGATCAGAGAAACCAAGGAAATGTGTTACAGACTCACTGCATTTTAGATACCTGCGAAGCATGCAAGACGATAAAGGCTGCACTGACATAGCTGCTTGAGCTCACAAGTTAGGTATGGGCTGGATACGTAGATATGACAGCCAAAATCC
+
532521222255224122012514722/03233421242215313262232221022213222102053722342211150233242272231412101/0222310625443255324152421014513346143422210222420/
@chr10_121554540_1_1_0_0_0_5:0:0_0:0:0_aa5/1
CCCTCTGCCCGGCCAGCCGCCCCGTCTGGGAGGGAGGTGGGGGGGTCAGCATCCCGCCCGGCCAGCCGCCCCGTCCGGGAGGGAGGGAGGTGGGGGGGTCAGCCCCCAGCCCCGACAGCCGCCCCATCCGGGAGGGAGGTGGGGGGGTCA
+
622253232/34233032232/02342212.40.32022/24520320451225/2223102350433322/220320152232215114523322/3203364042273528321342233320424226324222232.42241144/
@chr10_103830315_1_1_0_0_0_3:0:0_0:0:0_aa6/1
GGATGCTTGCTGGGACTACTGTCCAGTACTCCTTGTGCCTAGCTTTACTGCCATGTGAACCTGAGAGAGCTCCTGAGGTGAGGGACACCTATGGAAATGCTCCTGCCCACTGGCTCAGGATCCTCCCCTCACCTTCCCAGGGACTTCAGA
+
/23224442243263323213331442244213/32120126324032102112032343222721206228223240224/2000432132304404423223323322004453/322252146343262320122311232342374
@chr10_59377703_1_1_0_0_0_2:0:0_0:0:0_aa7/1
TAAGATGTCTGACAACATAGCTAAGCCATGCAAAATGGGACATTGCATTATGCCAAGTCAACAAGAAGTTATGAGTATACTACAGTCTTGGCATCAGTGAGGTATGAATAAGGAGAAACAAAAATAGGTAGCTCTCAAAAGTTTTATAAT
+
4323315.333412521-121402511242031361216242112603122721340225233242.32322/41223020012-260232212313120201222421722222422-112020464222343/303222328622341
@chr10_99927835_1_1_0_0_0_3:0:0_0:0:0_aa8/1
CAATGGCAATATAATATGTAATACAAAGGTAGAGAGAAGAGTTTGCTTCCTACTCTGCATATGTAACTGGCGGTATGGGGCAGGGAGAGAAGAAAAAAACTCCCTCTTAAAACTTCTTTACCTCAATACACATCTGGAGGTTGGTCTGCT
+
22223122561514221422/4431434522411242522322223214/2242325404620756223322431031104222/21252123331420113/232442412242123235262152/2163262412234123023514
@chr10_128119669_1_1_0_0_0_4:0:0_0:0:0_aa9/1
TTCTGTTGCTCGAAAGAAGCATTCAAAGGCATTGTTCTCCATAAAGTAAGTTAATTGCTAACACTGTACTTCACACCCTTATTTAATTTGTCAAGATTAACCTTGTTTTTGGTCAGTTGTCAATACAGCCATTTAGTTGGAAATATTCCA
+
222200254210/222/3833115232523/44045123304021324423211136122224462532232221452532142244102026//12136546122424/5230112132131323344114521.23021252242512
@chr10_55433067_1_0_1_0_0_2:0:0_0:0:0_aaa/1
TGCAGCCTCACATTCGTGGGCTCAAGCAATCCACCCATCGTAGCCTTCTGATTACTTGAGACTACCAGGAGCACACCACTGTGCTAGGCTAATTTTTAACTTTTTTTTGTAGACATGGGGTCTCCCTATATTGCCCAGGCTGGTCTTGAA
+
2250102112222342/01/055425206/30242025222144266222042161422413232232222341210126342333/212000421233402222211123154115524342222224.16222303230243244236
@chr10_43223422_1_0_1_0_0_2:1:0_0:0:0_aab/1
ACGCCTGTAGTCTCAGCACTTTGGGAGGCTGAGGCTGTAGGGTCAGCTGAGGCCAGGAGTTCAAGAACAGCCCTGTCAAGATGGCAAAACCTCATCTCTACTAAAAATACATAAATTAGCTAAGTGTCGTGGCATGCACCTATGATCCCA
+
32/22225.23352143230325232513225522/3106122223243/32222234/22225424222301421252351142103422222222461321572523223220127222311/622/122215231/62223022413
@chr10_25870690_1_0_1_0_0_3:0:0_0:0:0_aac/1
CAGACACTTTGATAATAGTAGCAAGCGATCCCATATCCAGTTCCCTCCCCAAACAATGCCCATGCAAATGACAGTTTATTAGTTCATTTTCACACTGCTGATAAAGACATACCTGAGACTGGGTAATTTACCTAAAAAAAAAGTTTAATG
+
121435-133765223,23252/31243/3230432233/3043/302341244622206226252264141426245322322203352401133242234325.4215242/254236222322322301216352/52222222451
@chr10_69840417_1_1_0_0_0_0:0:0_0:0:0_aad/1
AATACAAGGATCAAAAGAAAACTGAGGGGTAATCTTTTAGTGGCACAAATGAACTCAAATTGGCATTCCCACATACATAGTTCTAAAATGTCTGACACCTCTAAAAGCAATGCTTACCAAAACAGAAACTTCTAATTCACTTAAAGGAGT
+
2132512421262.1302123221.25131522203426.32220133312714123444/43227255123/01226122232242212225333202/13221222132132222542242225043422242122453442212112
@chr10_71056642_1_0_1_0_0_3:0:0_0:0:0_aae/1
TGGAGGTAGCCTTGGGCATCCAGGAAACCAGAGAGGGGATAGGGGGCATAAGTGTAGTGAGACCTCCAGGATGTGTGCTGTGCAAGATGATCTACTTCCCAGTGGGAAGAAAGTACAGTTGACCCTGAAGCAATGAGGGGGTTATGGACT
+
2437202342222324214442222533212021252122632242420403122002323212231143432324.14214222323210222.230014222104512142312144142404402045512132321-2212-3243
@chr10_73439067_1_1_0_0_0_3:0:0_0:0:0_aaf/1
AGCGGCCAAAGGCAGATGCACTGACAATGCTGTAGGTGATCTGGTTGTTGGGAGGGGAGTCTACATCTATTGCCTGAAAGGAAGAGGGCAGACAAGGGCCGTGAGCCTGCAGGAGACTGGGGGCCAGAAGAGGGTGGGCAGCTGGGAGGG
+
22464523264023223524250322550113242220312521/52424603414424352043332,4242/2523273221003520062222432213224233042823224/22251221214522134261232413201203
@chr10_22031155_1_0_1_0_0_3:0:0_0:0:0_ab0/1
TTTAATAACTTTTTAAAGTGACATAATTTACATGCAATATGTTTATCAACTCAAGAATTTAATATAGTTGGTACACAACTAGTTTTGTTTATAAATTGGAGATGTAAATAGCAAAACTGAATACTTGGTCCATTTACAAACTACTTGATT
+
4224222131521233322422322211,12362124322022120242572-054242252430232402222337620/54035421306152232344/322203212.433412332505210234523/2024203212204431
@chr10_121395282_1_0_1_0_0_3:0:0_0:0:0_ab1/1
TCCTGCTTGGGCCTAACTCCATATGTTTGCTCTTACAAATGTGTTTCCCTACCCAGAAGGCCCTTCCTTCTTCCTCCATATAGTCAAACTTGACTTTGCTTGGGAATCTTTCTTAAATCTCTAGTTCCTGTGCAAGGTCTGTCTGATTGG
+
422022521204732221130525322412031034//3035148212523322233242122215222126021334/22212234222224024650224161322325243265222432422012442327235.31523313422
@chr10_2694938_1_0_1_0_0_1:0:0_0:0:0_ab2/1
CTTGACCAAGGAGATGGATGGATGCCACGTCTCATTCTTTCTGGTATTTCTAAAACTCAGTTCTGTTGATGCTGTTTTAGTATTTCATAGGTGGAAATAATTAAATGAAATTTCAACAGACACAAAAGGAGACAAATACACTCCCTAAAC
+
342321223100332254240322/22411223322223226422232543612430222332252312425204324452621010413413501252315322212924023253205222023145222120412263532232520
@rand_0_0_0_0_1_1_0:0:0_0:0:0_7e/1
TTTCTTACTCAGTGTCACGCGCAAACGGTGTCGAAGATTGACATCTACAGGTATAGAATATTTGTAAAAGCCCAGTTGTGTATACGGTATTGTGTACTTTAGTGGCAGCATTAGGTGAGTCTCTAAACATCCGTGGCTCCGCAAAAACCA
+
152250334312333533222232242142402426230222011312153422222223404211422212232132202311120412212.2316/4112223032323213322052225/4222422/22233205152024222
@rand_0_0_0_0_1_1_0:0:0_0:0:0_7f/1
CAGGAGGGTTAAGTGCACATGTATGAATAGCCGGTGACAGGACCATCGTCCCTTTGGGTGCCACTATGTTATAGGGGGCACGCTTCCCTAGCTTTCCAGCTCGATTCGTAATTCCCGGGGGGTTTCCGAAGATCTAACGAGCATTCGTAG
+
1342333214240132422243521221/55243410422141254311405332223622223504422432412232334421103454245241221243112323323216232402222021243245423414.2526222432
@chr10_18618128_1_1_0_0_0_4:1:0_0:0:0_ab5/1
ACGTTCATTCATGCTTTAAAATGCTGTTTATCCATTGCTTAGCACTTTACCAGGTAGAATGTTTCTCCTGAGTGTTTACCCCCCTATTCTGTAATATAGTTGAGGGTCCACATCAATGCTATCTATTCCTTCCTGGCCCAGAAGAACACA
+
341320426223/22224553453452222500/01/2052125452/33223517423462225234424023:1/426/0/2132423122045524320314425212142232123232130212313401324223026432312
@chr10_126095634_1_0_1_0_0_2:0:0_0:0:0_ab6/1
ATCGTATTTTGGCTTCATCTCGTCTCTAAATACTATTCTTGCAAAGCCTCTTTCACCAGCATCCCTTACCCACAAGTAATCTCTTCTTTCACTTGTCCACAAAAAATAGCACATTGATTTTGACTAGGTTTGTTTAAGAAGGAATGCACT
+
4240/24204022044543033233252322203202402205425223241212551503312223432322/2223122421232133104353333452315722112222543222423423007222.42430225322135232
@chr10_93813572_1_0_1_0_0_6:1:1_0:0:0_ab7/1
ACAGGCGTGAGCCACCATGCCGGCCAGACTCGACTTATTTTTTGTATTTTTAGTCGAAACGGGGTTTCACCATATTAGCCAGGCTGGTCTCAAACTCCTGACCTCAGGGATCTGCCTGCCTCAGCCTACCAAAGTACTGGGATTACAGGC
+
2201222322225142562244305224/32122126332132521003344324400232240233422122454250054212242253542504633231341333323442/2221531324232132423142242272222223
@chr10_130622598_1_0_1_0_0_2:0:0_0:0:0_ab8/1
ATACAGACTCTTGGCCTAAATAATATGTTGAAATCTACAAAAGCACCTTTCTCTTCCCAAGCAGCTTTTCTGAAACGTATTCTGCAGCCTTTCTCTGTTGGCCTCTGGCACACAGATATGAGAAATCTGATTCCTGCACTTTTCCTTTCT
+
04536134.322223422231112442126022522522321133324311351323/32752320152431222142222126262423212/1145333222521242223.430331234714142203343422214201723112
@chr10_92101270_1_0_1_0_0_3:0:0_0:0:0_ab9/1
AAATCACATACATGTGAAAGACTTAATGGGACCAGGGTTCTTGAGATACTACTTAAACGTTAATAACCCAGAGCATCTCCTGATGACTCTGATCATGTCAGTGTACGTAAAAATCAATGAGGGTGTATACTGACACTGCCATACCTGTCA
+
24352311322131102104302211/22327221/3202/42234/53320522224.621462124202022202140223151312723522014230202212242352222343104225/4201144143555/22/1233532
@chr10_131686085_1_0_1_0_0_5:0:0_0:0:0_aba/1
CCTGATCTCCTTTCAGAGCGTTAACTATAAACCTGGCGAATGGTAAGAGGCAAACAAAATCAGCTAACCCGCCCCCACGCGCCTGATAGATGCACAGTCCCTAAAACGTCCAGTACGGAAGCCCGGGACCATGCCATAGAAACTCCTTGC
+
4212304/24/222572254621312222322/223224232242362133233228723222362/33/022533503242.214.3251233.4324231530252674232403203227232234-3136323-040323024/31
@chr10_46927225_1_0_1_0_0_4:0:0_0:0:0_abb/1
TCAGCCTCCCGAGTAGCTGAGACTACAGTCTCCAGCCACCGCGCCCGGCTAATTTTTTGTATTTTTAGTAGAGACAGGGTTTCACCATGTTAGCCAAGACGGTCTCGATCTCCTGACCTCGTGATCTGCCCGCGTCGGCCTCCCAAAGTG
+
2122212221123/2464125014,2340441311221436237632122226353113408221252442244222/332223352312130425142026721105232-42223422534222221220/2311222301.245332
@chr10_5124542_1_0_1_0_0_5:0:0_0:0:0_abc/1
CCTTGTCTTGTTCCAGTTCTTAGCGGAAAGGTTTTCAACGTTTCTCCATGCAATATGACATTGGCTGTTAATTTGTCCTATAAGTCCCTTATTATTTTGAGTCATGTTCCCTTGATGTCTAGTTTACTGAGAGTTTTTATCATAAAGGTT
+
43222331/22213420553446236402200025262140/25422211242013211294554122124413451263/004/3212423//2022434.26223144024/233344333002316322212031/21324153412
@chr10_127473882_1_0_1_0_0_2:0:0_0:0:0_abd/1
TCCCCTTGGCTACAACTTAATCACACTCTCATGCCTGCCTGCGAAGGAAGCTGGGAAATGTAGTTCTTATTCCTAATGACCACGTACTTTGCTGAATATCAAGGATTCTTGTTCCAGAGTAATGAATGTTGAGACCACCTCACTGACTCT
+
53232245522226326525133.2123215220/33232214213423124.32/332423620431133420222421232422320632340266.42252223001837622/83/151.21224102215122466813021241
@chr10_111182392_1_1_0_0_0_3:0:0_0:0:0_abe/1
AATTCTCCCCTGGGCTTTGTGCAGGAGAGAAAAAAATGAATAAGACGTGAGATCTGTTGTCAAGGAACTTAAAATATGGATAGGTATTCTATTAGGTTTTCAGAAAGGTATTGTCACTTGAGTCAGAAATTCAAAAGACAATGAGCACAG
+
0422/12231132212322532322.132633324145102225314222//230/282312232252422203114227423415443222235321-332133323163503121172722438253323347223232221121312
@chr10_104417708_1_1_0_0_0_1:0:0_0:0:0_abf/1
TATTATTTTATTTCTCTTTATTATTATTAATATTAATATTATTTGCTTTTGCTGTGGTCACTATCATTGGCAAAGTTCCTTTTCCCCTTTCCTGGACATAGGGGTCCTGTCTTTAAAAGATTCCACTCTGAGGCTGAAGGTGCCAAAAGC
+
52202402241233130342242214122333213222/0462410/3331024102232212241431120256202224.332122/4232463304522151020522231223222/0322214222/2232.5117346012122
@chr10_73614550_1_0_1_0_0_2:0:0_0:0:0_ac0/1
CCTGTCCCTCTCCCTCCCACAAGTGCAGGATTTCAGCCAGGAGGGGAACAGAGAATTGGAAGTAGGGGGGAAATTCAGACTTTGGATTAACTCATCTTGCATTATTTCACTCATGGAAATGTCCACATTGCAATTTTTAAAAAACGAAAT
+
1423562340/4830232572423413626123/1521132/36541222034232254205122223/0102121222222252/22025211/0212233241264242241223104422413353114222322302223224114
@chr10_59586487_1_0_1_0_0_2:0:0_0:0:0_ac1/1
TTTTTTGCAAGTGCACATGACATATTCTGTATAATATACCATATGCTAAACTATGTTCCACAACACGTGTGGTGGCAGAATGACAATGTGCATAGACATTGTTGGGTAAGTTGTTTTGTTGTGGTAGAATGAGAACATTGGGGCAGCCCC
+
2123342455422210125220125422222352005121241224427.260141326124230/.-121422/126025/21322206331242522325345322123112224428341545042/2322/216242421133211
@chr10_123395059_1_1_0_0_0_1:0:0_0:0:0_ac2/1
GGTGTGTGTCCTTGAACATTTTATGTTGATTAAACTTTTAAAGCACTTGTATAACGCTTTTTTAACTTTTTAATTTATTTATTTTTTCTTTTTGATTTTTTTGAGACAGGGTCTCACTCTGTTACCCAGGCTGGAGTGCAGCAGTGCCAT
+
2212422242225,212304230203/052232221233520446124225-622/2322430221224223452232504322522431422/22223212134242100724222310325127442132-62053253225311314
@chr10_54420290_1_0_1_0_0_5:0:0_0:0:0_ac3/1
GGCCAATGTAAAGGAGATTTTCCCCTATATCTTCATGTAGAAGTTTTTTGATTTCAGGTCTTACGTTTAGGTCTTTTATTTGTTTTGTGTTGATTTTTGAATATGGTTTGATAAGGGTCCAATTTCATTCTTTGGCATGTAGAAATTCAG
+
146420.323222251221442211051125232316541/2024301331022201021033374232.4324231124//32242212233424214342422322232222325323222122223242643424234264325305
@chr10_33933907_1_0_1_0_0_2:0:0_0:0:0_ac4/1
AAATCCACATATGACCAAGTGTGTCATACAAAATGGTGTAGTATTAGCATATAGCCTAGGCACATCCTTCAGTATACTTTAAATCAAGCTTGTGTAACCCAGGGCCGCATGTGTCCCAGGACAGCTTTCAATGCAGCCCAACACAAATTC
+
335343623023223214431224154313.4222132423.2331/2023122123050321121235520332122322222.224533201142257032231/2131344255222473234332341244141240325231443
@rand_0_0_0_0_1_1_0:0:0_0:0:0_80/1
CGCAGCGTGGGGGTACCGCACCTATCTCCAGGCAGGCTATCCATTATATAGCACTTGTTATGCGAGTTCCAAAACCTACCTCACGGCTAATACAAGAGGGACGCTGATAGAGCAGCTAACAGTGTCCCATTGCCGGCTCGTTTACCCATA
+
3221553231222412362105222542121214253223512521/24/324432132412221541737262334244331234303032430222222236430.452372222222024222243212326551245511331340
@chr10_21731543_1_0_1_0_0_3:0:0_0:0:0_ac6/1
TTTGTTTGGTCTTTTTTTAGTAATCCAGGCGATTAAAATATGCAACCAGGGTTTCTCATGTTTTTTGGTTTTTTATTTTAAGTTCCAGGATACAAGTGCAGGATGTGCAGATTTGTTACATAGGTAAACCTATGCCATTGTGGTTTGCTG
+
4222.0202323-023512202324323222222142473234123221120032222,0623306131362722202/123412/3204222225253.320135242052/3225514253322122622323/23222142317220
@chr10_112719804_1_1_0_0_0_3:0:0_0:0:0_ac7/1
TTTACCAAAAACAGACTTCAAACTGGATTTAGCCATCAGGCCATAGTTTCCCAAGCCCTGTCATAAGTCAGTGTCAGGTTTTAAATCATTCCTTTCAGGAACTATATTTTTATGCAAATTGGACACAAGAAGTAAATAATGTAGGCTGCC
+
/2232322224133621342233311-0601242451226234/32145215412216464321254155414125422.2224220123325532/034323222324222402122333323424403//23025542342332/38.
@chr10_100530864_1_0_1_0_0_6:0:0_0:0:0_ac8/1
ACAAGTAACTAATGTCTAAATGGAAGAGCAAGAGGACTTCTCTGGTCATTAATAAAAGGGCTGTTATATCCTGTGGTGGAAAAACAGACATGGCTAAGCAGAAAACTGAAGATCTGATAGACTTATAGGGATTCAGAGATCTTTGAATAC
+
33/12448140245222232240203/3223252/25432302222/0212325226621020432/43-2527414144422222316401243244423652/222422632022040/2411234323/21/70324245/110121
@chr10_45614519_1_0_1_0_0_4:0:0_0:0:0_ac9/1
TTTGAAACGATCCTTTTACAGCAATCTATCCAGCTTCTGACCTATGACCCCAGCTGACCTATGACATCAAAGAAACTGAAGAGCAATGTGGTCCTTGGCCCTACAGTGCTGTGTGTGCCCTTACTCAACTCATAACCTCTCTGGGCCTGT
+
2/02364123312302250013351521311111253705022446143403114211022522/.17222/324/24-31/235321124322646133242324434122135501511/2322312221421222012562024224
@rand_0_0_0_0_1_1_0:0:0_0:0:0_81/1
CAATAGTAGAATGAATTACATGCAGAACCCCAGATCTAAGAGGTTTAATCCCGGAAGAAGTGTAGCTTCAACCCGAAGCCCAGAAACGTAGGGTGACCACATTCACGCTTCGCATCCAAAAATGGGAGATCCCAATCGTCTCAACCTTCG
+
21231334224133253861.1234335332211212342032132242462/23222242021111242222/21222222240722501522552424522023021222313/32/3440244112624443362111231243252
@chr10_105652979_1_1_0_0_0_4:0:0_0:0:0_acb/1
TGGTGAAACCCTGTCTATACTAAAAATACAGAAAATTAGCTGGGCATGGTGGCAGGCGCCTGTAGCCCCAGCTACACGGGAGGCTGAGGCAGGAGAATGGCATGAATCCAGGAGGTGGAGCTTGCAGTGAGCTGAGATCGCGCCACTGCA
+
14.21253313/53371211313/32232152132421225324021342/5030740222032042152422/2242435612452332260222072246424320/3321233424410202624322432422424332220422/
@chr10_24576129_1_1_0_0_0_1:0:0_0:0:0_acc/1
GCCAAGCACGGTGGCTCACGCCCGTAACCCCAGCACTTTGGGAGGCCGAGGCGGGTGGATCACTTGAGGTCAGGAGTTCAAGACCAGCCTGACCAACATGGTGAAACCCAGTCTCTACTAGAAATACAAAAAATTAGCTCGGCGTGTGGC
+
113-224412224320322231334423542.42212200234220440126321220323002111452112632242323221/32223362003222222255125/14223312043222404522213342022313223/5/23
@chr10_119084529_1_0_1_0_0_2:0:0_0:0:0_acd/1
TGGAAACACTAGTACCAAGCTTTGACTGGAATCTCGTATTTTCAGATATGACCAGACAACTTCAAGGAATTAAATTTGACTTTGTGGCGCCATTAACACCTCTGTCACCCCTCTCCCCCACTGCCACCATGGAAAAACTGGCCTGGTACC
+
3223132252/340111200234232221162202334315244.27122622124353240431130.525/2232.12475343233472226427242112.2222422//224231121331242222246032624122047235
@rand_0_0_0_0_1_1_0:0:0_0:0:0_82/1
CTTATGTTACTCCTTCATTGCCATGCAGCTCTCATAAAAGATGTCGGGCGATTGGTGCCAGCTTCTTCGCATCTCTAGCTAAAACCAAACTGTTCCGAAGTCATAAGAGTGTAGTGGGATATCATGGAAGGCCCCCATTGATATTATGCT
+
46451435223024/2333232314532122414420241314212224240301312242212224515412/34/252731321334/12347.1353133/23224252255142341060323224122242222325.303325/
@chr10_125501327_1_0_1_0_0_4:0:0_0:0:0_acf/1
TTTTATCCTCTGGTTGCTAAAATGCACCCATAGTTCCCAATGTTCTGTCACTGCCCAGGGCGTGAGCTCCCCCTGGGAAAGCTGGCCCTGCAGTTCAAGAGGCTCTGCCCCCAGGCCTGCGCCGAGACCTAATTACAGGTTCCCAGTCAA
+
.1470023/0201322255114472402233024343302321022/3222122352152033102214425532254133222144/3502202333314402223/430415220250245234232332144222030331431300
@chr10_19057926_1_1_0_0_0_2:0:0_0:0:0_ad0/1
CTAAGAAAACTTAAAGGAAAAGCTTGATGACATTGGATTTGGCAATGATTTTTTAGATATGACACCAAAAACAGGCAACAAAAGAAATACAGATAAACAAGACTACATCAAAATTTAAAATTACTGTGCATCAAAGGACAGAATCAACAC
+
232/3262541211421312402042025434123522555244/56324/42212224/4382242022/023232241445450242/423217223217335532221223523625241/42213222223221242212452233
@chr10_37398123_1_0_1_0_0_2:0:0_0:0:0_ad1/1
CAGCTTAGTCACGCAGGCTGTGCTTCCTGCTGAAAGTAAAACCAACAAACTCAACACACATGCAGGCGGTTGCCTTTGAATCTTAAGGACCATTATTGTTATCTGCCATAACCATGCCACAAGAATATTGCCTCTCTCATTTATTGCATT
+
25242432134124424334.4425226222423326241242121022112342212323432004443165/3543023312324538432203/272.421245246222337132/332222135214018122532222502111
@chr10_80975170_1_0_1_0_0_6:1:0_0:0:0_ad2/1
CCTCAGCCTCCCGAATTGCTGGGATGACAGGCGCCTGCCACACACTCGGCTAATTTTTGTATTTTTAGGAGAGACGGGGTTTCACCAGGTTGCCCAGGCTGGTCTACACCTCTTGACCTCAAGTGATCCACCTGCCTCATCCTCCCAAAG
+
322312123424113322122642116423311424020010/213320140221120063438222422334322241232532324314252211252122642254232412.2-2/2411.43226173144231122/2324421
@chr10_60213121_1_0_1_0_0_2:0:0_0:0:0_ad3/1
CAGCCAGCGGTTGTATTCCCATTTCAAGGCAAAAAGAAGTCAACATGTTCTTCTGGAGGGAAGCAACCCATTCTAAGATCTTAAAGGATATCACCCAAAGGAGAGTTTACCAGCTGTGGATATTTCCTGAGCAAGACACTATTCCTGCTC
+
142722133530510222332225314222222225334313222355222/21214345231022132131/2.660132421022041213132242/26333124223072/326211231214223742/2621222455437223
@chr10_72848653_1_1_0_0_0_1:0:0_0:0:0_ad4/1
GACAGAGTCTCCCTCTGTTGCCCAGGCTGGAGTGCAGTGGTGTGATCTTGGCTTACTGCAATCTCCACCTCCCAGGTTCTAAGCGATTCTCCTGCCTCAGCGTCCTGAGTAGCTGGGATTACAGGCACGCACCACAACTCCCGGCTAATT
+
2202/22632/24212213331352/21/243222155322322263532326211455232231/32321245422264152222129125/163232152.2236622313342253-/21824252223123324602443014323
@chr10_19722472_1_1_0_0_0_3:0:0_0:0:0_ad5/1
CAAATGATCATTTTCTGCTAAGTTCATGATTGGAAGTTAATAAAGCAACATCTGACAGCTGCCTCTAGATCTTCAATATAGTTAATGGAGTTAAAAACTTTTCAAAATGTCCTAAAGCATGTCCAATAAGCCATCTAACTGACATGACTG
+
23143021444324224310223242203221512231230231313221233225330/3124401231222420/433222250320235/250132214/1755204122015222.2240012223141521442122211/0434
@chr10_29295366_1_1_0_0_0_1:0:0_0:0:0_ad6/1
TTACACACCACTTGGAGACACTCTTTATTCCTGTCCAGTTACATTGAGACCTCTGGTTACCAACTAAGGGAGGGGAAGAGTGATGATCAATAGCATCTAAGGGGCTTTTCATTTTTGTTTATTGATGTATTTATTTTTGAGACAGGGTCT
+
2142222230235113030252143624-6533223312/23423303442254223202002012134223022653222420502222444242262222422212333/32023422251224262252504322/811200/5224
@chr10_3809267_1_0_1_0_0_5:0:0_0:0:0_ad7/1
AATTAATGCGTCCATGCTGTTGGAGAAGAGAGCAAAGTAGTGACAACATCAGGCTCATCCTTCATTCATTCATTGATTCATACATTGAGCATTCCTAAGGGCTAAGGAGTCAAGAGCCATTAAATTTTATCCAGTAATCTTCCCTTATCT
+
53232443332524252420442112244476434044323363125312023122343220210235223/511252102122181123236244214214233203255243/3413304231/41/233654323440152242.12
@chr10_92042778_1_1_0_0_0_2:0:0_0:0:0_ad8/1
AGAATAAATGAATTAGAGCTATTCACAATAACATGGATAAATCTCAGAACCACAATATTGAGGGAAAAAGGCAAGTCTCAGAAGACTAGAAAAAGTATGTATTTTTATAAAGTTCAAGACAAGCAAACCAATCAATATATTGCTTAGGGT
+
101242222310502252243221122010-32243325525222534243361165310021022411174622214513235233/22/223463302142142430444224422144242302231206/3212422521221234
@chr10_48198909_1_0_1_0_0_1:0:0_0:0:0_ad9/1
TAAAATTAGATATTTTTTTTAAGGGTTATTCCTTTATTCTCTCTATAAGTTCTTTTGAAGTGTGGTGTTAGGGAACCATGCCTCAGTTTCCTTATTAACTCTTCCGGTGTTTATCAGATCATTTTTTCCCTACGCTATGTCATCTTAAAC
+
422522213262262142220/22112231/331.343224224232332244046302620423203042123425333052222230253/023025205233254422242411222152224212620421322553422222522
@chr10_54497378_1_1_0_0_0_0:0:0_0:0:0_ada/1
CATTAATTTTGCTCTGATCTTTATTTCCTTTCTTCTACTTATTTTAATTGAAGCATATTTTTCTAGTTTTATAAAAGGAATAATTAGATAATTTATTTCATGTCTTTATTCCACTCTAATATAAACATTTAAAGCTATAAATTTTCTTAT
+
12225221323142742322622212211232232444214212/32231220352441633372460524522302025002524010204313462006253432/3225420/5413224.34220433444523121625324222
@chr10_119774602_1_1_0_0_0_1:0:0_0:0:0_adb/1
TAAATTTCACTCCTCTGAATAATGTAGGGCTTTAGAAATTTGTATTACAATGTTGGTTAAAATTTTTCTATTTTTATGTTTCCTCCCACATGAGTTATGACACTTTTAACATTTGTTTGTGTTTTATTAGTTTTCATATGAGTCCACCAA
+
221331232561613224224226/011632243213530322221205134722745543243414/6322223/14221455223202331122326/52373311242255.02622326524410222222151231221321321
@chr10_23126680_1_1_0_0_0_4:0:0_0:0:0_adc/1
CTAGTTGTAATTGCACCCTTTTAAAATAGCATAACAGCACTACTCAAGTCATTAAATAATTTTTAGATCAATAAAGAGCTGTTTAGAACTGCTCCTGGATTTTAGATTTTCAAACAGAAATTTATCTCACTATCCTCCCCAAACAAAACA
+
12123533122440432622.2232515253161022222121102220132241422632/5113620232223225233434113422021331123312430445243233/12223601302315224216213023230632012
@chr10_121218168_1_0_1_0_0_1:0:0_0:0:0_add/1
GGATCAGAGCCCAGGTGAGCCCCTGAGGATACCGAGGCCTTCCCTCCCTGAGGCCCGTAAGTCTCCATGCGTCTCCCGGGAGCCTGGCCCCGCTGCAGAAATCCCTTCTCTTCCTCCACACCCTGTCCTTTCCCCAAAGGCTCGTGTTAT
+
4332326.44222422032240365/22432520112122231122442122/31412023230102325225423221321456512413233413226223512042122130261/2223433221033211223532222332022
@chr10_81837001_1_0_1_0_0_6:0:0_0:0:0_ade/1
AGCTGAAGTGCAGTGATTGGATCTCGGCGCACTGCAACCTCCGCCTCCGGTGCTCAAGCAATTCTCGTGCCTCAGCCTCCCAAGTATCTGGGACTTTAGACATGTGCCACCACCCCCAGCTAATTTTTTGTATTTTAGTAGAGACAGGGT
+
4532211342328120502423322223345432281222042224205352.42332222513122260322221313634412342341454141212233/3/413412012300120351014422.5334131/22313323224
@chr10_31509706_1_0_1_0_0_3:0:0_0:0:0_adf/1
AATTGAAAATTCAGTGGACTTTCTTTATAACAGATAAGACATGACTGATAGGAAAAACGGTAATGAGAGATAAATTCAAAGAAATGAATAAAATCTGGAGAATAAAGGATGGGAAACATGAAAGAGAGGCTAAGGTGCAAGAGGGATAGA
+
431422342/2302641.02/42216200344443133223.5/01126512232420252154123522322242531424222132421622232.0641202323763223121511222235302231310213121423231124
@chr10_52000371_1_1_0_0_0_3:0:0_0:0:0_ae0/1
AATGGTTAGGATGGGAAGGCAGAGAAATCTGATGGAAGAAACAGAATGGACACAGAGAGGCACAAAGGAGGGATGTAGACTCTTTCATGAGGGACCAGAGGAGATCTATTAGGACATATGGAGGCATGTAGTTGGAGATGTATCTGGCAG
+
4112224420222122421222221124232/224113432202201322320402113321.2221852264261254452620124431/2230222132323210222020230200121402044232532052352221228324
@chr10_62822514_1_1_0_0_0_2:0:0_0:0:0_ae1/1
TGATTAATAGGGCACATTAGTAAGAAAATAAGATTTATGTGTGTGTTCTACCATGCTGAGGTTACAGGTATGAGCACAGAAAAAAAATAAAAATAGTTGCTGCCTATTGCATGTTTATAATATGTCAGCTACTGGGCTATGGATTTTCCC
+
12022242541330322133125324/21212132333022234303642422410221122441213522//254237320.2201242204023638373232222220454422201212322221221233743234213223023
@chr10_123447780_1_1_0_0_0_2:0:0_0:0:0_ae2/1
GTGCTCTCTTGCCCTGGCTGTCCTCCTAATGCAATCTCTCGTGGTTCTTCTCCCCACCTGCTCCTCCAGACTGTGCCACTCTTATCTCCCCAACATGCCCTGCTTGTTTGCATTCTCCTCTGCCTTCTCTCATCCCTTCCCCACATTCCA
+
32223122/137203452232551225063244233510226204031.023240341/34323222030444164220223/231012432223223722737320240532322221052545022221113/2414355442422.1
@chr10_15784139_1_0_1_0_0_0:0:0_0:0:0_ae3/1
AGGGGTACAGGTGCATGTTCGTTACATAGGTAACCTTGTGTCATGGGGATTTGTCATACATATTATTTCACCACCGAGGCATTAAGCCTAGTACCTGTTAGTTTTTTTTTATCCTCTCCCTCCCATCCTCCAACAGGCCCCAGCATGTGT
+
3252503233211/113212522214023422114/230/244352203610122411024232528322436321445222046123113213223062/2513513127112423235312232233233222.3-422511341222
@chr10_52040256_1_1_0_0_0_3:0:0_0:0:0_ae4/1
GCTAATGAAGCTCAGCTCGCAACACTGCCGCTCCAGTCAGTGGGAAGAAGCGAGAGCCTCTGCAGTAACTCTCTCACTCCAAAGCCCACAGGACTGCAAGTCTACTTCATGCTTGCCGTCAGCAATTGCTGTTTTGTTTTTTTTTTTTAA
+
43223202212424318342612204232202/124322102441681324232/36/46033213322242133322-2533722313212/32422152635223/32342112221264/1513/1/5/2231212222002422/3
@chr10_37258889_1_0_1_0_0_0:0:0_0:0:0_ae5/1
AGTCTATGTTCTTTTATTTATGCCTAGGAATCTAGGCATAAATATCTATTCACAATTACTCCTCAGTTTAACTGTCCTGTTTCTGTCTTTCTAGTATTTAGCTCAAAAACTCATGGTCATGTTTGCTTCTTTTTTTCTCTATGACACAAA
+
1/12/223052241431.3465543532021251324302036422251532042014223232221442320426224012322633022223212222122333/5423221/002/4602422135223252203324342532323
@chr10_79281380_1_1_0_0_0_1:0:1_0:0:0_ae6/1
GGGGTGGGGTGTCATTCATTCCACCGAGTCATCACTCTCAAGGGACCAGATGGAGAAAGGGAATATAATAAGAAAAATGATGATGCTTAAAATAAATATTGATAATGCCCACATTTTCAGGGAACTTCTATGTGCCTTAGATATTTATTT
+
222321321222323324623211456434123233322222312125102/2-420333353/12/1522223422130232852124422323412941236433243442.312323223220042352324222326322202035
@chr10_92604157_1_1_0_0_0_3:0:0_0:0:0_ae7/1
GTTTCACTGTGTTAGCCAGGATGGTCTCGATCTCCTGACCTCATGATCCGCCTACCTCTGCCTTCCAAAGTGCTGGGATTACAGGCATAAGCCACTGCGCCCGGCCAGACTGATCTTTAAAACATAAAAATGTGCTTATATCCATGGTTC
+
4162122422452032252523342222523/2363220520222231124202141322-023232223361431528250/622520/424822523/32524.232222410421.4124342041052242/32226142332231
@chr10_118110953_1_0_1_0_0_7:0:0_0:0:0_ae8/1
GTTTTGTTCAACATGCTTTCTTGAGCATCTACTGTATATATTACACCAGGCACTGTTCAGAAATTGGGATTTAAATGTGAATGAGGCATGGTTCCTGTTTTCAAGGAGCTTGTGATCTAATGTGGAAGAGAGACAAGTACAGGGATAATC
+
3124333-222/422132322351/1045523120133111524222347332224220242222100330523240506123402572520232125312022022/032122112241132423240234241542242714552316
@chr10_63414420_1_0_1_0_0_2:0:0_0:0:0_ae9/1
ATCAGAATAGAATTTCTGAGAGGACAGAGCTTTTTCCTCTTTTGTTGACAATGCTTAGAATAGTACCTGATACCTATACAGTAGTCCATAAATATTTGTTGGATGAATGCATGATAATAGGAAAATGTCTCAGTGTGCATTTTCAGCAAT
+
032134-211422322412222022241161044332313331404221331222.2144432723424223/31242340223131232.34222/53002021623122654/104244225253035/3411310222/51306.31
@chr10_45534413_1_0_1_0_0_4:1:0_0:0:0_aea/1
GCTCATGGAGGGGTAGAAGCAATATTGTAAAATAACTATACTGCCAAAAGCAATCTGCATATTCAATGGAATTCCCATCAAAATACCACCATCATTCTTCACAGAACTAGAAAAAACAATTCTAAAATTCATATGGAACCAACAAAGAGC
+
/22011403422232122113423213343222221205221132117243421244252112313253431160125201/214224225301/024322333212223222323224722/222732433133111353222245323
@chr10_119120871_1_0_1_0_0_5:0:0_0:0:0_aeb/1
CACTAACTGTCTCTGCAGTGTGTTGCTCTCTGGACAAAGATGGTGTTAAACATTTACTGAATAAATTGAATCTCTTCTGAAGTCTTGTGTACTCTCGACAAAGTTGGTGTTAAACATTTACTAAATTAACTGAATTTCTTCTGAGGCCTT
+
352422233261232262.10215412261214020255223352431123052.231/1503231222/3313242451321421124522223125326361223235422413253232,46522//24120535324323824021
@chr10_71683054_1_0_1_0_0_0:0:0_0:0:0_aec/1
GGAAACTGCCCTCACTTTCCTTTTGCTGCTTGAAAAGTGCAATGGTAAGATTTGGGTTCCCCAAAGCAGATGGCTCCTATGTTGCTTGGTTTACTTTAGCAGCACTGAGAAATGAAGGGGGTCTGTTTCTTAGCTCAGAAGGAAAGCATG
+
30322222313342.0242034242530052531122/32223021233423222621221232322464242344153522233124562132222243223422243.133/440/22125312524314251534053222443422
@chr10_63478159_1_1_0_0_0_5:0:0_0:0:0_aed/1
AAATTCTCACCTTTGCTTCATATTTAAAGAATAATATCTTTAGGGTAAATTATGCATATGCAAAATTATTCATACCTTTTTAAAACAAACTGTGATTGCTTTTAACAAACAATTTATAACTATTTTAATTTACACTTAGTTGATTGAGCA
+
24422/5161272021133222517223322043433444220212061232431233324214222244234222232320127022423372424222441233/1022311642221/23422222315453232333623220222
@chr10_81917089_1_1_0_0_0_4:0:0_0:0:0_aee/1
TATAAAGTTCTCAGGGCAGGTGGATCATGACGTTGCTGTCGCCCCCACCTTGCATCCCCCAGCAGCATCAGAGAACACTCGGGACCTCCCCAACCTTGACCGTGACCTTCAGCGTTCCGATCACCGTGTGATTCCTTGATCTGTGAGTGA
+
224263120/142532220412734121-2221403222042223322532112224./33/1242525322223222234325224/2/342/1263252226242222445221322/222224022226023433223222511421
@chr10_8038847_1_0_1_0_0_2:0:0_0:0:0_aef/1
AGGTTTCCCTATGTTGCCCAGGCTGGTCTCAAACTCCTGAGCTCACACAGTCTGCCTGCCTCAGCCTCCCAAAGTGCTGGGATTATAAGCATGAGACACTGGGCCCAGCCGAGGAGAGGGTTAGTTTAAAATACAACATGGGAATCTGTT
+
04454223732102433570126252244.024242242/21226242222623322533413/243/1341223222255022205.1422223/2252231352.40/3131432221323222231402132042213222122126
@chr10_113980763_1_1_0_0_0_6:0:0_0:0:0_af0/1
CCAAATTAAAAAAAATGGAGATTTCACATTAAAATCGTTATTTCTAGCCTCCTTTGAAAATAAAAAGAATTAACCACACTGAGACTACATTTTCCCATGGCAATATTGGGCTGGAGATAGCAGATGCCATTGGATGTGATAAATATTGTA
+
4244/12.036.122/2623332241253220322522533432454253722222430221321455230325/3/231322022/022212441232125424521251022330305213242541345224.224/2323021532
@chr10_132672198_1_0_1_0_0_4:0:0_0:0:0_af1/1
AGAATGTTTGAGTGCCAGGGAGTTTGGGCAGTGTCCAAGTGATCGTGGTTTTCCTGGGAATAGAATAAATAAGCAGCATTAAAATGTAACCTGATCTTTGTATGACAGGAAGAACACAAGGGCTTATGGCCAGAAATGAGGCTAAGTCAG
+
324521223203211370333122/35410342235350042236252323280344/523344420212142253024131/1223426220241530223232133425212121223/41/3222223252243341232222-332
@chr10_126983274_1_1_0_0_0_4:0:0_0:0:0_af2/1
GTGTTCGTTTAATAGATTTTGACGTATATATGCCCTCTTTGCAAATAACCATCACGCTGATCAAGAAATAGAATGTTCACAATGAGAACATTCTCACATGCTCCCTCAATAGTCATAGCTCACACACCGAGAGGCAAGCATGATCACTAT
+
202322/3364321232224128225314222143322120242222405332/2310351344512/2142542232242231262.3123014122506221222/32654322.2234303/4033532242132522253320323
@chr10_91163440_1_0_1_0_0_3:1:0_0:0:0_af3/1
TTTGAGAACTCTGTGAGACAAGGTCCTTAGGCAACCAGATATCAGCCACTTTCACATTTCATTTCATTTTATGCTAACATTTACTAATCATCTTGTCTGCTTAGTGTTTTCAGAAACATTATAATTCACTGTAATGATGAAATTCTTGAA
+
457220202512324422534630632352201322042122201422243653225223235.414362302110,343.443202233122324324353223134322242142222512115244522122322221343243431
@chr10_6787196_1_0_1_0_0_4:0:0_0:0:0_af4/1
CTTCAGTTTTCCTATCTTTAAAATGGGTTTGACACTAGTCCCTCCAGGTAGAGCTGTCTGGTCACAGAATGAAATCCTACCCAGATAGCAACATCTGGCTTAGTATAGCCTCAGTGAATGTTCACTCCTGTGAGTAAGGGATTGTCTATA
+
/256404222142/43227210254102223832341313250422360544/2211256523342022122250207222224523523243452213521135072/342413232221061612324610320330223102234/1
@chr10_71916675_1_1_0_0_0_2:0:0_0:0:0_af5/1
TATTAGAGTTCTTTACATTTTTGAATCTGCATTCTCAGGTTGTGCCTACCCACCCTCCCACTGAATGACTTGCCAGACCTTCATGGTCTGTTCTCAGTCTTCAGTTTTGGTTGCATACATCCTTTGATACTATTCAGGACTCACTTCAAG
+
242241423/32142.135233225223221121222141/531232702226042522202,222212235317213/411244446021542/21242421407412243232311322222322212.227/325242426126322
@chr10_17699632_1_0_1_0_0_8:0:0_0:0:0_af6/1
TTTTTTAAATAGATGTGGGCCATTTAGATTGTCCGTCTCTTGTATGTTTTTCAGCAGATTATGTCTTTCACGGCATTGGCCCATTTCATCTAGGTTCTCAATTTTGTGGGCATAGAGTTGTTCATAATATTCCATCTTTTTCTTTTTAAT
+
5041156622027272111650272222126210232622325202223412430223402230.4222241012142244473512203322525311220321431203330222244/2423103433231150/2745/1252232
@chr10_49265176_1_1_0_0_0_3:0:0_0:0:0_af7/1
ATCATGGTCATTATCAGGGATTTAGTAGATGTGATTGAATTGATGATGATAATAAGAATAGTAATAAATGTTGTCATATTAATAATACAAATGGAATGTGCACAATGAAATCTGTTCCAAAATCTAAAAGCAGATCACAGGATGGAGAAA
+
23552226115312220412234344232235466233043154042511/34/0223224523/3211233322226.184332722204212325322/222/324343/71/22552212412427122041041432112622423
@chr10_80973509_1_1_0_0_0_2:0:0_0:0:0_af8/1
ACAAAGTGCAAATTCTTTCAGCAGCTCCACGAGATAGGCATTATTATTATTATCTCTGATTTACAGATGAGGAAAGAGGTTGAACAAGACCTCAAAGCTGGTCAGTGACAGAGACAGGATGTGATCCAGGCAGTCTAGCTGAAAACTCTG
+
03.2241252331450//3432/53202223115432323264051332421233122453427433323/34225242423223233130225251563332/25/23422230222235222253324511157.2542263/33221
@chr10_116437664_1_0_1_0_0_3:0:0_0:0:0_af9/1
TCTATCTCCAAACATCGAGAGGAAACACATGAAAGCTGGTGAGTAAAATCTAGGTGAATTACAACTGACAATAGAAAAATACTCACTTGAATTTGCATGGTTTCCTGATGGTTAAAAATCAACCATTCTTTTTTAATTCCTTTAGTTCCT
+
144.2/26142063234333342130323222220023323322252/432.31213205443201.0531113.7221336222326521224/7104.20222223513/367/2/44412340252302221342323742432.10
@chr10_87010294_1_1_0_0_0_4:0:0_0:0:0_afa/1
CTGAGGGCCAGTTAGGACCCTTTTCCTGTATCATGATTCCCAGGTGCATGCGGACCAGATGCTTCAACGGGAAAAAAGTATTTGTAAATCATCTGCTCAGTTCAGCTTTGGGCCATTGGTTTCCCTTCATGACAGCATCCTTCCAGAAAA
+
35331-246226402553020213332512422422542203322116332221243411345322431424/513022324322224212620102401232332/3122445243241012236660512322223333423220242
@chr10_30063455_1_0_1_0_0_7:0:0_0:0:0_afb/1
TTCAGGACTTAAGAAAATCTTGCCAGGTATCTGAATTGTGGAGGTTGGAGACTCTTTAATCAAGCTGACTGCATTTAACTAGGAAGGGAAACATACTTAACAGAACATCCCAAATAGACACAGCAACAGAGGATTCCCAGCTTCAATGTC
+
11132763404042/12120442122336625211222220322632253232/442261326232444315221274202235142331335343/34340/2202231223/140257222263206322213364364222222355
@chr10_27109424_1_0_1_0_0_2:0:0_0:0:0_afc/1
AGAAAGAAATAAAAAAGCAAACTTAGAAATTATATTCAGCTAAATGAAAATGAAAGCATAACATATCTAAATGTATGAGATACAGCTAATGCACTGTTTTTTTTTTTTTTTGAGATAGAGTTTTGCTCTGTCACCCTGGCTGGAGTACAG
+
223424216430353/21433310312030464424303243042112333222432022222312524342042220310121424/1/1222222.3212324112031614231213342534344133032635422150055124
@chr10_94788196_1_0_1_0_0_4:0:0_0:0:0_afd/1
CATGATAAAATTTGAATGGATGAGGTATTACTTCTAACGGATAAGCAGGGAAAGTGTTTTTTTGAGATGGCATCTACCCCTGGTGAAGAGGCTGTTCACAAGGAAAGTAGAATATGCTTGATGCGGTGGCTTAGGCCTGTAATCCCAGCA
+
1/0133344/2212423460322/621122320/2323-33017403323222421431412102612413424.232422422164225302714240221231252214322300522225234324/22045451423230212124
@chr10_131476782_1_0_1_0_0_5:0:0_0:0:0_afe/1
TTACCTCAGGCAGCTGTAATGACTTTTAACCTACTAAACAAGCGTCTTCCCTGGGAAAATACATCCTTTGGTTGAGACTGTAGGAGACACACTGTAAGTTATTTATCTTGACCCCTAAACTGCATGTAAAAAATTTAACCAAACCCTCAG
+
2/2433252223223/32421242543223532147522241154.22626313523324242342/222424522232235221222.1261/2630324244/25233266/4232114/423.213224432422242422412343
@chr10_112602549_1_0_1_0_0_2:0:0_0:0:0_aff/1
CACATGACTGTCAAACCACACTCTTAGCCACTATTCTCCACTGCCTACCTCCTGTTCCTGCCTCTCCCTAAAGCCTCTAGACTCTGGGTCTGCCCAGAGCTGCTTGGATAAATTAGAAAGTCTAATTAAGCAATACTGCAGTTACCTAAG
+
10321-/02132525264042731423122/1412221262.12022.1153320253423202032342433152133350242106214201322722342302226252631252423323454442043/5412402112412410
@chr10_95012394_1_1_0_0_0_5:0:0_0:0:0_b00/1
TGTCACCCAGGCTGGCGTGCAATGGCGTGATCTCAGCTCGCTTCAACCGCCTTCTCCCAGGTTCAAGCGAATCTCCTGCCTCAGACTCCTAAGTAGCTGGGATTACAGGCTCCTGCCACCATGCCCAGCTAATTTTTGTATTTGTAGGAG
+
23/1522471240515452021221323513432242222245232.22351302232242224422226202121325/222423222434320233341552222222243232361232022032032832202010202/322222
@chr10_7662632_1_1_0_0_0_1:0:0_0:0:0_b01/1
TGCACTGAAAAGTGCCTCCCGGAAACTCTCTCCCTGGTCCTAATTCTGCCGGCTGGAATTGCTCTGGACACACCTAATCCTCATTTAATAAATGCCCATGCACATTCATCCTAAGGAGAAGGACAGAGAGGGGTCTGTTTGGCAAATAAC
+
622023062114333242232223233434440425/12222/0672725213/5140136241412202162532246332242204210124322/64231522241032235234142211413//2253242245/7221322023
@chr10_45492490_1_0_1_0_0_5:0:0_0:0:0_b02/1
GTCCTGGCTTCTCTTGGGCCACAATCCCCAGAAATATGTGCAGAAAGATGCCCAGACTGTGTCCACCCCCTGGCTCCCACACCCTTGTTCCCTTTCTCCCTTGTGTTTTGTAAATATCATGCGTGACCATTTTCAATAATTTAATTTGCA
+
132430066220213415/322015034523231243/3434224232023122232222212721422525/2243-2/353144227332222312255533222156/24205422.2/24152/31532212/2232234062336
@chr10_89577174_1_1_0_0_0_2:0:0_0:0:0_b03/1
GAGAAATACTACAGTGAATGCTATGCTATGCATGCTATACATGTCAATAAATTGCTCAAAGATGAGGTAGTACGATTTCACGGTTTTCCACTCGGAAATGGAGAACTTAAAATGAAACGACCTGATACCATATTTGCCTAACAAATAACT
+
2223//232112120222224.352241422324252462202213523531362014202342202622243321412023520244242+1342200203233251.0212122324033.422424133253323245333252213
@rand_0_0_0_0_1_1_0:0:0_0:0:0_83/1
GCCAGACCTCAGGACCCGCGCTCGTCCCCGAGCAAGGCACTAATGAGTGTTATTAGAGCGTCATCGGAATAGTGTGCACGTCGCAGTATTAGGGTTTTTCTCATGTTCGACCTGTTACACCCTCATAGATGGACTACGCTTACTCTCAGG
+
21340414222203324233/21023252426305162.51422314531432202122.33221223222/32033122424204461252132222525255414125211212323223452/2320322212412332322220.1
@chr10_28697400_1_0_1_0_0_3:0:0_0:0:0_b05/1
CTCTCCTTCTCTTTATCTCTCTGTTTCTCTGTCTGTCTCTGTCTCTGTTGATATGTGTGTCTCTCCTCTTTCTCTTTCTCTCTTCTCTTACTCTTTCTTTCTCTCTTTCTGTCGATGTCTCTCTCTGTCTATTACTCTCATCTCTTACCT
+
33302222456221541416/203241223645221224424364320422401412.2/0233425002224642/32201422242322222421321560/657122/2334301312422132321/222023523144325440/
@chr10_72141943_1_1_0_0_0_6:0:0_0:0:0_b06/1
TGCGCGGGCTCTTGATTGCTCACTGCACCTGGACCCCGATGGTTTAGGGGACTTGGTGCAGAGGTGCCAGGGAATAGGCAGATCGGAGAACCGCTCCCAGGCGGGCCTCCATTCCTCGCGGGAGGCGCCCTTGCTTGGAGAGGCTGCTGT
+
2623244..3422142224432122450212/2222202322411142221/32241121364106644+323323252356121510/303401.-2243602232/3222232224331307/1134342216232631002432320
@chr10_124885064_1_1_0_0_0_3:1:0_0:0:0_b07/1
CTAAAACTGTAAAAGGATTGTGATGACCAATCAGATAAACTGATTATCTTTAAATGCACAGGATGCTGTGATCTGCGTGGTTTGCATGTTGATCCCACCACGGGTGTGCGTTGTTTGTCTGGAATATGGGGTAACTAGAGTGCTAAAAAT
+
5241214234231242202221/6444014453012230203426301555052222254242302314041222202212220214220423112332224562115124221122231644555036/13213224103672223432
@chr10_11742467_1_1_0_0_0_4:0:0_0:0:0_b08/1
GTGCCTGTGTGCAAAGCTCCTCTCGGGACAGATAACCTTTGCACAATCCTCATATTCGGTCATCAGCCATTGCCTCTTCCTATATCTCTTCCAAAATATTTAGTGACCCAGTCAATGTTATCCCGGAAAATACTTGCGGAGATAAGATCT
+
21/222/3231341213222/32334111241252212324022022132047212.42323/35222023222130122321011244123-22123524514105205252232242/260.124445328113247/1322431142
@chr10_36280238_1_0_1_0_0_6:0:0_0:0:0_b09/1
TTGTAAGGGCCCTGGGCCAATGAAATAACCAGGAGGGCTGGGCTATCCCTGCTCCCGGGCTCAATCCATCCCCCTGCCTCAGCCTCCCAGAGGGCTGGGATTATATTTGTGAGCCACTGCAACCATCACTTAAGGTTCATCAACCTCACT
+
3242224022430073323145122413213/0251204621251032042003/213/22/222/0252322224313224201324124322232262//223124410032452444331152/44532465132324442220343
@chr10_104697370_1_1_0_0_0_3:0:0_0:0:0_b0a/1
GAACGAAAGAAAATCACATTTGTTTATCTGTCTGAGAATATGTACGTTTTAGGAGTATAATCAAACCAAATATTTGATCTTGTCTAGATCAAAGCAAAAAGGTCTTTTTATTTTAGCAAAATGTGTAAGATATACATTTTGTAGGCTTAA
+
462262222422,2222322124542251260320000442421324204222155/4134012233202/2112451020622122434533432213413111325222333232053221224541122233250510542114343
@chr10_79551650_1_1_0_0_0_6:0:0_0:0:0_b0b/1
TGTCAACCCCCTGTCGCTTTGGCGTTGGTTTCGTTCCCGTCTTCAGCAAAACGACCTTGGAACCTCAATGGGGGCTGCTTTGCTTTGGGAGGTTCTTGTGGGTGGGACCAGAGTTTTGACAAATCTCATGCTCCTTGGTTGCACCTCTCC
+
/231102153522422302245221355333230722325355524324282767223221632245-20222023243332.3340532332334120632215441224022333212207022423302204236222264230222
@chr10_27721753_1_1_0_0_0_2:0:0_0:0:0_b0c/1
CTTTTGGTAGTTAATTTGAATCTGTTGACACCTTCAATGGAACCTTCTTTATGCAGCCTATTTTATTGAGAAAATCCCCTCTCTAGAGACGTTGAGATTCCTGGTGAACTCAAGAAGAATCTGCTATGTGAATTTTGCTCTTTTTTTTTT
+
0525632235133262224422233313323331223223413/32001225/724223243222.41534222321426523106322230022410/3.4222413412223324222413535202402/33420232222242553
@chr10_60261701_1_1_0_0_0_3:0:0_0:0:0_b0d/1
GAAGCAAATCTTAGAAGCATAGGCCCATCTTGTTTTATTTCTTTGGTAAAGAAATCTACTTTTACTTAAAAATGAGCAACAGACATGGATTGAGGTTGAATTATGAAAAAAAGGGAACAAGAAATTGAATAATGGAGGAGAAACCCCTAG
+
222224122125/7312322523312222142033440432233431516312333-322413/11203421232424220243225/022226052352253223315420234202/24322542251503223615008152/3422
@chr10_20016906_1_1_0_0_0_3:0:0_0:0:0_b0e/1
CTTTTATTTTTCCTAGATTAAAGATATATCTCCCATTCTTGAAAATCCCTGGACTATTAGACTTAAAGTTTAATGTCTTTCCTATTTATTTATAAGGTAAAGTATTACACCGTCCACAGATTCTTCCATGAGGGAAATTGCTAGTGTCAC
+
11222012332.24145310343135413422/3031412114734/402331123233/33302331232202114603202014020422342/33/342232321143314013452323642223212402622/.1642322331
@chr10_120870186_1_1_0_0_0_6:0:0_0:0:0_b0f/1
ACCATACAGCTCCTGAACTAACTCTCTGCAGGGTGCCATAAGCTCAAAATTACTATTATAAGAAGTTTTGGCTGCGCATGATGGCTCACATCTGTAATCCCATCACTTTGGGAGGCCGAGGCAGGTGGAACACAAGGTCAGGAGTTCATG
+
31326231/522292210246/24123.4125302273220614221433103341503340203232233222321252232431213422422261433526322133027325/624562342426342321220202211202251
@chr10_18902154_1_1_0_0_0_3:1:0_0:0:0_b10/1
CTGTAATTCCAGCACTTTGAGAGGCCAAGGTGGGCGGATCACTTGAAGTCATGCGTTAGAGACCAGCCTGGCCAACACGGTGAAAGCCCATCTATACTAAAAATACAGAAATAAGCTAGGTGTGGTGGTAGGTGCTTGTAATCGCAGCTA
+
16124243024:21245233252320242252322032232234342233312301232512432322355142303251031313340302.223533322421311222/432325/222132261361324324106.3252/1416
@chr10_71752411_1_1_0_0_0_5:0:0_0:0:0_b11/1
GGAGGTTAGGGGCGCTCTGCCCGGCCGTCCCTACTGGGAAGTGAGGAGCCCCTCTGCCTGGCCAGCCGCCCCGTCCGGGAGGGTGGTGGGGGGGTCAGCCCCCCGTCCGCCCAGCCACCCCATCCGGGAGGTGAGGGGCGCTTCTTCCCG
+
4325022344612104223244432383220313022/33313015252434130311/6342.4130141222232122434232221113300214438228422214222242353636200020232312211021407//11312
@chr10_49361793_1_1_0_0_0_0:0:0_0:0:0_b12/1
TGGGTGCGGTGGCTCACGCCTGTAATCCCAGCACTTTGGGAGGCTGAGGAGGGTGGATCACGAGGTCAGGAGATCGAGACCATCCTGGCTAACACGGTGAAACCCCATCTCTACTAAAAATACAAAAAATTAGCTGGGCGTGGTGGTGGG
+
322221213220272222143200123312050621/342622343241245322461223002200/2212313102502423213252132354142237.5241221214502217321211/76/553222244423244340242
@rand_0_0_0_0_1_1_0:0:0_0:0:0_84/1
GTACCCATAGTGGCCCAAGAGTCCACGGGGACCATGTAGCCGAATGTCAATCTGGACCGAGGATGCGTGTCTCGCCAATGAGAGGGACCTATAAGTTGTCTTATCAAGCCTTTTACACGCAGTCCGAGTCTTTTTAAAGGAGCACTCCCT
+
43132221223322/423330/22452311232313304432052530234151/424111132031212124133154/1435221031230253213215725622415361331122412401311031411442202223522/23
@chr10_92398663_1_1_0_0_0_4:0:0_0:0:0_b14/1
TCCCCCTGAGCCGTAAAACCAGCAAGTTTTTATTAGTGATTTTCAAAAGGGGAGTGAGTGTACGAATAGGGTGTGGGGCACAGAGATCACATGCTTCACAAGGTAATAGAATATCAAAAGGCAAATGGAGTCAGGGCAAGATCACAGGAC
+
2322233423613223125220230200021242142/222242322313232320221322220222122362505302//22253333260421031301233353052346322553531353420252331415123334222663
@chr10_94759822_1_0_1_0_0_2:0:0_0:0:0_b15/1
TAATTAATATAACGTTCATTACTATCTGCAGTTTCAGGCATCCATTGGGGGACTTGGAACATATCCCCCATGGGTAAGAGGGGATTACTGTATTACATCTTTAGTATGGCTTCAAAATAACTAAAGGATTAAACTACCTTTTTGGGATTT
+
224622412422-343042410111613141422224103/224341.737273254./22203512154/34.314332522162353/43042215232621322522222222138.23232/2233222421143162345.2251
@chr10_58058270_1_0_1_0_0_2:0:0_0:0:0_b16/1
CATTAGTTATGTGAAATTATACGGAAGTAATTTTTGACACCAAAGAGGACTCTGATGTTTACTTCCTCTTCTGTAAATACTTCACTGGATCATTATATAAATCCTGACCTTTAAAACTCCAACATATTTAATAAATACATATAAATTTAA
+
222122121413274222335051260/34422504/23022424205//23103222345624224253254/-2236233/55122223321115042222425123042322422533424/333332240/2/6034140422233
@chr10_129329732_1_1_0_0_0_2:0:0_0:0:0_b17/1
CTCCCACCTTCTAGCTTTGTGACCTTAGACCAGTGGCTTAACCTCTTTGTGCCTCAGTTTCCTCATCTGTAAAGTGGAGCTAATAATAAATACCAATAACTACCTGATAGACCTGCAGTGAGATGCATGCAGACACAAGTGCCTAGAACA
+
53222/2221425332323252622612423242322542.32224224223222012202212144453421231522242122233/2302032222353524645222121321284154220135222724122212133513210
@chr10_121584933_1_0_1_0_0_2:0:0_0:0:0_b18/1
TCTAGGTGTGTTCAAAAGTTTTGATACAGAGTAAGACTGACTGTCTCCACAAGTATTTACGTAGGTGGTATTTTGCCAAGAGAACCGGTCTGAGAGCAAGGGCCCTGCAAGGATTTTGCCATCCTTGACACAACTCACGTGGCCACAAGT
+
2422312254413512/435021424202442422626322453252334534.153751411213/2233231552645324222323012122331/27221034213042/52452263303327304/36220/023342262202
@chr10_16962954_1_1_0_0_0_5:0:0_0:0:0_b19/1
AGATGGGAGAACATATATCTGCAGGGGGATCAATTTCCATGAATGATTGGCTTGAATTGAAGACAACCACGGAGTTGGTATTTTGCAAGGGAAGTTTTAAGGAAAGACACGAAGCGAGGGAGTTGGAGCTCATCAAAGGGATTTGCAATT
+
2151322102.50212/102525222325312244223251242252.2212323222213322512414112351302412340425244012322225225513223252223163421522162/2402220222121023132100
@rand_0_0_0_0_1_1_0:0:0_0:0:0_85/1
GTCCATTGGACTCGCCAGGGATAGCGTCAGTCTTTGCCTATGCTAACTAACATTACTAGCCGGTCTGGCGCTGGTCTACCACCCATACACTGCCAAGCCTAGATTGTTCACCCCCGTCAACTTACATTCTAGCCCGGAATCGCGACTTGG
+
43033313222/4125043221353212331024456521130252222215202123224243.32426554032150224223122314140212252234020255124204251244202334222132124/2272024/23522
@rand_0_0_0_0_1_1_0:0:0_0:0:0_86/1
CGAATGCTTCCTTTCGCTTCCACGCATGAGCAGAAGCTAACCCTCAGCTGTAGAGATCCCTAAGACTTCAAAAAGCTCGGGTAAGACTTAGCTCCATGAGCATGTTTTGCGCCACCAGGGTATGTCTGTCTCGTTAAATTTGCGGGACCG
+
213018232414022323324432142242/51/521251315522322322021424011022452221213442112452251233323306217/3225252055/2.5044/528422125232/22421.234321166232214
@chr10_125498389_1_1_0_0_0_3:0:0_0:0:0_b1c/1
ACATGGATGAACCTTAAACACATTATGCTAAGTGAAAGAAGTTAGTCACAAATGGCCACATATTGTGTGGTTCCATTTATATGAACTGTCCGGAACAGGCAAATCCGTAGAGACAGAAAGCAGATTAGTGATTACCTGGGGCTGGGGTGC
+
33221224422224122243/13116135241624255523412353422/62220222122616232/2038432/4/222222230/505414442152323113322132313522130023333211536224822/2333235/4
@chr10_37385005_1_0_1_0_0_1:0:0_0:0:0_b1d/1
CTGATGGTAGTTCTTTGATGTCAGTACGGAAATGGGCCAGCTCCACATCAGGATGTGGTTGGGAAGAGGCTGTGCACTGATCTAAGAAAGAAATCTGATGAAAATATGTTTCCACTGCATTATTCAAGGAGATAGTATATAAAACTCTGT
+
2.22/1042043322432204120122042352224232/333403453221432/2032626101422200020/3/44/4222131226223413513222455224522442/21242228422414223434824631/2232322
@chr10_21985913_1_1_0_0_0_2:0:0_0:0:0_b1e/1
AATTCTCCCTCTTTTTTTTTTTTTTTTTTTTTTTGCTTAAATCAGACAGAGTTCACTTCTGTGGATTATATAACAATCAACTCTAACTGATGGTATAAGAAGTAAAGAAATAAGATGCTCAAAGATGAAGCTAGGGAGTCAACTCATGTA
+
22222224122114512223531332271012.26241372241345534013260101225112021223313224323232222242423121255232/22112123133201350751122322232202547322022.323302
@chr10_126574429_1_0_1_0_0_4:1:0_0:0:0_b1f/1
GAAAAAAAAAAGAACATTACCTAGGTGTGCTAGTGTGCACCTGTAGTCCCAGCTACTCAGGAAGTTGAGGTGGGTGGATGGATTGAGCCTGGGAAATGGAGGCTGCAGAGAGCCCTTATAGCGCCACTGCACTCCAGCCTGGATTACAGA
+
1222030322205242232341355421/12442426453221124414232230212235/32353223242224432122/2024313122432015251503222214417123524232234223241342424024224242162
@chr10_100981718_1_0_1_0_0_3:0:0_0:0:0_b20/1
AGAGGCTGAAAACAGGAAACCCAGCTGAGACGTCCTACACAACAGGTGTGAGGTGATGAGTGCCCAAACCAGATGAAAACAGTCACAAGGGAAACAACAATAATTATCATTTAGCCCTATTTACAAGCAAACTGTCAAATCAGACTCCAG
+
121332432323242442104/632522401410011424233334122324252662022223023502354/041321224102126422254.43224311311243232233332222054053242223134253.4332305.2
@chr10_70124470_1_0_1_0_0_5:0:0_0:0:0_b21/1
GCATTGTTCTTCTTTTTTTTTCTTCTGATACAGGGTCTTGCTATGTTGCCAGGCTGGACTCAAACTCCTGGACTCAATCTCCTGGGCTCCTCCCACCTCAGCCTCTCAGTATCTGCGACTATAGGCCTGCCACCAAAACTCCTAAATTAT
+
5241033522232215221242435262244243513/202335011/21243.222413213222132/41223224223/42233232/22.326431325/1434234-33021351222222122222522025426145251532
@rand_0_0_0_0_1_1_0:0:0_0:0:0_87/1
TAATGTCCGTGATCAGCCTACAAGCGGTGTTAAACCAGCAATCGAAACGATATCGCGATGGACGGGCTCATGGAGCCAAATCTGGGCCAATAGCAAAAGTCTGGGTCTCGTGGTTAGGCGTCAGCCTAAAGAAATCGTGGAAAGAAAAGT
+
3151232313521322120121272202205324130222256/31222/2.25630204224120242124228/123221032120/2223325/6420232/012233421422222525604322222202232322312214633
@chr10_25520615_1_0_1_0_0_3:0:0_0:0:0_b23/1
TAGTAGCGAATTAGAACACAAATCGGAATGTGGGAATATAACACAGGTGAATATGGAGGATGGCAGCTTACCATGCACAGGGATGACATGAGGATTCAGAGGATTCACTACATTTATGATAATATATTATTCTAAATTGTAATATGAAAA
+
2652254033434646361403632242213222432812322204324212534226325212231232221631271223214213412032434243262253/32322232254412211/4520433222/03432202401521
@rand_0_0_0_0_1_1_0:0:0_0:0:0_88/1
ACCTAGCCATTGAGTTGGCACGCGTATATCCATGTGAACACGTAAGAAAATGAATTTAGCCGGGGGTGTCTATTCTTTCGGTAGCGCCTCTACGCGGCAGGCCATCATGGGCGCTCATTACCACGGGGGCACTTCGCCGCGCATTTGCTG
+
2232322523302126302443242672210222572103/23271321743222142104/2223004042221242222321322223222244531.5.404123/2257224562252122/424332252624321404102432
@chr10_20342460_1_0_1_0_0_1:0:0_0:0:0_b25/1
TGGACTTGTTCTTTTCCCTCTTGGTAGACATTTCAAATTCCACGTTTTTGTGATTTTCCTCTATATTTCTACGTCCATGTTATTTAATTTATTTCTGGACACACAGTTTGATTCAACAGCCAGACATATTAGAATTATTTTGTCTTCTGA
+
/1420/21443412/5442336143222241323212032211312622036121122222515//2324332325.66223/30233323223/22252244221422034433504313262113233264733335.3/45311241
@chr10_30709594_1_0_1_0_0_5:0:0_0:0:0_b26/1
CTAAGCTCCAAATTTCAGATCCCTCAAATACAAAACTAGCCTTGTAACAGCAACTTTCAGGGTCACTGCATCAGGGAAATTAACTGAGTAAATTAAAGTATGTTTTTCAAAAACATTTTAGTACAGTATGAATACATGCAATACATGATT
+
210.4152.24/23271342422321442220232633134162243032222252-2142204423220402464220233-24301200153321013122/325364.20142/532421242553/34221221601331422323
@chr10_21210771_1_0_1_0_0_4:0:0_0:0:0_b27/1
TTTCCACATCCATACTTCCACACACTCACATTCATATATACATATACATATACATATCTAAATAAGTACATATAAAAATATGTGTGAACATATATGTGTCTGAGTAAGGTTAGTAATAAACCTCACTACAATTTTATGTGAAAATGCACT
+
6213302252213203214221323221223522433224131842362565337234143422222632473416432403122/3333232/023243231243-4252342424366242241321/16120173212222123352
@chr10_124046475_1_1_0_0_0_1:0:0_0:0:0_b28/1
GATTCCCGCAGGCAGTGGGGCTCTCCCTCCAGGCTCAGGCTCAGGGAGGGGGAGTGACTGGGGGCTCCGGCTGCCTGTCTGGCTCTAGAATAACAGGGCTTTCCTGTCATGTCTTGGAAATAGAAAGTCCGTCATGACTGGTATGCTGGC
+
30434322224/22302222721521320242440233330522211303465146213214/20530252231242223252353122222366/222222241441254214133232152340221243222235222212113323
@chr10_111118950_1_0_1_0_0_3:0:0_0:0:0_b29/1
GAAGAGCCTTTTCTTAACTTACAAAAAGGCAATTCCTAACTTAATCGTGAATTTGTTAAAGTATAAGAAAGGCTTTTTAAGTGAGAGAGGAAAAACACAACACTTTCACTTTCTTCAGCAGAAAAGGAAATTTGTGGAAGAATAACAGAA
+
224522302442222142222202241140026043222532370130461/26,35323223012533233141/11231251244222253/304122125222/242364464235222321/247213036322452328350211
@chr10_19798187_1_1_0_0_0_3:0:0_0:0:0_b2a/1
CAAAACCAAATTTAGGAGTATAAAAGACAAAGTTCAGCCAGTCACAGGCAGCCAACTCATCACACCATACCCAAATGAGGCAGATGCCTAGCTATAGTCAATCAGATAATTTCTCTAACCTGCTTATTTTTGGCTCATAAACGCTTGTTG
+
5-345626212/24232402540302112241324234/3/54/2230232342325301466223.143026254313120620.25552423411205243/224-42222244/220224533245123212662222240331035
@chr10_47594212_1_0_1_0_0_1:0:0_0:0:0_b2b/1
GGGCCTGGCCATCTGCTTGAAATGTAAAATAGTAAACACACCCCCCCACACAGAGAGAGGGAGAGAGAGAGAGAGAGAGAGACCCTGTCCAGAGCCACCCACCCAGTGCCTGTCCCTAGACCAAGGCCCAGTCCCCTTCACCTGTCTCCA
+
4224613512521133224126125522353240106/22313234243/2432232082222132012/22325302332141242.34222421222122352222022222344432/43255223422222233242223122023
@chr10_85100576_1_0_1_0_0_3:0:0_0:0:0_b2c/1
ATGTGGTGCTGAGGAGAATGTATATTCTGTTGATTTGGGGTGGAGAGTTCTGTGGATATCTATTAGGTCCACTTGGAGCAGACCTGAGTTCAATTCCTGGATATCTTTGTTAACTTTCTGTCTTGTTGATCAGTCTAATGTTGACAGTGG
+
225323/1422021/22332236332252234424303452202223124222232422423224372222352222653.1120222245120422023133525123313.33243222223/0244222302212014232322.42
@chr10_112180760_1_0_1_0_0_1:0:0_0:0:0_b2d/1
TCCAACCATCCATCCATCTATCCATCCATCCATCCATCTATCCATCCACCCATCCATCCATCCATCCAACCACCCACCCATCCATCCATCCATCCATCCACCCATCCATCCATCCAGTATTTTAATACACACATTCTGTAGACCTCTGGC
+
3-553633423252410412//322522122141223222272/3432305240/23/14502203002/17232222341132143035021012223202122224324235/112/24145122516032336222523232221/1
@chr10_53093664_1_0_1_0_0_5:0:0_0:0:0_b2e/1
TAACTCGTCTCTCAGCTTCATTTTTGCCCTGCTTAAATTCATTTTTAACAAATTGCACCCAGAGTTATTTTCCAAACACACCAATTGTGTCGCTTTTCATTTAATTGATGCAGACAGCATTTATGATAATGCCGAAACTCTTTAATAAGG
+
222426222/4224223223/424441302434431322032/.24/34218012423337222030/314321532502233215734221213542242/34742/262403141527/4261122322320412340102/031412
@chr10_63353574_1_1_0_0_0_5:0:0_0:0:0_b2f/1
AATACAGTGAGCTCTTTGACAGTAAAATGGAGTTCTTACCACTTAGAGGCTTTAAAAGCTAGGCTGGGTAGGGAGCTCATAGCCACATACATTATTCAATTTCACTTCAAATATATTGACACTAAGGCTCCAGGATAGTGTGTTATGCCA
+
:42301230454243/0205113465213220232423244.2.1423432122611/1717222.22142620413325344330522125332222222422.53974415221.2240432224042103-3422200312025722
@rand_0_0_0_0_1_1_0:0:0_0:0:0_89/1
AGGCCATTCAGGGGGAACCCCACTTTTTAGGCTGCATGGGTCACTCGTATCACCGGGTCTATAACTCCGCGCACGTACCCCGCCGCGACCCGTGTAATATAAGTTAGAAGTTGCATGCCCAACCTGTTAGACTAAGGGTAGCATGCTGAC
+
2521232022225302643173403241214115422442634103222221144252333/2/2122454312522233/322033160331553.13422523245/31313523124231022033232324/13424132132422
@chr10_30124703_1_0_1_0_0_5:0:0_0:0:0_b31/1
AGGTCAATTAAGAGTTTACCCATGAGGGACTCCCTTGTCTCCACTTTGTTTGTTCAACCCTTAGATGAAGAAAGAATAAGGATAGCATGCAGGTATTGCCATTGGAAGTTGTCTGGTAATGTGGCATCTCAGAAAGTTCCAGCTCTCTAT
+
73712262412413324223212.44542122533022133056/63210314001233252212226542423102041223742523221322522645312412335512414251231/324232132622325635114023302
@chr10_71618546_1_0_1_0_0_1:0:0_0:0:0_b32/1
CTCTTAATTTGCTTTTGCAGCTGAAGCAATAAATGTAAAGGTTAAGAAAGAAAGCTTTAGGGGGTAGCTGATTCCAAAGGCTCTGCCAATTTACCAGCTGTGTGACATTGGACAAATTACTTAACTTCTCTGCACAGCCACAAGAGCCCC
+
632244226244113552078230142322222/3635231452553/22463/144145236602242223234403250304822/2323152552524233203122/22134022174320033542322222331038222226.
@chr10_101615832_1_0_1_0_0_1:0:0_0:0:0_b33/1
AGTTAGTTATGCTGTAGAATTTAACTGTTACAATATAAAAAGCAACTATTTATGGAAAAAGTAGAAAAAAGGAGAAAATGGCCAGGTGCAGTGGCTCACACCTGTAATCCCAACACTTTGGGAGGCTAGGCAGGAAGATCATTTGAGCTC
+
333/14323325045224203312325602122303242023232236344185321210231330126221253163313553011212225124333232572125132722344200552125/3432.2/3250230275234431
@chr10_26718217_1_0_1_0_0_4:0:0_0:0:0_b34/1
TCTGTCACTGTCTCTCATCACCCCCAGATGGGACCATCTAGTTGCAGGCAAACAAGCCCAGGGCTCCCACTGATTCTTCATTATGGTGAGTTGAATAATTATTTCATTATCTATTACAATGTAATAATAATAAAAATAAAATGCACAATC
+
2221010215423.18432125330211/32121421143453142221211342423/432022341421/333422321/414223/5235022232532025422622542233402312421023150222344102514124222
@chr10_116797184_1_0_1_0_0_1:0:0_0:0:0_b35/1
TCTTTAAGAGCTGTAACACTAACTGCAAGGGTCTGCGGCTTCATTCTTGAAGTCAGCAAGACCAAGAACCCACTGGAAGGAAACAATTCCGGACACATTTTGGTGACCCAGATGGGACTATCACCAAGTGGTGAGTACCATCAACCCCTT
+
222213232142222220/4241033253231025623321122265313222301261423422/240421432212622/42232223223.22242121541033555532221221216/254326343315133543/2342345
@chr10_19645121_1_1_0_0_0_3:0:0_0:0:0_b36/1
ATGCTGGCCTTTCATTTGTTCAAGATACCACTATTCCCACTTCTGGCTTTATCCTCGCTTCCATATAGATACAGACAGATGTTCGATATAGTTACAGATTTACATATAGATATACCTCTCCAAGAAAGATGTTCTGTAACTTCATATATA
+
213312313224014214233233023201222352362325234326142567224230402212223112340225253./14100215626462202125414212552364.0222233352321312342124322402.52214
@rand_0_0_0_0_1_1_0:0:0_0:0:0_8a/1
TTGGCGCCAAGGGGACCAAGTAAGAGCCGGGCGAGTCTCAGCGGAGTAGACTATCGTCTATTATTTAGATGCAACCGGTTGTAAACAGGTGTTACTAACTGCGCCGATCATGGTTTACTTCACGTTGTTGGAAAGCGGATCATGCGTCTT
+
24312222332544411/234412253331622312233//51381212202222354241322243043315050462/421113437242532232222/325124322232221/322020222503224-146353432/438331
@chr10_68643986_1_0_1_0_0_5:0:0_0:0:0_b38/1
TATGAAGTTTAAAAGGGAAAAAACACCGAGACCATAGCAGGTGGTTTTAAAATATTCACATCAATTATTTGATGCACCTCCCTTCAAGAGTGGAGCTTAATTTTCTTACGTGTGTGTGTGAGCTGTATTTAGTCACTTGCCACCAATGAA
+
22326264.24482133124221144545122227101220240232402217/440222224224012232203222272342431132242231333214222215192361232433225412013322322431152221342122
@chr10_80734919_1_0_1_0_0_2:0:0_0:0:0_b39/1
CACTTCCCAGCTTCCTCAGACTTGTTATTGGAAAGTGGAGACAGTCACACCAGCCTCAATGGGAGCTCAGGAGGGTGCATTAGGAAAATCCAGGCAAACTGTTCAGGACAGCAATAAGCATTAGCTCATGTTGATGGTGCTATTGTTTTC
+
430202222224232/321440026315823232.2522433444472423522/32532342.3/63/221332034/32222222582232-2021313223322512112412272336.302413515112//4682.20523416
@chr10_72953132_1_1_0_0_0_5:0:0_0:0:0_b3a/1
TCTTAGTCACAGACTCTAGGCATCTTGAATAAAACAGACTTAAAGACTTAAAATCATAACACCTTTTTGTCCAATGTTGAGGTGAACCTGGGGTACTCCGAGAGGACACAGAAGGAGTCCTATTTACTCTTGGGGAGCAGGAAGACCTCG
+
223111512233112334125254663023424012122.222244434300224322231527211442222234333132201331305432/62222/2221222-456326211344222222242324250-/622201371221
@chr10_86687745_1_0_1_0_0_3:0:0_0:0:0_b3b/1
GATCTAAAAGCACTCTGGAAATCCTCGTTGGGGAGTATTTTTGGGGAATATAATTGTGTGTGTATGCGTGGGTATGTAAAATGCTGGTTGCAGGTCAAGGGCCTGGAAGAAAGATCACAGAGCTGGAGAGGCCCAATTCTTTTCCCCATG
+
043252301/22234203212352220220/3242226444622422111230236242222/2422211.5233000242041474225/2252243522222412/4213232/204222314305123311024242304/223443
@chr10_115852527_1_1_0_0_0_4:0:0_0:0:0_b3c/1
```
