## Supplementary material for "FastqPuri: high-performance preprocessing of RNA-seq data": human_reads.fq (part 2 of 35)

```
TTCGGCGACAAACGTAAGCAGCGTTCTCCAACCGACCACTCAGGCAGTGCCCTGCTCTGCCTGGATATGGGGACAGACCACGGAGAGTTTCTTTATAAAACCTTGGTATAGGGTTTGAAAACTTAACACTCCTAGACACACGAGGGACCA
+
2122313233020323020351144316204213302523522120343242233644124228244232/2023223221224232122236122/43430111422346522222160123132120222.2224224123752112.
@chr10_103475103_1_1_0_0_0_4:0:0_0:0:0_b3d/1
AAAAAAAAAAGTCCATACTACCCAAGTGATCTACAGATTCAATGTAATCCCTATCAATGTTCCAATGACATTTTTTACAGAAATAGAACAATCCCGAAATTCATATGGAACCACATAAGACCCTGAATAACTAACGCAATCTTGAGCTAA
+
003033241214242252222220154164243212743220320522263321052325115753535322542635632213230135200641211213263530422/53212312724414127443212321322333314332
@chr10_354185_1_1_0_0_0_5:0:0_0:0:0_b3e/1
GGCTGCTAGCTGCTTTGGAAAGCATCTGAATTGGAAGTGAGAGTACATAGGATCAGGAGCTGCCGGTGCAGTTCACTTTCCCACACACCACTGCATGCCTCTGGTCGGCACCCACGCCGCTGACCATCGCTGCTAGCTGGCCTAGCCTCT
+
21223206033030421/813025522022232234022222314432/4/1113421422431722222034235/2221022213215162.404424220/13204323126416205425021624224405240022352/2244
@chr10_72222451_1_0_1_0_0_4:0:0_0:0:0_b3f/1
CCCTGACACTGTGCCTCCTGTGCCCAGTGCCATTGGCTTGGCACGTCAGGTTGCCATGGCAGCAGGTGACTGGGCCTGCAGGCGGGGACAGTGGGGAGCCTTGGCTGAGCTCTCTGGTTTTTTAGAAGGGGGTGGCTTGCTGCCAAGGCA
+
1242140326521235322543222312223422432222242624242222121526222222422222331222232314/5140221402234522466250.231224312432332102321220130242/2323222512546
@chr10_61601707_1_1_0_0_0_1:0:0_0:0:0_b40/1
TGCACTCTAGCCTGGGCAACAGAGGGAGACTCCATCTCAAACATAAATAAAGTGTTTACAAAAAGGCTGCCCAAACCCTTGTGTTTGATTGTGAAAAGTTAACTTTCCCTTTAAAATCAAGAACAAGACATGGGGTCGGGCGCGGTGGCT
+
242261242322331112023405235312363122133342211242262251222210222222122123222424220146142220723223./252522355112144334/23233230228312.22244063402.714332
@rand_0_0_0_0_1_1_0:0:0_0:0:0_8b/1
GCAGGGGCTGCTGTACATGTGAGAAGTTGCGGCCCTATTAGTACTGTGCGTAACCGTAGCTCTACCTGTACAAGATTTGAATGTCTGTCGATCTGGGCCAAGCACTTTGAACTCGGCACTCGCCATGTTGAGTCAGACGACGGATCATGA
+
3322323211133283021232222442237444253114311132221/123241/304126222333024/2153333031/3-2241423/2222344243041423/14026.15,2240324222323353544221/233.322
@chr10_58490163_1_1_0_0_0_6:0:0_0:0:0_b42/1
AATGATAAAATTGGGGATGTTTATACAAGTTATTGAACATGAACTCTGGAAGCAGGCTTTGTTGAATTGAATATCAATTTTTCGAACTATGAGGTGTATGACTTTAGGCAAGTTACTAAATATATTCACCTCATTGTTCCACCTGTAAAA
+
52233533115222223442./64402222142323444223421422722324526/32323232445242332202212632223352235352223622243023422222.6302322113/12/2311537/35.0202235022
@chr10_3503859_1_1_0_0_0_3:0:0_0:0:0_b43/1
TGGGAACCTCACATTCTCTACCAGAAACCATGAAATGGCATCAGGCTAACCAAGTTAGTGTACAAGTTGGGCAAAGTCTCAGCTCCTTCACAGATCTAGACAAGAATTAATGTCATATAATTAAAAAAAAAAACAGAGGAGGTATGTGCT
+
323/112154132340540/142/1243/3203/242532243225624.02202241312122263531421221.2265232332210522210122231320224215323124510031222/42332/2/23.242233242221
@chr10_1291941_1_1_0_0_0_3:0:0_0:0:0_b44/1
AAGTGTTATTCACTATAGTCCTTGGTCATTTCTCGTTAAACTTATTCCTATTATCTCGTTTGCTCCCATTATAAATGGAGTCATTTTTCTTTTACAGTGTCTCTCTAGTTGCTGTGTGTCTCTATGAAAGTTATTGACTTCTGTATATTA
+
2332552243323.424425/20304343222212310241.224032//1622214+222232030322305222222213432112353322214332333602342223312020304212.06252223623222232724253/2
@chr10_124524331_1_0_1_0_0_7:0:0_0:0:0_b45/1
TAGGACCAAATTCCCTTTGTTAACTAGATGAAACACTTGTGGATATTTTCTACTGATCTTAACCAAGAGCCAAAGATCAGCTGCTACCTCATCTTACAAGTCTGATTTCTAGTTCATCGTGCAAGATATCCAGCTGACCTCCCTGAGAAA
+
04122522225650023552204231322314235256245212172245222312322222534/0432325344122452132412/03206125-2622431202334122222012200224.41/432052212-/133224240
@chr10_112022066_1_0_1_0_0_3:0:0_0:0:0_b46/1
GAGGAGGATGTACATAGGTTATATGCAAATATTACACCATTTTATATCAGGGACTTCAGCATTTGGGGATTTTGGTATCCCCCATTGATACTGTGGGATGATTGTATTTCTATATGTACATGTATGTGTATGTTAATGCAGCGAAAAGGC
+
242422400425242212322314222652423/5234122120222132/04522222204/231221444442224444140102223434334431423/24244/432454410421260211322555023/2222323211224
@chr10_124004521_1_1_0_0_0_2:0:0_0:0:0_b47/1
AAAAATAACAAAAGTAGAAAAACAAACAAACAAAGGGTTGCAATGGGCAGGTGTCAAATTAGGGGGAAAAGCGTTTACTTACCAGGCTTGTCTGTTTGTTTTGCAAGCAAAGGGCAAGAAGCAACAGAAAATGGAAGCAAAACAGATAAT
+
4340422023132022220325213014124242250443212334234431132442520242232,22232453345442/2.231564111322230524312122246323452553022031312444212.1222436442344
@chr10_54984369_1_1_0_0_0_2:1:0_0:0:0_b48/1
ATCACTAATTCTTTTAACTTTATTAGTTTTTCTGATGAGACCCACAGATGCATATTACAGTTCATCTAATATATTTCTCAGCTCCTGAATTTCTATTTGATTTTAAAAAATTATTTCAATCTCTTTGTGAAATTTTCCTTATAATTTCTG
+
12232302225535201055221421222532342282420205405432322253423312245744203321433312143242244252332224413242223062432334225221226332225331/042126432232622
@chr10_82131718_1_1_0_0_0_2:0:0_0:0:0_b49/1
CAGGCTGGTCTTGAACTCTTGACCTTAGGTGATCCGCCCACCTTGGCCTCCCAAAGTGCTGGGATTAGAGGCATGAGCCACCACGCCCGGCTAATGTCTGTCTCTTTTCTAAAGCATTTGTAGAGGAATCAACTTGTGTGGTAAGAAGGA
+
22224-312055224222322332423453343516823242/335343/044220333024421234214343332243222/43472/545450/2553222134313352/44420223/332325132221262222055502232
@chr10_61989165_1_1_0_0_0_1:0:0_0:0:0_b4a/1
GTACTATAATTACAGCCCATGCTTTCCCAGAAATGTAACTGATTCTGTTTCTCAGGTTAAATACTAAGAAAAAAGAATTATTGATACTGACTTTTGCTTTTGATTATATTTCAAGGGATGTGATTGTCCAAAGTTAAAAATAAATCCTTG
+
234221127/25232274521522/45313112.215462223/14204432321252342442462212622530214334/240602,4703/52422125234232/3231242524212052204/23222030522222443130
@chr10_49330141_1_0_1_0_0_1:1:0_0:0:0_b4b/1
GTGCTTCCCCTATAAGCTCCATGTTTTATAATGATTTCTGGACTCATCTCGTCGGGTTGGACCATAAGCATCTTGAGGACAGAAACTGTAACATTTTCACTTTTCAATCTCCAGCCACTAGACTAACACAACGGAGACATGGCAAGAAAT
+
40242532132130235001822434224214626242022244022723345203420/034423-240262254542532442113234246421421224212.241222413213022530522323211241233/114322523
@chr10_56665770_1_0_1_0_0_4:0:0_0:0:0_b4c/1
GACCTCTTTAGTAAAGACAAAGGAGGAAAAGGCAAACTGTTTCTCTCACCCTAAGGTCAGAGTGAGCTTCCTTCAGGCATTAAACGGCTGAAGAACTGCATCTAAGCAACAAGGGAGATAAATCAAAAGGGGCTGGTTCAGAAATTTCCT
+
4.220213121102102334122522425222222312/3144212.214.1202331022121221433424411234224432223145/52222025522.2221515132343-0131211012224327123/226234155404
@chr10_14568608_1_0_1_0_0_1:0:0_0:0:0_b4d/1
TATCTTTTTCCATGTTGTACAGCAGCAAGTATTTATTGAGGAACTATTCAACTAGTAAAGCATGCCAAAAGAATGCCAGCTAAAAACCAGGAACAAGAAGCCACTGACTTCAAAATATACAAGCCAAAGAACCAATTTTAGGGATATGTT
+
12324343222422142222241524224113024/532310/534/21255252222/3212212/331222224122220251512662546140224352125.324221343332122.012222/44236232052/25032213
@chr10_31945774_1_0_1_0_0_4:0:0_0:0:0_b4e/1
CCCCTCTCTGATGGTCATTCTGTTACCTCAAGTTCAGGCGACTTGAACCTTAACTGTTGTTGTCTCTGCTGATTCTTCATCACAGTGAATTATTCCATTACATATTTCTTTTTTTAAAAATCAGGAGGTCATCTTAAATGGGGGTTATTT
+
2054254254625512.003322/2332432322312221.5/312324035442/3412333522/2.2.10320123623432254/5114432443240412222321242242223322314432263452522223222422142
@chr10_94519494_1_1_0_0_0_3:0:0_0:0:0_b4f/1
AACATAGCAGATGCAGACCCAGGCACGGCGCCTCACACCTGTAATCCCAGCAATTTGAGAGTCCAAGGCAGGTGGATAACTTGAATCCAGGAGTTCAAGACCAGCCTGGGCAACATAGCAAGACTCCTTCTCTATGAAAAATTAGCTGAG
+
42226322342232210523372332113441332102242.12/120063621030135442533322441/1222:42245242333222322133003/525242442112212312426331332366202322050223234261
@chr10_45004332_1_0_1_0_0_3:0:0_0:0:0_b50/1
AGGAGGCCCAAAGCTGGGCACATAGCAGCAGTGACCTGTGCAGTGGGCACTCAGGCTGCCTCTGGGGCAGATAGAGACGGCGCCACCCAGAGAGAGCCTGGGGCTCTCTGGCCTTGTCAGGGGTTTGGTCTCAATTAGGGAGGAGCCCAG
+
3222322320230222153252/2301421065333200331242232122122/701/25124231022122245212325283242/3203251441-212701322322-/25311312266304223433442213./41122102
@chr10_90204387_1_0_1_0_0_5:0:0_0:0:0_b51/1
CCTGATGAAGCTGAAAACCTTGGCACGAGAACTGCATGATGAATGCACAAGCTTCAGTAGCCGGTTCGATCAACTGGATGAAAGGGTGTCAGTGATTGAAGATCAAATGAATGAAATGAAGCAAGAAGAGAAGTTTAGAGAAAAAAGAGT
+
3123220126123473124/125253224-5133225221224331222133212331133141213232552274243254243452024143210323205521222426224247422427002354/24321222174/2262421
@chr10_93487588_1_1_0_0_0_3:0:0_0:0:0_b52/1
CATGCCAGGCCTTGTAGATTATGTTAGGAAGTTTGTATTTTATTCTACTAAAAGAGATTCGAAAGTTTTGAGTAAAGGAGTGAAATCATGAGGTTTATATTTTTAAAAAGATCACTTTAGTTGTTCTCTGGAAAATCGATTGTAGGGAGG
+
2272/6322332440333634230421253144214523203442121546351211552232322466224215301226412622/6.2235011.2336200323222225222/443332222/1202422201323412353125
@chr10_52625490_1_1_0_0_0_5:0:0_0:0:0_b53/1
GTAAGCCAATAATTACAGTCATGTGCGAAACAATACAAGGATGTACAGGTTTTTTTGGGAGTACTGAGGATCTGACACTTGAAGGTTACCCACAGAGGTTGTCAAAGAAAGAAAGCATCACAGAGCAAAGAAGATGTTAATCAAGTCTAG
+
23534334223205172021222233221341542224241202624150313450232225123543232146233142544433212427232423714252.22441222622253.21652052133712223522/524422304
@chr10_107929227_1_1_0_0_0_3:0:0_0:0:0_b54/1
TGACTAAATGAATACATGACAAGAAAAGACATTCCTGGAAAATAACTAGCAGTTGAGAACATATCCCTACCTTGCAGAAACCGACTCACAGTAACTTATACTGAAAGGTGAAGTCAAACAAACAGAGTTAGAATTAGTAAACCACAGCAA
+
245400530313221123522235212/2122122242723255221315360452442222/12122226523230252553030232420/424/52423232312022235223213242512222423/53222325222574322
@chr10_51052642_1_1_0_0_0_3:0:0_0:0:0_b55/1
TGGAGTCTTGCTCTGTCGCCCAGGCTGGAGGGCCGTGGCATGATCTCAGTTCAATGCAACCTCCGCCTCCCAGGTCTCCATTTAAGTTTTCTTTTTTTTTCTAGTGTCTTTTATTTTTTTTTTGAGATGGAGTCTTGCTCTGTGGCCCAG
+
20115221312220/273.52215.8422140502322113222126.22244224553362111344121226324135024262225354253132123320343/422.3132531243523222544122314252122633524.
@chr10_99964470_1_1_0_0_0_2:0:0_0:0:0_b56/1
TACCAAACCCCAAATAAATTGTCTTTTACTACACTTACATACCTATGATAAATTTTAATTTATAAATTAGGCACAGGAAAAGATTAATAACTAATAAAACAGAACAAGTATAACGATACGTAATATTGTTATATATAATATATAAAAGTT
+
452/1523034222225212120232311301/222225234241.032406/4321311233512122212232642240442232222400142322510221012325415232122231422220523224222321131324454
@chr10_7676488_1_1_0_0_0_3:0:0_0:0:0_b57/1
TGTACGTGTTGTGGGGTGTGTATGTGTTTTGTTTGGAGGGAGTATGAATTAGGACTGTTAGCTAAAAAAAGTTGCTTACTGTTTATATTCGGGGCCTGTTTGTGTCTCAGCGGAATTTTTCCAAACGGTTGATCTCTTGGGATCTGTTTG
+
3233523335223632214034222327103424253/342833332332334322105/.12223226110221732023223320012225233344/531176433014331221322212/5425122245232013024322245
@chr10_125274850_1_0_1_0_0_3:0:0_0:0:0_b58/1
CCTCTCTGGGCTCAGTTTCTCCTCAAGACGCTTTACGATCTGACTGGCTTAATTCTCACCACTTCCCACGTGCGCCCCTCTATCCCCCTTGTGCCTTCCTCCTAACACATTCTGCTGAAAAACTGCGGCACTTACCAAATATCCATGCAC
+
432233342152534/24422222245313221222622/2200312222235222222224255445222143412422.422502033222152325224213235225214232233/34337221201224202522412122422
@chr10_117597055_1_1_0_0_0_2:0:0_0:0:0_b59/1
AGTCTATTGTGGAGAAGATGATAATTGATCAATGCCAGTGTTAGAAAGCTCAGAGGCAAAAGCCATTACAAAGGACATATTCTATGCAAACCTTTCTGCTTATACAGCAAACAGAAAAATATTTTATGGATGGCTATGCTTAGAAATGCC
+
2/21113110./132243442813532322372.12350422221441522642013354244442126135222112235202242111021205411213151112127221.32222202425520134130300252223132016
@rand_0_0_0_0_1_1_0:0:0_0:0:0_8c/1
TGGAACGATAATTCAGCAGGCTTTTCATTCCTACGTTGCTTGCAGTTGTGCGCATGATGAGCAGTCTGTCTTTCAGCAAGACAGCTCTTACTAGAGTGAACGTGAAAGTAAACTGGTCATCTATAATACAGTTGTCTAAAAAACCAAAAT
+
32231302311233123420022238211425444/0130422004113304121323014221234253215027402120321423502313336322232215413132241262353653222-522.3/3232451351032223
@chr10_75844623_1_1_0_0_0_6:0:0_0:0:0_b5b/1
TGACTTGAGCCCAGGAGTTCAAAGTTACAGTGAACTATGATCATACCCCTGCACTTGAGCCTGGGTGACAGAGCAAGGCCATGTCATTAAAAATACAAAATATGGCCGGGCATGGTTGCTCACACCTATAATCCCAGCACTTTGGGAGGC
+
8233542122/3052242811322223230222213322215424.42122711222/0342649224/4342622462223221225/32024343/21623242340120053476402144373/23224431522/22/3621243
@chr10_28684794_1_1_0_0_0_2:0:0_0:0:0_b5c/1
GGGAACCTGGGAGGTGGAGGTTGCAGTGAGCTGAGATCGTGCCACTGAACTCCAGCATGGGTGACAGAACGCGACAATGTCTCAGAAAAAAAAAAAATGTTGGTTATTTAGTATTCCTATTACATAACTGTTCAAAATGAAATTGACCCC
+
322/2415355322013222232032233332222441222622325/427442452112232.21520242212413226222/6122422362222/4532532122306222423101-2441210522222112223.14442242
@chr10_111975884_1_0_1_0_0_4:0:0_0:0:0_b5d/1
GAAGTGTGCTGAGCCCCTTGCTTATGAAATGTTTTGAAAGTTCAGGTGTCCCTTGGTTTGAGCAGTACGCTCCAGGGAAGATATGTAAACAGAATCCTTTTTCAAAAAAATTTAGAGAAACTCTCTTGAAAAGTCCTTGTGGCAACTATT
+
124444423240211422322/222035122043241552022510/34.2243422210423532322330233344342133521732413244/2,11213122222642132/5223750327022210032123241144322/2
@chr10_52121520_1_1_0_0_0_6:0:0_0:0:0_b5e/1
CCCAGAGCTTGTAGGGCAAGGCTGAAAAATACAGGTAAATAAATAGGCGGTGTCATGAAAGGCATTGGAGCTAAGTCAAGGCATCTGAACATCATCTAGAGAGCTGTGGGGAGCTTAAGCCTCAAGTGAGGAGATCAGATTATGGACTAG
+
34325412242420-442222322135414/33065322231022112.41/45.32212232223322543220252344232.4222052236/322256224212/11134423133312552245423523322250257243300
@chr10_80906074_1_0_1_0_0_0:0:0_0:0:0_b5f/1
TCCCCAATGCTGGAAAAGTGCTCAAGACTCTGGCCCGCAGACCTTTCCCAAGCAACAGACCAAAGGCAGAGCCGCTCCTGCTGAGTTGGACTAGACACCCCCTTCTTCTACCCTCCCTCACCCCCTAGATGCCCCAAAGGCTATAATATA
+
02542303222334645/24222252322432332232/226213/1232121203312333223022/23221262222332002212222322/740222122123630223026/23620332723322226321224311223322
@rand_0_0_0_0_1_1_0:0:0_0:0:0_8d/1
GTCATCCAGCACCTGTAACACGTGCTGGTACGGACTGCCGTCCCCTGGTAGGTAGACCCTGTGCCGCGCCACAAACATAGTCAACCTGGAGAGTTGCAGCGAGTCCGGTAATGCCAGAATGAGACCACTCCAACCTCCGGATTGTGCTTT
+
5-2/143234410222324322022520243515/52232442/4531241241222405022442429.4223125222237522223320//3213021/222131322341342552322122123244702331/33331203122
@chr10_80051892_1_0_1_0_0_4:0:0_0:0:0_b61/1
TGCAACCTGTGCCTACCGGGTTCTGGTGATTCTCCCGCCTCAGCCTCCCCAGTAGCTGGGATTACAGGCACCTGCCACCATGCCCAGCTAATTTTTAAAAAATATTTTTAGTAGAGACAGGGTTCCATCATGTTGGCCAGGCTGGTCTCA
+
220/22232240323222/24/60302124421242232225432403305203631421221101662602226/21253204032150522322302121234332434413/114253333,222802224332222410/232/21
@chr10_586355_1_1_0_0_0_5:0:0_0:0:0_b62/1
CACAGCTCTGCTAAGCACTACAGATTGCTCATAGAATAGGCTTTTTCAGTGAGAGAAGGGGCAAGGAGAAGAGGACTCAAGACTGTCTTGAGATTTGAGGAAGTATTTTAGGTTTTGCTCTCTGGTTCCCAGTGTCAAGGAACTATTGAA
+
0434412422231182062213343232244331233222342452220622441233232/22424213331152222032413-2455334024060.124312152231021045422442/01.1244/23343225343422222
@chr10_24916346_1_0_1_0_0_3:0:0_0:0:0_b63/1
TATTCCTTTGATTTCTTAATGAATTACACTACATTCAAATGTGACTTAAGGTTAAAAAGTAGAGTTTTCTTTTATAATTAAAGGCATGTACTTTTATTTCTTAATGATTAAAGTAATTCAAATACCATGTTTTAAAAATAAATTTTATGG
+
005233212422/12732233235224253332242202.314242432362334053334430702122224452254/111322052223322433333722243/222163842542321/20.2123523332/124242252733
@chr10_36774676_1_1_0_0_0_3:1:0_0:0:0_b64/1
ACATCAAAATTAGAATCTCTATTCAACGTGAAAGGAAAAACACAGAAATGTTTAGTGTATAATATAATCCTGAAATTGCTTTATTTGGCTCGGGTGAGATACTGTATCTTTTTCTAAATGAGTATTCAGTTATCAGCACTAATTATTCAA
+
22543/222325032213521205332100223231/13224342533323222223312242112252233/32251403212333322140204342325242/23413205312246215122222/4323336242311/242330
@chr10_36377916_1_1_0_0_0_3:2:0_0:0:0_b65/1
CGGGCTGGGTCAACTCTACGCCAATGTTATATTCTGGGTCGTATACTTGATTGAAACACTCTTCACTCCAGGCATTTCTGTTCTCTAGAATGTAAATTTCGTTACTTCAGAGACAGCATAACTTTGAACAATAACATAAATGGACAATAA
+
222225413435313422221/3311032222102/042323.25252224/01203211252221132211324633211/23224251.24204247232143632224312542322232204425344/12812223535/22/34
@chr10_35965274_1_0_1_0_0_2:0:0_0:0:0_b66/1
TCAAATGGGCTCACTATAGACTTTTGAAAATATAAAAACACATGTGCTGCTGAAATACTTTAAAATCTGATGAGTATGTTACCTACAAAGAATCTTACTACTTTAAGAGTAATTAATGTCAATTTAGAAATTCTGAAATTATTTCCATCT
+
22/212224221444422624220352222535221423.23400021222722311212433/2213622244422243341322451245622220150242323/4326412132341222142282/3252323231426617213
@chr10_64627707_1_1_0_0_0_2:0:0_0:0:0_b67/1
AAGAGTTAGGTTGCTTATTGTCCCCATCACACAGATGAGAAAACCAAGGCACAGAGAGGGTATGAAACATGTCCAGCACCACATGCCTGGCAGAGTTATAAATCCAACCAAGGCACTCTGACTTTCAGGGCCCATTTGAGTAACTATTCT
+
42323111222032430200214246044012435253033214023313224333205252343242255405133.14012222056222334450424.34220130/242312352635023234312151/43//2900215304
@chr10_43461856_1_0_1_0_0_2:0:0_0:0:0_b68/1
TTTCCACTCCCTGGGGTTCCTAATCCAGAACCCGGCTGCCGTGCACAAGGCTATGGGTTTCTGGGAAGACTAAGGCCCCTGCTCAGAGCCGACCCTCAGCAAACAGCCTTTCCTCTCGCTCCTTTCTTTCCTGCTCCAGCAGTTTGATTC
+
13426220234224/225252221222227222/3345344224122332024204124222312222322141423/31152224222212012714202232323222324524333222340355236321.412122/55320213
@chr10_53722550_1_1_0_0_0_3:1:0_0:0:0_b69/1
ATAGTTAAGATAAACCTACTCCATAATAATTCACATTTCCCCCACTCATCTCACGGATTAAATTCTTTGTAGCCTCAAACATTTTGAAGATATTAATATAAACATGGAGCTAGGCTCAAGTGGCTGCCAACAAATACATTGGTAGGGACA
+
2232332/44212234542223223614235422572563423203233535512423220140222352424033/34134220237130231.4/23232313/22223/5522343164225212202222/5103/062252523.
@chr10_92362480_1_0_1_0_0_1:0:0_0:0:0_b6a/1
GTAAACTATTTCTTAACTTGCATACTAGCACCCTTTACTTTTTGACTCCTGCTTTCCCTTCCCCTTTCCTGGCTCACACTTTGTTATCACACTTCTCCCTATAGTGGGTATCCACCCTTTGTGTCTGTCTAGCACCATCATTTTCCTCAG
+
23132221742032264/22035/2724322223031222222346432330222652222101411223242/134212241255251432323163632242436.222121202122032401330220342121323333244/22
@chr10_82756614_1_1_0_0_0_5:0:0_0:0:0_b6b/1
GAACAAAACTGAGTGCTGTTGGGAGGCACGGTGGGAGTGAGACCAGCCTTTAGGGCTGTCGGCTGCAGGGGAGCTGGGCGAGACCTGTGGTTGCCAACTTTCTCCCACTTCCCTAGGGACCCGTGTGACAGAGCAGAGGCATAATCCTCC
+
652212221252344224472125411222211121221431221424121316/223003232223333234253611/2252223022422522232302242225230322223/212322431.24233211222/4/01622252
@chr10_68977575_1_0_1_0_0_1:0:0_0:0:0_b6c/1
TGAGCGTCGCTAATCTAAAAATCTGAAATCCAAAATGCTCCAAAATCTAAAACTTTCTGAATGCCAATGTGATGGCACTAGGGAAAAATTCAGCATCTAACTTCATGTGACAGGTCGCAGTTAAAATGCAGTCAAAACATCATTTCATGC
+
232142320328132423002347322260532264133142402424262222224023231023220257232320023341330322305233552310303522524222423125502422420422550420422224161214
@chr10_52650754_1_1_0_0_0_1:0:0_0:0:0_b6d/1
GTGCTCAATCAACTCAACACTAGATGGCTCCAGTTACAAAACCGATACATTTTCAAAAATCTAAAACTCTGGGATATGACATTATGCAAACAGATGAATTCTAACCCACTGAATCAAATTCTGCTGTCTTCCAAAGTCTTGCAAACATTA
+
0243221227321203624224/12332242/6234/3352331252122122303225223143/43/135/3425543232631432235224264222050126123542232242512121234020124.31.322113022/03
@chr10_114837116_1_0_1_0_0_2:0:0_0:0:0_b6e/1
GCAGTTCACCCATTTAAAGTATATAATTCAGTGGTTTTTTGTATATTTGCAGAACTATGCAACCAATATCGCCATTGTACAACAGTTTCCTCACCCCCTAAAAGAAACTGTACCCATTAGCTCTCACTCCCCATTTCCCCCACTCTGCCT
+
2322412111421441233232122252125222/13423/11.3324/22242202310022103142323224552202232112447-0235221302332242225432/222212223322322436522261521325323222
@chr10_92207340_1_0_1_0_0_1:0:0_0:0:0_b6f/1
CTCTGAAAATATTGTCAACACATTATTGTGTGATGCATGATCAGAAAAAGTACATGTTTGCAGAATATATTAAGAACTATTAAGTATGTAATACAACAATCCAATAAAAAATGAACACATGATTTGAGTAGACACTTCACAAATGAAGAT
+
244.15543642205203324815332123/2312433235142225404233332.4223/32024232323/231904520312421243153223242321322122230124223112013-/251212235423152/3315332
@chr10_51027965_1_0_1_0_0_4:0:0_0:0:0_b70/1
AACACCAACTTCAGCTTCTTGACCTTACTTTAGTAAGCTGATATACCCTATCAAGACTGTGGATGAAAGTCTGCCAGAACAAAAAGACTCTGCAAATGCTGGCCCTCTGAGGGTTTGACCTTCCTGCTTAGAGCCGTGCTTTTGTTTCTT
+
24/11335042320142250433246214254725/01412521422421/2155244222122322641241243223212012/302242253522152-5322222322642/3330532628525226521833242251202222
@chr10_71525033_1_1_0_0_0_1:0:0_0:0:0_b71/1
TTATGCTGTGTGGCATTGGGGCCCCATGAAAAGCCAATAGAAGCCCCTGCAGCCCAGACTTGGCCAAACTGCTCTTTGAAGTCTAATTACATGAAACATGATGATTATAACACCAGTTAGCAATCATCAGGTGTCCTCTGTGACCCCCTT
+
5260222232263535.52244313422211423223570221322234342113212322541078241527232324050452042313-112623042132102226302224210422134420313313167532424360322/
@chr10_106285113_1_1_0_0_0_1:0:0_0:0:0_b72/1
CACCTGTCACAGTTACAAATTTACATTAATTTGTGTGACTACTTATCAATATCCATCTTCCCCCAGAGGCATAATCTCCTTGAGAGCAGAGGATGAGGGGGCTGCTTTAGTGTCTGGCAGAGCCTGGCACGTAGTAGATGCTAAGTAAAA
+
124226135332221232204224200420.716412522433400242121435093100442214152301.3322636.042322346320/2023213222222262422212224216354633514223442213232253141
@chr10_20136322_1_0_1_0_0_4:0:0_0:0:0_b73/1
AGCACGTTTTAAGAACTACTGGCATAAGTCATTATCCGTGTTGGAAAAGGCAGCCTGGCAGGTAGCTGTTAACTCAGCGGTTGCCCAAGTGTGGAGATTCAGCATTACCTAGGAATGTATAAGAAGAACTCTGGGCTTCAAGTCAGATTT
+
425422/37426034-40424220222450024244150324303352223121425121203615221260044124323222323522120233/3222002012114323221323210122202222323245232321321202/
@chr10_83642910_1_1_0_0_0_2:1:0_0:0:0_b74/1
AAACACAGATTTGAAGAAATATATTTCCAAAATCCTAATATTAAAGTTCCCCAAAGTACAAATCCAAACAGTATGTTTAAAAGAGCACCTTGATGGATACAATCAACCTATTAATTCTTGAGAATCTAATTCACAGTAACTGCTAAGTGG
+
2222633214542244222232222343103/402502331.24132432724523212421322442323410444232/244303263262232623-1212502332223322147452444252324340/144284114164221
@chr10_85435170_1_0_1_0_0_1:0:0_0:0:0_b75/1
CCCCATGAGACTCCGAATATGCCTGAGGCAGACTGAAGTGTAGGTTAACAGATTTTTTATTTGCTTAAGGGTATAATCGATTTCATGAATACTTAACGACTGAATGAGTTTAGGCCAATGGCTGAAAACAAAGGCTAAGACCATTGTACT
+
3314221360522173331221152244532242331214223123224214131252.2632332112321325502321/341222250146022260222204303221413221.42035.2223234/33230324123602430
@chr10_21200475_1_1_0_0_0_5:0:0_0:0:0_b76/1
CATGCCTTGGGAATATCTCCCTATTTTATGTACATATAACATCCACTTATACTTTCTTATTTATATGTACTTGAGTTAATTGCTCTAGTTTTAAAACTAAACTATGAGAATGTCCTTGTAGTTGTTTGAATACTATGGTTTTATAACAGT
+
20231262.21222222344322221112016/33354/43201332123/22210663552.13043424322244420122342/32.3121220322154225/3223455222224114252/5212233/854232051222234
@chr10_62500776_1_1_0_0_0_1:0:0_0:0:0_b77/1
TGGAATAATTTCATATGGCTGTCCAAAACTTTCAATGTGAAATTTAAGCAAGCTATATACTGTACTTGAAAGAGTGTGCTAGGGGAAGCGTGTGGCAAAATAAAATGATCAGTTACAGGATGTCCAAGTAACCAAAAATGTTGGGGTCTC
+
22223142282022235233022052304250442112435242115126312036422213220222422304/32432272/5134432233275344124832.12520124302032532355333334305115-2423322226
@chr10_114653277_1_1_0_0_0_4:0:0_0:0:0_b78/1
CCAGAATAAGTTCTCAATAATGGCAGCTATTCAGTTCATCATCCACGTGTGGGTCAGTAACATTGCTTATCTACTGTGGAGGGCACTAGAACATGGAAGAAATATACCACCATAGTGTGCTACAGTGACTGTGCTTCTTGAAGCTAAGAT
+
7312220262/332220242535/24143223512151123202341422326252622422232322212142522444.341513-223/2323233032326448252543223242142222525332421242162513309131
@chr10_118536310_1_0_1_0_0_1:0:0_0:0:0_b79/1
AACACTATTTCAGAATGTATTTTAGATGTATATCCTTAAAAGTTTGATGCAAATATGATAATTTAGGGATGTGAGGCATCATATAAGATGCTTAATGTCTGTACCAGGAATTTGGACTAGGTTCGAGAATGGGAGATATTGACAACCTGG
+
3022224235324223226422232322342332423023322111223225232423113233532/30224423252342222205452222342253442143223314233613324452122-3303414232322222242232
@chr10_115468811_1_1_0_0_0_1:0:0_0:0:0_b7a/1
CTCCCTTCTCTGCTGACCGGCAGAAATGCCCCGGCTCCCCATTGTAGCATCCCCCAACCCTGGGATGGCTCCTGTGGAAAAAAGCTACTGTCTGTGAGCGTGGGGTCCAAAGGAAAAAAGAAAACAAAATTTCCATAAACATGCAGCCAG
+
344124233343142223313202313313542122323523232423922513222431224244322252423230302/22222124/24325221222220202211433134421422326223554322332252334310232
@chr10_87256844_1_1_0_0_0_4:0:0_0:0:0_b7b/1
AAAGTATTTTTTTGAAAAGATTAAAAAAATTGTTAAGACTCTGACAACAAAACAGAAGACTCGAAGGTTTGCTTTTAATAACGAAAAGAAGTGTTGATTTAAATGCCAAAACACTAGATAATAAGAATATGTGATGACTTGTTAATATAA
+
32262224551422233233332222212002421352212241220522.624504213122255631400103318222322/431121220001245323201410322642224410222445352/54221/21204433-1055
@chr10_88041896_1_0_1_0_0_4:0:0_0:0:0_b7c/1
GGCTACTGTAAGAATGAAAAGGGAAAGTGAATTCATGAAGCCCCTGCAAATCCTAGCATACAGCAGATGTTCAAGCAGTGCCCTTCTGCTCCCATCCCAGCCTCCAAAGTTAGAGGCAGGAGGCTTGGGTGTCCCTCTCTCTCCCTGGGT
+
01/40221325433/310/2540262142414322223451324151332.213232372122423233312754122245632320342122042312214122225322303202522232532024032132342424024/2126.
@chr10_15985571_1_0_1_0_0_4:0:0_0:0:0_b7d/1
TCCACATTTATTTTATTAAGTCAATGTAGCCTGTGATTTGTTCCTGACACTATGTAGTTGAATGTACAAGCCCAGCCTTTATTATGTACAGGTGGGACATTATTTTCTTGGCCTGAGATGGAGCCCTAATTTCATCTCTGCAGATTAACT
+
345312124433432155123534122223201123/2264225//202532217752-2233213562424203221124142104522152351223330354236223253142.21225232213410232407222134126443
@rand_0_0_0_0_1_1_0:0:0_0:0:0_8e/1
ACCCTTAGATTGGGCAATTCTGTCTGTTTTAGCTACTCATCGGTTCTCACCTACCCATGTCCTTAACTACGGTCAGTGCTTGTTCGCCGCGTGCTAGGCGAAAAGCATTTAGAGGAATGGCGTTATATCCCATAAAAGTAGCCACGGAAG
+
42232422135242231132122235353111311330232124/432222/221331542225522022324332212423551130221710302235253823410222122220433224424253-2271432321026/22212
@chr10_30900419_1_0_1_0_0_2:0:0_0:0:0_b7f/1
GACTCTGAAAAAAAAAAAAAAAGGAAGGAAGGAAAAAGAAAGAAGGAAGGAAGGAACGAAGGAAGGAAGGAAGGAAGGAAGGAAAGAAAGAAAGAAAGAAAGAAAGAAAGACAGAAAGAAAGAAAGAGAAAGAAAGAAGGAAAGAGAGGG
+
57323323032063304261132133772322/52/32220.23421253533224224146330240122322545432/400251442424052022424312233323332442242533325253222143223422231534114
@chr10_59234465_1_0_1_0_0_2:0:0_0:0:0_b80/1
TAAACATTATATCAAGGAAATTTAATCTTTGAAAGGGGCTTCATAAAGCAAATAGAGAGCTCATATAACTTTGATTTCTGAAAATGACAAAATAAGGAGAAGTAAATATATTGCTAAAAGTATAAGTATGGATTCTGTAGGACATCATCT
+
6252-3/254512/22142425310141124324214113462221320441521042322112504343231222226252204522.33302252332512264604344423253324312236.1423401253222/32223222
@chr10_32353903_1_1_0_0_0_4:0:0_0:0:0_b81/1
GTGGTGCGCACCTGTAATCCCAGCTACTTGGGAGGCTGAGGCAGGAGCATCACTTGAACCTGTGAGGCAGAGCTTACAGTAAGCCAAGATCATACCACTGCACTCCAGCCTGGGTGATGGAGTGAGACTTTATCTCAAAATAAAAATAAA
+
5//232413220022625465521/6023361220462235-3-/32243342424.5623532423041221.16347451132232233264251/4313505212512120452222431632122065231222122323403326
@chr10_71793094_1_1_0_0_0_8:1:0_0:0:0_b82/1
CTAGCCAATCACAAACAATGGACATTAGTGGTATATTTTTCACTTTCCTGCTTGCTCTCTGAGCAATTAACTGTGCAATAGGATAGGTCTTTCACAGGCCCTCTGATTTCTAGTTAAACATGGTATTTTCCTTGTGCTAATAGTCTCTCC
+
.0415132224232624415540526222642215/3422204221204212212223313210312/120315422202422102.7/5220432./10/122023023225.244323224/42321313141/632003/2122203
@chr10_102166467_1_1_0_0_0_2:0:0_0:0:0_b83/1
GGCCGCCTTGAGCTGGGGTGGGCTCCACCCAGTTCGAGCTTCCCGGGTGCTTTGTTTACCTACTCAAGCCTCGGCAATGGTGGGCGCCCTGCCCCCAGCCTCGCTGCCACCTTGCAGTTTGATCTCAGACTGCTGTGCAACCAATGAGCG
+
2252122222-3104303553420160332315131202122223/2421822153422526333412321102112233234125253452253225232332222420.022602350333222153112433144223023354//6
@chr10_2390286_1_1_0_0_0_3:0:0_0:0:0_b84/1
GATAAAGAAAGAGAGAAAGGAGAAGACACATCACTATTCCTCCTTTCCTCTTCTCTTCCAAACTCACACTCGTTCTGTCTATTGCCTGAATCTATCTGGAAGCCATTGTCAAGGTGGCTTTTGCCATGCACTTTACTAGTGTCATCAAGG
+
3520532513240203431523622343.3232223142223332212442233123332222251334223222421455121222212533336234332523023223760341/232411223112222/0313625121122124
@chr10_43105418_1_1_0_0_0_1:0:0_0:0:0_b85/1
TCAACTGCAAATACATATAGTTCCACTTTTTTTTTTCAATCTGAATTCCCCTTCCCCTTGCTTGTGTTGACTACAATCTGCTGTGTGATGTGTAACTGGCAAGAAGGCATTCTTATCTTGTTTTTGTTCTTAGAGTAAAATCATAGTACC
+
1221222503052322533245/2233353221.23213022340425053034/53234231323627422514602502223602145531222416331512412/212025212.2142133222022203321125/22/22206
@chr10_98956999_1_1_0_0_0_3:0:0_0:0:0_b86/1
TTTGCTTTTGATTTTATCAAGGATCACATGTCTTGTTTGAGGAATATAGGGCCTTGTTCATGGTGGATGCACAATAAATGTTGAATGAACTTAATGAAAATCATTTAAGAAAACATTACATAGACTGTAACTAGAGGCGATGGAAATTTC
+
122.26086342220214335322742405233325423125221241245135443214412040322422251042125254453233542221252632343262321214024222633422034431422402445231222222
@chr10_46661699_1_0_1_0_0_3:0:0_0:0:0_b87/1
TGCCTGCCCACAGTGCATCCATGGGTACATGGACCATGTGGGCCCGGCGGTGAGTATGATGGTTGATGGGCGTTCACAACAGACTGAAGATAGGAGACTCCCCTGAAATGCTCTGGACAAGCCCTTGGGACTCTCGTGTGGCTCTAAAAG
+
40232013342331411451344200421414134332244632242364224/1.21225442442224421.51211215331225032122215422200/313203513122353221512522223210235122531223/213
@rand_0_0_0_0_1_1_0:0:0_0:0:0_8f/1
AGTGTTGGATAGCTACTTGTTCTATCAAGAATGCGGCCTCGTTTTCATATGATCTGTCAGGAGGTTTTGGCAAATAGTTAGGTATTTTTACTGCTATCTAGACGCGGCTTCATCGGCGTCTTCCAGTGGTTTGATAATCCTGTACAGGCG
+
12332012844321131/5,422341231022432//212432344410.422313434022423653221526222202500/333414532261.54772315311232124532234202520536304331225332245242566
@chr10_84375171_1_0_1_0_0_1:0:0_0:0:0_b89/1
TCTTTATTACTTCACCTATAGGCTATTGGATAAAAAATGTTTACTATTGCCCTTTTTATTTTATACTTTGAGGTAAAGCCATTTCTACAAATAAACAATTTCTTGTAGTGTCTTAATATCCCCACGTGGAATGTTTTTTAAAAATCATGT
+
21232233421/41222546122024223245222/243133422214232122120532124512403/21233412524354324223004222622334414/520023207224252/223222324222253412/53322430/
@chr10_25995163_1_1_0_0_0_4:0:0_0:0:0_b8a/1
CCTGTTTGTTACAGGTGTGTAAATGGGAATCCAGGAAAAGACAGGGTCTCTCTCAGCATATCTGGGTTTCAAGTGTGTGGGCAGCTGCAATAAAAACACGTAGGGCTATGATCCTGGCTGCTACATGAGTGCCCCCTTGATCCCATCCAA
+
23222542.3213214313224231252432135/32235332224440232026-100222221123223453244335244251423//0021240332825.216212233024325131/11325430322232224221033222
@chr10_22344975_1_1_0_0_0_4:0:0_0:0:0_b8b/1
TACAGTATTTTGTAGTGAAACTCTAGACACCAAAGTTATAATGAGATGTGATTAGAAAAAAATGAAATTTGCATGAATTGTTTTTAAGATCAAATATTTTTAAAAAGAACAGATTTCCAGTTAATGAAATAAATACATTTGGAAATGACA
+
132332202704143220262122222232422214135023/2421222112212232341223141324101445212225702022534223220035125252204/212233343103432255122122226210242322232
@chr10_124835481_1_0_1_0_0_7:0:0_0:0:0_b8c/1
TTCACTTAGCCATAATCATCCCTGGCTTTTATCATCAGTATGACTGTGACCTCAGCGTCACAAGATAGCTGCTGGAGCGCCAGCCTGCATGCTGGCGATTTAGGAAGGCAGAAGGATATAAGGAGCAGGGACGAAAGGACACCTCTCTCC
+
1221413301120143252272/432443225512222.2342-12112142122413461233522463:422260535352222/25503064212334552275353/3222670232254232223422512.5122313052243
@chr10_31574872_1_1_0_0_0_1:0:0_0:0:0_b8d/1
TTTGACTTCCTCTTTTCCTAATTGAATACCCTTTATTTCCTTCTCCTACCTAATTGCCCTGGCCAGAAATTCCAACACTATGTTGAATAGGAGTGGTGAGAGAGGGCATCCCTGTCCTGTGCCAGTTTTCAAAGGGAATGCTTCCAGTTT
+
5221522423521034423212222142422222144252233241548102122502316422300223222353232224252253420133431152142412261324431223120/2353120116322204344321423223
@chr10_24271979_1_1_0_0_0_2:0:0_0:0:0_b8e/1
TCCCACTAAATTTGGGCTTCGCTCTATGATGTACTTTAACCAACAGAAGAAGGGTAGAGGTGACAGCTGCCTTAAGAGGATTGCCTGTTTCTGCTTGTTCTTCTTGCAGACCTCTGATCTGCCATGCATAGAACATGCCCTGGTTCACTG
+
4140352342032212313113521342322133362/220343233221304231220482446201472530240144546242352212421335243.34122031157321543412.221023533/32521523232223232
@chr10_85375923_1_0_1_0_0_4:0:0_0:0:0_b8f/1
GGCCCAGAAAACAGGATGGCTTCTGAGAGTAAAGCGAGGATGTAAAACACCAAAGGCGAATTTAATAATCAACATTTTTTTTCAGGGATCGGTCACCTCTATGGTCAAAGTGATAAAGAAGATTTGGGATCCAACCAAGGAAATATACCA
+
3233222131/2172322221042222205162312342122134512222343332362112312422323462604120551343221/02226432122/52422414222223222032252026122232221232121244003
@chr10_93895677_1_1_0_0_0_1:1:0_0:0:0_b90/1
CTCATCTTTTACAATAGGTATTTCTCCTAATGCTATCCCTCCCCCTGCCCCCCACCACATGACAGGCCCCTGGATGTGATGTTCCCTGCCCTGTGTCCAAGTGTTCTCATTGTTCAATTCCCACCTATGAGTGAGAACATGCAGTGTTTG
+
5222222226112//3244124303236/35/2423437226424241446/14235212221/233432422232125041622-2144403343030/75222223221421252644512630510442231221022252242133
@chr10_77154238_1_1_0_0_0_3:0:0_0:0:0_b91/1
AAGCAGTGAGGAAAGGCAGATAAAAAAGCCCCACTAGGTGATGACCTTCTTGTGATTTAGAAAACTCATAAGGTTGCAGCTCCAGCAGCGCAATCGGTTAGCACACAGTACTTACACAGCAGACTCGTAAAAGTTGCCCAGAAGGTGGGA
+
22222345231/3205211030230332122231.522321216221222523122312244242202;54553520216216253422212344/11552252522133133554261202121132313622222222.243114432
@rand_0_0_0_0_1_1_0:0:0_0:0:0_90/1
TATCCGGTACTGTGTGCATATTAGCAATCATGCTGTTATCCGACTCGTATGTATTTCGGTGGGAGATGAGCTCTGCACTGCGGGGAAAGCCTCGCTGCCTCTCGCTCTGCTGCGACGGACGCTGATCACTTAGCCGCTCGTGACAAAGCC
+
2233421022121232210443227213462224342624253232231122502122452223121273102524342532423343322022211344562255633232326522122322052233/620/13242632143/411
@chr10_82513841_1_0_1_0_0_4:0:0_0:0:0_b93/1
CTATAGCTCTTCTATCAGATTACTTTCTAGGATTCCTAGTTGTCCTCAACATCCTCACCCTTTGTGCCCTGCTGCTCCTTGTTGGAAGGTCCTTGATGGCAGGAGTATAGATAAACAGTCATCACAATTGAATTCTGTTTTAGTTTTTGT
+
2224232430212222212235722423221/133205522144222231422543352310/42622232225210124434362103222242424003260205122624254422231133341202242312/323242251224
@chr10_98749935_1_1_0_0_0_5:0:0_0:0:0_b94/1
CTCTTTGAGCCTGCAGTGGGCGTCATAAAAATGACGATGACTATACTTTCATAAAACTGTACTTTTAAACTACATACCCTAATAGATAAGCCCATATGCCCATTGCACTCCAGCCTGGGGCAACAGAGTGAGACCCGGTCTGGGGGCTGG
+
1212532145523211432322/23223212312252232/342152.312024231252-2200423231331722303417.41222222626332212212223/454222026442245242532/1320732621214472/616
@chr10_78870443_1_1_0_0_0_2:1:0_0:0:0_b95/1
TACTCTCTGGATAAACTGATGGAAGGAGGCACCCCCCTACGGAAGTGTTTAGAATTTCTGTGGGAGAGGCAGATCCAAGCCATCTGGGCCTTAGAAACCCATTGAGGAAGGTCAGGGACGGAATCTCTGGCTCTTTCCTTGAAGAGAGTG
+
342453443123314442332520-4252124627073300421135222354103322330502132551/22422230531343332213322111/2257120427223313020230312525413243401541241212014/2
@chr10_101897322_1_1_0_0_0_4:0:0_0:0:0_b96/1
GCCCTGGCAACCACCGATCTTTTTTGCTGTCTCAATACTCTGGCCTTTTCCAAACTGTCATATAGTTGGAAGCATACCATCTATGAGCCTTTCAGATTGGCTTCTTTCACCTAATGATATGCATTTAAGTTTCCTCCACGTCTTTTCTTG
+
41224334353426330230253/41022102124300225132212222244220332123342212222345252422.15423/3.52201232421122522224521141242.335/503/621224221334241242-2324
@chr10_2377843_1_1_0_0_0_3:0:0_0:0:0_b97/1
TGGTGGATGTGCATTGCCCGAGGCTAGCCACAGATAAGAGACGCTATTTTGGTTCGCATAAGTTTTCTGTATTCCTTAGAGAGAAGTAAAGTGCTGTTCTGATTAATTTTTGGCTGTGAGTTTGGGCTTAACGTAAAGGATCTCTAGAAA
+
224245222242226424352324/4022015201336230201/4224242232/325423204212322/204/3421223221333120251327210532111434222323012244223342223.46241314222.224232
@chr10_51965171_1_0_1_0_0_4:0:0_0:0:0_b98/1
TTCCTTTCCTCTGTTCTTTCAAGAATTTTAATAGGATATTAGGGAAAAATGTTTTTTTAAAATGCTTCTAACTTAACAATCCAAGTTTTTATGAATACTGAAATGACCTTTTGACATTTACAATGCAAAATATATGTTTCAAAGGAGTGT
+
3/12240/2321303222023022233233503524/.30330314202223./4616211373115421104/2621242211363125543222231102221012422221623230421210443164302232052434222112
@chr10_111670669_1_1_0_0_0_3:0:0_0:0:0_b99/1
TCTATTGGAGATCACCATAACAACTGAGGCATAGAAGCCTATGGTGCTGGTGATGATGAAAAGGAAGAAGCAAATGAGCATGTTAAAGAAAAAGATCCAAAAAGGACCGATGCCCAGCAGGGTTTAAGCTACAGCAAGTCAGGATGTCAG
+
03221150123332.4422012212222041/802212251022214.2011223423320226/2/2302222231235323362120171/35015214125224243126131422-234232513222211332114232244323
@rand_0_0_0_0_1_1_0:0:0_0:0:0_91/1
TGGGATCTCGAAGCGAGATTGTCCCGCGCGTGTCCTTCTAAGGTAACAGACTCAGTAAAATTCCTGGCCAAATCCGCGCGAACCTCGAAGACAGCAGGGGGAGTGTCCATAGTCTATGCGAGGCAAATACTGCAATGACCGCCGTTATGG
+
224024222320134/2230-47/2/332422204252231032542223355126013214073200233452534254243301./322222222241.2227126640322152350331320432213621/325321/0364622
@chr10_96956316_1_0_1_0_0_0:0:0_0:0:0_b9b/1
TTTTCATATATATTTCTTTTCTACTGATTTTTATAGATCATCCGATTTCACAAAAGTGGAGTCATTCTATATATAACTATTTGTAACCTGGAATCACACTTGTTACTTGACTTGTTACTTGCTGTTTTTCTCCTCCAAACACTATGCTGT
+
321323322233222443214425233532242/41.3222224344453240-12153432/2025142123381241433123211232200523330224132230/22224202002423543/33322233123/1142222223
@chr10_114344476_1_0_1_0_0_0:0:0_0:0:0_b9c/1
TCTTTGCACCAACCCGTGGAGTATAGATAGAATTATTGTCCCCATTCAACAGAGAAGGAAATGTAGGCGCAGGAGGTTCCATAGCCTCCTTACATGCAGTGAGTTGGGATAGCATATTCACATTCTCTCTATGGAGAGAGATAGTGAGGG
+
227222.222121.224415051722222113272024.546543121444/4101.4522431322/5/1425344342312/5305324403/243211223442513322212122202202232422123/6210233314/5243
@chr10_98809825_1_0_1_0_0_3:0:0_0:0:0_b9d/1
AACCCAGGGAGCAGAGGTTGCGGTGAGCTGAGATTGTGCCACTGCACTCCAGCCTGGTCAACAAGAGCGTAACTCTGTCTCGAAAAGGAAAAAAAAAGACGTACGGGGAGACAGCGCAACAGGCCAACTCAAAGAGACTTGCCCTGCCAT
+
2203233343237633412206433.2433//322-3053.2225023222/222233222222124222223405123421632521320262223/24214222724423121110225163022522132126/0233232344132
@chr10_64661130_1_0_1_0_0_2:0:0_0:0:0_b9e/1
GCAAATGTGCAGTGTGCAGCACGTATGTCTCTGCTATAGAAATCAGGCTGTGCGGGGCCACTGGTGTTGTGAAATAAGTCTTCCATCTTAGGAGTGAAACTAAAGGCTCGATCTGTTTGTATCTGAGAGCTGTAAAAACCCAGGAAATGG
+
2224323221136222425131203143.324230/12262622554023225222222241-24214.223244521051632322122223521225223216232624342123307224522222252222224343021.33333
@chr10_73317235_1_1_0_0_0_4:1:0_0:0:0_b9f/1
AACGCATTGTTCAGATGAAGTGAAAAAAATTCCCATGAACACTCTTTTCGGAAAATTGCTGAAGAGTGTACTTCAAGAAACTGTAAACCAAGAAACAGGAAAATATGACATTCATGAAAAGGGATCCAATACTGAAGAGAGATAACAGAT
+
3242722014130311242022222014222222232254124115106514123130246121132444375221254424222526325245121.322233112325223422140421333214355-334263321222224435
@chr10_77235710_1_1_0_0_0_7:0:0_0:0:0_ba0/1
AAAGGCTTGGGCTCCAATTTCCATTCTGATGGGTCAGATTAGAGAAGCTCCAGTGAAGCTGTCAGAATATTCTAATGTTTGCAACTTGTGAAAGTTCAAGCAAGAGTCAACCATGTGGGAAAGAAGGGAGGGGGGCTCTTAAAATGTAGT
+
432232115332204300423223212520402242503321531332101222252213255332202343132416321224233202532532226224245/2323322202/220231121026322014342/66224224242
@chr10_92222433_1_1_0_0_0_5:0:0_0:0:0_ba1/1
GCTTCTTTGCTCTGTCTCAACACATCAGCCATATTCCCCCCTCAGAGCCTTTGCATTTTCCTTTGCTTTTGTCAACAATGATATTTCCCCAGATATCGGCAAGGCTTGTCGTCATACTTACTAATGCATTATCTTAATAGTGATTACCCT
+
12101234334321244002452332/41413022314324150221-42625222452.240342204/263420242224623033242232220722242223/30432223441333131125222446320142422/4322245
@chr10_84557894_1_1_0_0_0_4:0:0_0:0:0_ba2/1
GTGTTCCCTTTATTCTTCTGTATTGGAACTGAAAAATCTTTTGTTGCAGGATTGTTTCATTTACCCAATACTATAACTTACTCTGTATATTTGGTCAGCCCCTGACTCTGTGGGTTTTGTGATGTTACAAATATCAGGGTACAAGGTACT
+
123023326/5241232323123203423417334327333/223324224/124524221264364212222111355213036011424337315021221244531213214363.22532400267334/502420262208.355
@chr10_133896586_1_1_0_0_0_2:0:0_0:0:0_ba3/1
GCAAGAATAGCCATAATCAAAAAATCAAAAAAAAGAATAGATGTTGGCAGGGATACAGTCAACAGGGAACACTTCTGCATTGCTGGTGGGAATGTAAACTAGTACAGCCACTATGGAAAACAGTGTGAAGATTCCTTAAAGAACTAGATC
+
212120223232362222541233220263/341222132320120424221/426024-214464533,24052542/22214421412247542333/21330322-0432/24424220131212/.35061252024315324424
@chr10_114138421_1_1_0_0_0_0:0:0_0:0:0_ba4/1
TGAGAGAGTCCCTTTCCGACCTCAGGATGTACAGACATAGAGGGGAGAAATAGACCCAGATGCATTTCCAGCAGAATGTGATAAGCAGTGATGGCTGGACTCATGGCTGCTGGGGTTACGTCACCCTTGCTTGATGCTGCCAGGCACAAG
+
32211421220431222125243253/53325322260222//2243421/222/15342523322/24324432112422222262123133/3232163332322225323123243226223323202320240322/403223643
@chr10_97812993_1_1_0_0_0_4:0:0_0:0:0_ba5/1
GTACATGCTTTTAAACATGTTACCCCCACTTGATCCCAGAACAACTTTGTAAGGTATCTTTATTTCCATCTTATAAAGAAATAACCTGAGATTTAGGGGTTGTTGAAATTCATATTGCTAATGAGACTCCAACCCAGGGAATCCATCACT
+
247124020320222452212335/4124325343224223320134123330221223/24221221.51284053103220122222733503124.220343236220263524432310012221132220334322423434121
@chr10_34565752_1_0_1_0_0_3:0:0_0:0:0_ba6/1
GCTGCAACACATCTCGTTTTACATGTTGTTTTTTTTTAAAGACTACAAGAAATAGAAACTGTCTTTTAACGATTTTTAATTTAAAAAGTTATGTCTTCAGAAGATAGAATATACTAATATTAGTTTAACAGAAAAAATGTTTTTAATAAA
+
3243/203213324324211131315223224020220215/00322225321244524043122273/24483124255613200415025242262332232221742472222221210272255.242424222/204233/13/.
@chr10_8383272_1_1_0_0_0_4:0:0_0:0:0_ba7/1
TATGAGATCTGGTTGTTTAAAAGTGTGTAGCACCTCCCTGTCTCTCTCTCTTGTGCCTATTCTGGTCATGTGAAGTGTCTGCTCCCCCTTCACCTTCTGCCATGCTTGGAAGCTCCCTATGGCCTTCCCAGAAGCCTAGCAGATGTCAGC
+
312222523252200135562445211131521223252522100222124532246234233223022442243343202/2432342312443622422/8221230311426343204/332224/552223213244327346222
@chr10_99364488_1_0_1_0_0_2:0:0_0:0:0_ba8/1
CAGCACTTTGGGAGGCCGAGGCGGGCAGATCACCAGAGGTCAGGAGTTTGAGACCAGCCTGGCCAACATGGTGAAACTCCGTCTCTACTAAAAAAACAAAAATTAGCTGGGCATGGTGGTGCACATCTGTAATCCCAGCTGCTCGAGTGG
+
52435322222412341225261228254/43252/24063320242224/2/2252322326254215222222232/36,3063224124233213102423246232332512252/2222422143241174.0631211542311
@chr10_21237760_1_1_0_0_0_4:0:0_0:0:0_ba9/1
ACGTATGTGTAGAGTGCACATAAGTGTTTGAGGACAGAGCTAGTGAAGGGAATAGAGAAACATTGGTTTTAGTGCTGTTTGGTTTCCACCTTTGGCGTTCTTGGCCCAGTCTGTGTTAACGACTAACCACTGGGACATCCCCTCAGTGCT
+
2022231206522522215220232212322006553422442022420356322212142221433412113425202230242022454225332522124631423261250532332242112023212.6312131238642241
@chr10_8352731_1_0_1_0_0_2:0:0_0:0:0_baa/1
CCTTAATTTTATTTTCCAAAGAACATATCTGTTAGAGAAGACAAAAAAAAATACCATGTGGTCTTTGTGCTCGTTTTGGAAGTTTGAATTAAGACTAGGACTCTAAATATTGTGAGTAAAAGAGGGCATTCTTACTTCCTTGTCATGGAA
+
22/281522214243222.7202202032230214312.213262514024330224122221252153132.62262/43055142342220321623223324424522212360233343.211542310212125252/2222022
@chr10_2533077_1_0_1_0_0_2:0:0_0:0:0_bab/1
ATTTTTTTATTAATAACATTTTGTTTGTATTTATTTATTTTAGAGACATACTCCACTGTTGTTGTCCAGACTGGAGTGCAGTAGCACAATCATAGCTCACTGCAGTGTTTTTATTTTTAGTTTTAGTTTGTTTTTTATTATTGTACTTTT
+
13224332323322221222361120/1424263223513412234221/442205163122202020262143071222342222323426121132240222012717322123254/302323402320522213224500.40220
@chr10_95699968_1_0_1_0_0_3:0:0_0:0:0_bac/1
ACCGAAAATGGACCAAGACACTCTCTCAAACTGACTCTTCATATAGTGGCACCAAATATCTCTCTAGTTCAGCAGAAATAAACATTCTTTTGTCCAGTTGTTTCATAAACTTCCACTACTAATCTCATTGACTTGATGTGAGTTGCCAGA
+
5123142362022530221126223322312225403212422202644/235023336102422045222152/022122221033523320240172132224312412513222212223424322033532022221601133432
@chr10_56624088_1_0_1_0_0_4:0:0_0:0:0_bad/1
TTGACCTCTTTTTTCATTATGTTTCATAAATTATATTCATAAAAAAGTCATATATAAGATTGATGAATACCATAATAGGGTATGCTTTATTTTCTATAAAGCAAAATATAATAAATGGGCTAAAATATGGAGATGCTACAGAAAAATACA
+
4332322003/15122222412.154/2222322/11142024411261233425026320242232-2.11323125232111211327123254152143326233232312330227243336003233154221134246415222
@chr10_52153131_1_1_0_0_0_2:0:0_0:0:0_bae/1
TTTGGATCTAGTAAGGAAATAAGGAGAGGTTGAGAAAATACAGAGTAAAGCTTTAGCAGGTATCTTCCCGTTGAGTGACAGGCAGTGATTTGTGCTTCTTTGTTTTTTATCATCGGTCTAATGTGAGTCATTCTTGTGCGTCAGGGTTGG
+
20422230422343320244152032245633122312412352443560223322322014462342242.133262311222058412044/02//1/1250003/23362622424352403312023227433222123/452211
@chr10_5799190_1_0_1_0_0_2:0:0_0:0:0_baf/1
TTCAGTGCCCACAACCTCAGATGTGTCCTCTTCCCTCATGACGTGTTATTTCCAACCTTTGGGAGTTTGAGACCTTTTTTTAATGAACTAATTTTGTTGAGTTTGCAGCTCCTGGTGATGATGAGCTCACTTAATATGCCTCATGCAGGG
+
3/331222223.2422354522000542520445233142232222442323415122341351221401513111301.223313316122234033322/24.622225322524313234040310223312435251244522333
@chr10_124299260_1_0_1_0_0_0:1:0_0:0:0_bb0/1
GGTCCTTTTCAGGTGTCCTGCACTTGTCTGTTAGGTCAAGACATCTCAGTTTGGGGTTAGCCTCTACCACTGTCTAACAACCAAGGTGCTCCCAATTAACAACGAGAGAGCACAACTCAGGCTTTGATCTATACTAACCCAACTGACTTT
+
42.373./323111072310206054223222223513384412525212223231214322103043552/0221532230112422/02.4213162230531:412322244320232382242113202020254235252550.5
@chr10_89866032_1_0_1_0_0_5:0:0_0:0:0_bb1/1
TTTTTTAATTTCTATACAGAGAGTAATAATGTCTACCTCCCTGGGTGTATGTGAACGAACACTGCTAATCCAAAAAACGCTGTGCAATTTCAAGAGTTAAAATAACACTTGTACTCCAATGCAGGCTGCAATAACTGAACTATTTCATAT
+
022.41/4434224503242522413222024244003212225332405212.5242423603.22322301/3221444214222543232124442643112135111513222.2322/331-120223132/04114342/3/22
@chr10_113991458_1_1_0_0_0_1:0:0_0:0:0_bb2/1
CCCCGAATTGTTCCATAATTGCATTAGGCATTATTTTTGTCTCCTGGTCTAGACTAGAAGCTGTGAGAAAGCCGAAACTTTTTACTGTCATCCTTAATCTTCTCTGACACAACTGGAAAACAGGTGCTGGTGCGTGAGTGCATAGCTGCT
+
4324212143245203012203137203734241.64233221221324249043/2012520230263230433241230210344226222423222/224124321.3213242523721223045322223232036234242125
@chr10_110620636_1_0_1_0_0_3:0:0_0:0:0_bb3/1
CCACAGAATATTTATAAACATTCGTATTACAACTCCTCTCTTTACTAGTTGAAGAATTTGTTGTTCAGAGAGCTCAACTAATTAAGTCAAGGACACACAAATGGGATAGGAAAGACAGCGAAATGAGGAAGGGAGATTATTGGAAACTGG
+
443123342333633443421033/724132024215250/532/31202355223/2-2211232222664422252543312232123620/02202443241240272103303242014015437227222324223222411222
@chr10_10126833_1_0_1_0_0_1:0:0_0:0:0_bb4/1
TTTGATGTGTTAAGTTATTCTGAAACACTTCTGCCTTTTCTTGTCAATAGCATAGCTACAATTTTCTCTGGATGAGAAATGAAATGAAATATTTATTTTCAATATAAAATCATATACATATCATGTGGTTGCTCTGCAGTAACCTTTTGA
+
2.220213231223202/32122234222301053332411852/2342412432424631221/1724514344222922234112234310324445226432133022225034323421222233402213642640232133274
@rand_0_0_0_0_1_1_0:0:0_0:0:0_92/1
ATTATACTCCTCACCTTTTGCTTGCTTGATCCCGTGATGTCCCGTCTCGGGTATTATAACCTCGCAATGTTGGTTAATTGTCAGGGCCGTGCGTTTGTGCAGGTCATGCAAAATGAAGGCCCGAGGCCGGCAATTTAGGGCTCATAAGAT
+
2203523/521322402412212442332451321224423222124232222325001502553444225523325414223522332461372122332431212621322/.1131352220022221312322/713331123124
@chr10_127278589_1_1_0_0_0_2:0:0_0:0:0_bb6/1
ACACTCCAGCCTGTGCGACAGAGCAAGAGCCTGTCTCAAATTAAAACAAAAAAAAAGTGAGAGAGAGAATGAGGCTGTGAGACATTAACAAACTTGTCCAAGGTCGTGTAATGTTAATAAGTGGATTTCCTGCAGACACCTTGCAGACAC
+
16302166252411203351312213432222330232426244222252332242/222026302312372242322422532405522.322225/754140203422053322254312242.41/2/254534421/222244/35
@chr10_18894168_1_1_0_0_0_6:1:0_0:0:0_bb7/1
CCCATTTTATTTACTTACCTATTAACAGCGTATACTCACAAAGTCCTATTTTTTCAATGATTTATAGGACATTACTATATTTAACTATTTTGGTGCTGAAATTGTCCCAGATTTGGCCTGTAGGAGCGCATTCCCAAATTAATTTTAATC
+
1417434122/250231432412312142124321041922534222222402330433212141221230/4130/4552326262021415122324212242244234241043334132151223213232222422024232163
@chr10_87770045_1_0_1_0_0_3:0:0_0:0:0_bb8/1
CAGTGTGCTGGGCATTGGGGCTATAGCAGCGAACACAAACACATGCCCATTTTCTTGGGGCCTACTTCATAGGAAGGGAAAACTGCTTCACCAGATGGCCATAATACTGTATGTTTGATTACAAATCAAAGTGAGGGCTATGAAGGGCGG
+
125232332/3612622321225206523/02222332252/52252053/321643312213240313264352320236212102221522152832322434342312312412622251323/30033235123223.53/32232
@chr10_79073703_1_0_1_0_0_2:0:0_0:0:0_bb9/1
AACCTATTAGTGGACAATGAGATCAGTTTCATGAGTCCTGACCGTCATTTTATAAATGAAATGAGAATGGAATGAAATGAAGTGGAGTGGAGTGAGATGGAATGAGATGGAACTAGCAGGAAATAATAGAATATTCCAGAATAGAAACTA
+
223252323224131/3123322115121212222221022352222233222412051100/3/452/241251113.44632321112-51353224231122312222343212233325285/12232222322223222334220
@chr10_87809479_1_0_1_0_0_0:0:0_0:0:0_bba/1
GATTCATCCATGATTCTTACTTGTCCAAGCCTTTGAGAAATACATAACCTCCTCTTGGAGACATATTTGGGCTCTGCCTGCAACTCACCTCTTCTTCTTCTTCTTTTTGTCATCGTTTAAGCCCAGCAAGCTATTGTCAGTGTTTCTTTA
+
12352512212313.5131513131234/4122322234.2522421242222232252220214221363142220041224422522/32/2/21212.3502322221320354263232212110222244321432522121242
@chr10_28915356_1_0_1_0_0_4:0:0_0:0:0_bbb/1
ACTTTCCAGTTTGAACATAGTGTGAATTGCCTTCAAGAAATATCACAGGGATGACATCACAACAGTGGAGCCCTGCAGGCAGGCCTGGGACAAAATGATGCAGATCTGGGGAAGGAGAGGCTTCATTACAAAATCCTTTTCACTGCTTTT
+
033250412124322362521342232322202441125320244212263332220/4222532/23317313411213./42222/37233220244321451433/221350435240133242235322244022/2222342022
@chr10_120800381_1_1_0_0_0_1:0:0_0:0:0_bbc/1
TTTTTTTTTTTTTGGAGACGGAGTCTCGCTCTGTCATCTGGCTGGAGTGCAGTGGCGCGATCTCCCCTCACTGCAAGTTCTGCCTCCTAGGTTCATGCCCTTCTCCTGCCTCAGCCTCCTGAGTAGCTGGGACAACAGGTGCCTACCACT
+
225325123320/6122322322241203.2310456422048447422233332312223/241212122142421134252234635427220/10241328225432422422723423/22422232404434333222/2242/3
@chr10_84060116_1_1_0_0_0_2:0:0_0:0:0_bbd/1
AAAATAAGGGATGAACATTATGGCAAGAGTGTAATGAAATCACTTAATTTTTCTGTGTTCACTTCATGGTAAAATATGAAAACTGTCTAAATAATTTACATTGCAATTTTTAAAACTTTTGATTAAGGGTATTTTCAAACACACAAAAGT
+
2/06171383331.30242422/21253253222/125223142521324301135203312222511411,425413.3313220323110211221144625211222334121204235202301221322/302524230632230
@chr10_35728355_1_1_0_0_0_1:0:0_0:0:0_bbe/1
ACAAGGACACACACACACACACACACTTGAAACAATAAAAAAGAGAGAGAGAGAGAAAGAGGCAGCAAAGAAAAAGAGGCTCAGCTCAGCAAACAAATAAAAACTATAAACAAGTACCAAATGGAAATTTTAGAACTGAAAAATATAACA
+
1315221121242252442022/12252123415127223/520133262/1232422233412.76/22/2235434/110622122221214411045163331030201232/40042234255202302220212012226-2524
@chr10_68122887_1_0_1_0_0_6:0:0_0:0:0_bbf/1
AAAAAATCTTCTTTGCTATAGCCTGCGCTGCTTCTCATTTGAATTGTTTAAAATGTCTTCTCTTCAAAATAATTTTATTTTGAAGAAAGGACACAAAACTGGTAAACCTAGATGCTGTGGACTGAATGTTTGTGTCCCTCTCAAATTCAT
+
22.6114334112042351210042432222241112325322022143322064/2132222222523214110462322232122021322.4211226124321/312223/34110523422022452362411223002242613
@chr10_130775700_1_1_0_0_0_3:0:0_0:0:0_bc0/1
GAGGAGGTACGTGGAAGCAGGGACCTGAAGCTGCATAGGGTTGGCCTGGCAGGTTGGGGGTGGGTGAGGATGGCATGGTCAGGATACAGGGAGAGTGATCTGGCAGAGTCTCTAGACACCTAAGGAAAGAGAATACAGCAGGCTTAGGGA
+
153/544123232734/2221/22224411424322223531204613112111221/21341.132554230224203222525/12211124215342301333/3225330452230234202012322333232534042002121
@chr10_48194225_1_1_0_0_0_5:0:0_0:0:0_bc1/1
ACTGGGAACACATACACAAAGGGAATTCAGGAGGCAATTCCTAGAGAGATGTTTAGTAATGGCTCTTCAGTCTCTTTGTTTGTTTGTTTGTTTGTTTGTTTGTGTGACATGGAGTCTCACTCTGTCACCCAGGCTGGAGTGCACTGGTGC
+
221142222235433016244601423404243102544227223222242213432533222273221454224221253/5222220242544323441342213131527243333325010221523140/230322652320252
@chr10_24499378_1_1_0_0_0_6:1:0_0:0:0_bc2/1
TGGAAAGTCTTTTCTTAAATGGATCCCTTACTAATGGCCCCTCTAGAATCTGAGTCATCTCTTTCTGGACAGGCCCAGAGGTTGAATTCCTGAAGTAGGATCCTGTTGTTGAAAATGGGGGTGGGGGGTTGCGGGGGTCAGGGGGACCAG
+
222501052551221232502432124234512322214322322.1223652127202223824/.34343230543235612621.06/53243402-3/24214022341340/457363322704222302144424341021154
@chr10_58361223_1_0_1_0_0_6:0:0_0:0:0_bc3/1
TTTAATAAAAGTATTAATTACACTAATAGAATCATATTGTTGCTGACTTAATGCATCTCTTATGAGCATCACACCAAAATACTTTATACTCAAGAGAATGCTTAAATGCCTTAAGCACAGGAAGGATATTCAACATGATAGCAGCCCTCT
+
21241021/222624344201123272412322143542127121254546/224022220303223,3364240465455122222557/31262222127733522302622426460214252712426.33342540422224322
@chr10_30291107_1_1_0_0_0_5:0:0_0:0:0_bc4/1
AGCTTTGTCACTTACCATGCGATGCAGGCATGTCTCCCATAGAAAGGGTTGTTGTGAGGATTAAATAAGATGATGTGTGGGAAGGGCTTCTCATAGCACATTGCCTGGAACTTGCTAAGTGTTCAGTGAGTGTCGATCTGCAGTCATACT
+
234034226322222/1161135/531202102144142533/2132235/56261521332232444/12332024431223324570345112323223213443212222331044433146122226/235435433131323483
@chr10_109921300_1_1_0_0_0_5:0:0_0:0:0_bc5/1
GTGGTTCATGATGTTGTTCAAGGCTTATGTCCTTATTGATTTTCTGTCTACTCGTTCTATCAATTACTGAGAGAAATTATGAAATATACAACTTTGTTGATTTACCTATATTTTTATTCTGGAGCTACTTTGCTTATAGATTATATATTT
+
1320325241533246233305204424/232354324323243520144422302252422332202362332136202223014330635412320243322124141263354205222424232/2422-2257233425402345
@chr10_54109462_1_1_0_0_0_9:0:0_0:0:0_bc6/1
AAGGTGTTCTACAAATACTGCCTGGCCCTGCTATTATACTGTAGTCTTCTGAAGCAGCCATTTGTCCTAAAACAGTAAGGAATAGCAACCTGATTAATGCTACAAAACTATGTACAGTTCAGGGTCCTGGACTACAAAGATGAGTAAGGC
+
520154141202322425140421412332326450202/322122422/4750421024001540233421224/42/2421302002212252511423121/624820222313203132355212233242125230122210222
@chr10_111489587_1_1_0_0_0_2:0:0_0:0:0_bc7/1
ATGCTTCAGTATGAAAATAGCAACACAAAAAGAAAAGGGTGGAAAGGACTCTGTCTCTCTCTCACACACACACACACACACACACACACAATGGAAAGGAGAAAATTATTGTGACTGGTAACTACATAGATAAATCTAAGTAAGTAGTGA
+
.22242234250/243241211321542322342212431302252222431222243442143541427222.5/332324211411342233320250214204112/43622542051211232442072/52512221214/2212
@chr10_28171596_1_1_0_0_0_0:0:0_0:0:0_bc8/1
AGGAATTGCCATACAGGCAGTTTTTAGAATGGAGCTTTTGTGGGGCTCCAAACCTATTCTGTCCCTCCTATGGTTTGTAGGCTGCAGATTTCCCCAGATTCCGCGGTTGCAAGGTTGCTGATCTTCAAGGCTACTGTGGAGCTGGAGAGA
+
222301322/222152435722402041423424124222303254:302152213325461/32533433226/.34302231414213411-41233130323213222022232222216023230232023212242324022021
@chr10_79930590_1_1_0_0_0_6:0:0_0:0:0_bc9/1
ATATTATTATCATCCCCTTTTGACTGATGAGGAACCTGAGGCTCAGAGAGAAACCAACTTGTCTTGAGCCACACAGCTAGCAAATTACATGACCTGGGATAGAGGCTAAGTTGACCTGGGTCCACCCAGTGTTCTTAACCATTGGGACAC
+
432/13314332212323/22122222221122223/5244222214235201202044.1235+77234202/12415130033/53263234106322257343542224132041222205243/2224205441222232021.21
@chr10_133573665_1_1_0_0_0_2:0:0_0:0:0_bca/1
GAGGAAATCAACAAAACCAAAATTGGTTATTCGAAAAGATCTACGACAATGACAAGCCTTTAGCTACATGGGCAAAACCCAAAGAAGGAGAAGGCTCAGATTAATAAAATCAGATGATAGAGGTGACATGAAAACCAACCTCATACCATC
+
32242222213024.2263211320512234423215302222242324233324122133012222232/013124212022312222212452342324225225/212323310423223214224124341027224403332350
@chr10_26685337_1_0_1_0_0_6:0:0_0:0:0_bcb/1
TAACTATTCTGTGTTTTCATTTAATCTGTTATTGTACTGCCCAGTTTACAAATGACAACGTAATTTAGTTTGTCACACACCCTTGTAATATAAGAGTGAGTGACCCATTCAGGGCTACTAAGAACCTCAACAAGATCTCATAACTTGAGC
+
3123564142222234231273223154.115124623112225310304413212244722.23453232322316210213242332233220323231232320752222212222201123232222032144324160043714/
@chr10_120596095_1_1_0_0_0_3:0:0_0:0:0_bcc/1
TCTGCTTTGAGAAATTCTCTCTGTGGCCTTGGGTAGTTTCTTCCCTGGCATACACTGCAGCCCTGAATACTCCATCTTGGTCAAACACATGTCCGTAAGCAAACGTTTTGATCTTTAATATTCTGATTGGACAGAAGAAGTAATTCAGAT
+
82242104634222244223041032402222410533322202145513.3344342443123407653440123267322234324042253312220200131252/32342203334322232275232/522312/.33634-/1
@chr10_103061304_1_1_0_0_0_2:0:0_0:0:0_bcd/1
CCATGGTAGACAGTGAAGCAAGGGGCACTGGACTGCTAATGCTGGATGGGGCAATTCCCATGGTCCTCTGCTGCCTCCCTCTGGAGAGGGCATAACGGTGAGCTCTGCTCTGCTGCCAGCCCCTCTGCAGGTCCTCCTGGCTTCTCTTCA
+
23/134241234322121231044223043222.2244561/512/30022552233203433224324232250132242414/3-234425234235212152313534252232831025122032232323234004202164427
@chr10_125210518_1_0_1_0_0_2:0:0_0:0:0_bce/1
GGCTAGGAGATAACATGTCGCTTAGGATAATGTAATTGGCCTTAAGGTACAGGAGTTGAATTATTTTCAGTGATTTATAATCTGGAAATTAAAGACTCACTCATTTTCTAATTTAATTCCATCTTCAATGGAAAAATGTTCATTCTGATC
+
32200241/12220232234302122/23222114/32333133/343202532371215/3-42401245542304332414.1223214342322133224220431422/2244522632122213222222432342410244513
@chr10_114154536_1_1_0_0_0_4:0:0_0:0:0_bcf/1
AAATTCAGACCTTAAAGAAAAAACAGGGGAAAGAAAATTTAGAGGAAATGGCCATATTTTTGTACTCAATAGCTCTATGTTTTCAGAAGGACACACGCACACACATACACACACACACGCGCGCAGGCCTTCAAACCCTCAAACACAGTG
+
2202200220534222324542/02212243225323024303143244532022422212244123262641422052124332224/1304172245332314332422221212135111/2232222104222421113721202/
@chr10_60282562_1_0_1_0_0_3:0:0_0:0:0_bd0/1
ATTAGCAAGACTAATAAAGAAGAAAAGAGAGAAGAATCAAATGGACACAATAAAAAATGATAAAGGGGATATCCCCATCGATCCCACAGAACTACAGACTACCATCAGAGAATACTATACACACCTCTATGCAAATAAACTAGAAAATCT
+
23211242313522123553242212221422/34235722223513413524222141330322223525222.113211223131641052255102234211234223424227142443422222225335324042222261313
@chr10_75518806_1_0_1_0_0_2:0:0_0:0:0_bd1/1
TAGCCACGCATGGTGGCGGGTGACTTTCGTTTCAGCTACTTGAGAGGCTGAGGTGGGAAGATCAGCTGAGCCTGGAAAGTTGAGGCTGCAATGAGCTGTGATCACACCACTGAACTTCAGCCTGGGTGGCAGAGTGAGACCCTGTCTCAA
+
13/62/222221442314222222522331412350522/2/202424222341352433172/4324115222240/4/32-111221144422722222222232522.051/024.0131211222422234422424232732442
@chr10_1488129_1_1_0_0_0_1:0:0_0:0:0_bd2/1
ATGTTTCCTTCACCCCCTCCCTTCCATTCCTCGTCCTACAGTGTTAAAGATAGAACCTTACTCTAGGGAGTAGGAGCTTTACATGGTGAGAGAGAGTTTATGTAGTCTCACTTTGGACTATAATATCGAAACAAAAGCTACGGATTTTTC
+
24442334/23225130426334.162143123336/1454343223332123141443512405042522114/6622423223222734524011/343/1232400222123133222323224/2133222222221/453/.331
@chr10_61243154_1_1_0_0_0_7:0:0_0:0:0_bd3/1
GAAATTATTAGGAAAATTGACGACACTCTTAAATACTTTTGCAAAAGTAATTTTTTTCATAATCATACTGTGTAAGTGAAATGTATGAGGAATGATGTTGTGTTATGTCATCTGTTTTGTCAGAAAACTTAGCTATCACTGTTTGGTTCA
+
1240122322222524223464544222242302112221.2122:22/22225051202041232722322223222441.3034421222442120/34232622151212321214523220533.64032/22442004.033263
@chr10_37299143_1_1_0_0_0_1:0:0_0:0:0_bd4/1
CATTGTCACCTCCTGCTGGGACTAGTTCACCCTCTCCTAGTTAGCCTCCTTCTTTATGATCTAGGGTCCCACCACCACCATTCTGCCAACTCCCAAGCCATCCTTCACATTATATAGCCAGGGCATCTACCATTTAAGTCAAATTTGTCA
+
3452353/321272413322221244312332-50222/231220035416221214012224343323232/55422242152232220315.243/242642233221223032230322/3/320232244623225113345/113
@chr10_490822_1_0_1_0_0_3:0:0_0:0:0_bd5/1
GGAGATAATGTGCATTCTTTTACACGGACACACATTTTCATCTCTCCTTGGTGAACGTCTACAGCATACCGGCTGGGCCATATGGTAAATGTACACGTTTTAAAGAAACTGCCACACTGTTTGCTAAAGTGGCCGTGCCGTTTTAAGTCT
+
422/342532222223102342623232004201021323211332022442235470501123433.3022622022.512203232325136133017332225201223332/23525.25241/./22053331203/23622213
@chr10_92064177_1_1_0_0_0_4:0:0_0:0:0_bd6/1
TTTTAAAGTGATTTCTAAGGGTAAGTTGGCTATCTGTGATGTTCAACTTCTGTTTTGACTTCAGAACCTGATTCCCATAGAGACTATGAATTTGTATCTACACTGCATGAGACACTAGTCTCCAAAAGTGGGGTTGGAGAAAATATTAGG
+
22221243244334132/3332/323322/3560323430431301123262326422232563132142073/432324324503203222222020511221524265602322122241132052024261122.66420233.23.
@chr10_97875656_1_0_1_0_0_1:0:0_0:0:0_bd7/1
AAGAAAAAAGAAAAAGTACTGATGTACATGAGATATTAATAAGCCATGGGTAAATAATATAAACTATAATAAAGCACTTAAAGACAAGTAAAGAAGAGATTACTACAAAACTGATAAAAGGAATAATAAAACATCTAATCAATCCAAAAG
+
312123231443433.3320222220204232304/224534452022331.23231234213554022154432142272114218032332261213104522024251433412351042/10232123144255120322342321
@chr10_85537671_1_0_1_0_0_1:0:0_0:0:0_bd8/1
TCAAGAAACTAGAAAAAGCAAACCAGAACTGAAGCTAGTAGACTAATAACAAAGATCAGAGAAAAATTAAACAAAATTGAGACCTAAAAAACAACACAATGGATCAACAGAACAAAAAGTTGGTTATTTGAAAGAATAAACAAAGAATGA
+
35412-52100142022520/3234/3212231565220614412211335304241110241102244/0424443632224232222053422442223242222//23465324126422422322322312254231122542234
@chr10_72368915_1_0_1_0_0_2:0:0_0:0:0_bd9/1
GCAGCTTTCCTCAGGGTAATTTTATTTTATTTTATTTTTTTGAGACAGTCTCACTCTGTTCCCCAGGCTGGAGTACAGTGGTGGGAACCTTGGTTCACTGCAACCTCCGCCTCCCAGGTTCAAGTAATCCTCCTGCCTCAGCCTCTCGAG
+
222522222/222574122231032322-32.120224131242446223-2346/21413202454222/21201431127026250315124432/324232234044.253222020424533232231330026404214110-15
@chr10_106906086_1_0_1_0_0_3:0:0_0:0:0_bda/1
AGAAATGATCCAGACAGGGCAAGACCCTGTCTTTAAATTTTTTTGTAATTAAAAAAATAAAAATGATCCAGTCCGGGATTAAAACTAAAGTGATGTCAGGACCCCGGAAGTTAACATCAGTATGTAAGTGGCGGACCGTAAGAACATATG
+
542425223622232232222132123212034/-220/432122025/6244157/1442464232/2434344142101/23023222242420124/42422242534121220222204322274642236022632125314342
@chr10_27054664_1_0_1_0_0_4:0:0_0:0:0_bdb/1
CAGGTGGGTGGGGGTGTGTGTGTAACAAGAAATTTTTCAGTCATTCATCACAAATCTTAATCCTAATATTTCAAATGGTTTCCTCTACTTCTCAATCTATCTGGAACCAATATAATGATAACACAGTACTTAAAACCATCTCTGTTGAAA
+
222122362-56121232/23462332,2/25,343144741453212212222/311212312122325502432435412/3312401/33100242313331/2223312232/531100222220.23262236024012362702
@chr10_44200931_1_0_1_0_0_2:0:0_0:0:0_bdc/1
TAACTGAGAGAATACTCAACGACAGGAACTCAGGAATGGGAAGGTCAGTTCACAAAAGTCTACCTTGTTGTCAGTTTGGGTGAAAGAGCCAGAAAGCAGCATGAAGACTGAAGATACATAATGAACAAAAACTGTAGCTTGGTAACCATG
+
25022202142321212222212434222242213242322131312012125221/4422231422020134136/3022/24332322155324222335112272321026235452241352224112533234243030544342
@chr10_50853811_1_0_1_0_0_4:0:0_0:0:0_bdd/1
GACCTGCTTACTCTAGACGAATGTCTAGTGGAGCCTGGGAATTGGTAGAGGCTAACACAAAAGCCAGCTGTGGGCCAGGCTTGGAGCTCCTTTGGATCCATGAGTCCAAAACTGCCCCTACAAGCTCATCCAGTTATGGGTTCAAGGCAG
+
212404220751425022362422265422323032212623420635232223265213212262442421224921/4/8022224-322032/2313224311022234135234322222/3252-4553222311234/3262.0
@chr10_68091850_1_1_0_0_0_2:0:0_0:0:0_bde/1
AGGAAATAAAGGGTATTCAATTAGGAAAAGAGGAAGTCAAATTGTCCCTGTTTGCAGATGACATGATTGTATATCTAGAAAACCCCATTCTCTCAGCCCACAATCTCCTTAAGCTGATAGGCAACTTCAGCAGAGTCTCAGGATACAAAA
+
725235/5102441/22424212543122/42221234214432242113030153321241154442333312241233212314513252352110043222/2211453-23324425/3422520212311231222224132321
@chr10_302892_1_0_1_0_0_6:0:0_0:0:0_bdf/1
TACGAGGCATGCATGTAACTTCAGATTTTCTAGTAGCGACTATTTGAAAAGTCAGAAATAGGTGACATTAATAATGCATCTTAATATATCCAGAATATTACTTCAACATGTAATTACCATAATAATGAGATCGCTTACATTCATGTTCAG
+
5233434223232444235322233212321612003533/4332023443500233221524931114.223615222214431242450411213243222/3.3215122212062221324103242122431202/731232253
@chr10_2638252_1_0_1_0_0_1:1:0_0:0:0_be0/1
ATTTACTCTGACCTGAGGGCTTGGTAGGAAACCTCTGAGCCCAGCAACTTGAACAGCAGTGTGAAAATGGACTAATACAATGCCCATTGGATTGGCACAGCCCTGCCCCCCACTAAAGGCCTGATAGGAAGCGGGGCTCGCTCTTCTAGG
+
2345112/03102222630432246/3444/031210344252212312422324122234/3/2/32422/24122/;2/2333/31338212242313223362122232432/223275224202142221212123214253/213
@chr10_7080406_1_0_1_0_0_2:0:0_0:0:0_be1/1
TTTCCTCTGTGAAACTTCAAATCAATTTCCTTGGGATGCCATTTAAGAAGATTCATCCCCATTTTTTTTCCCATTTCTTATTAAAGACCTTAAGCTTTCTGGAACAGAAGCCCTGATTTCCTTGTGCACTCTCTGCCTCTCATTTTCCCT
+
4274122573322014232223022314/313442242/245533322222222/344025224226239342232632121222230211513316432252/23123202532/1532225411410415322321432123122136
@chr10_133879055_1_0_1_0_0_1:0:0_0:0:0_be2/1
GGCAGGGATGGCCCAGCCGTGGCCTCTGCCGCTCGCTGGTTTTCACGTGAGACTGCCGCCGGGCCAACCCGGAGCCCAGGCCGCCTCTGCATCTGAATAGAGCCAAGCTGCCTTCGGGATCTCACCTGCGTGGCTGTGCCTTCGGCCGCC
+
333131232412121235253225722101426221222622125422334/0322144224222303222523252222222122101213222122314633202312028234.23200036430.0322424022131/1202322
@chr10_17881106_1_0_1_0_0_5:0:0_0:0:0_be3/1
GGCATATACCATATGTCAGGCCTTGTTTTAAAAAGTACTAACTAATTCAGTTCTTCAAGACAAGTTTATAAGTACTTAGAGCTGGTAAAAGATGTCAAAAGGTAATTCTCTTAAAGAGCTAATATCATTTCTGATGATGCCAAAGAGAGT
+
24442120323/48121/3324232143320324210252233422425233621420250224241215/32133072220003255224225400720523626/41511524124405322133652312144/1132122214/32
@chr10_7893961_1_0_1_0_0_3:0:0_0:0:0_be4/1
GGTCTTGAACTCTCGGGCTCAAACGATCCTTCCACCTCAGCATCTCTAAGCCCTGGGATTATAAGTCTGAGCCACCATGCCAAGCCTTTCCCCCACCATCTCCCAGAGACGGGGTCTAACTTTGTTGCCCAGGCTGGAGTGCAGTGGTGT
+
4354521124315212240033322124432134041443812422012.3223522441/215525322222141212223/22231506/2231/2323644244364222622.324463442133221304422224/31133224
@rand_0_0_0_0_1_1_0:0:0_0:0:0_93/1
AACGCACTATACGTTTGCCGTCACTAGAAACTATTGATTAAGTTGAGGTTAGAGTCGTACCATGATTAGCGGCTTATAGTAATGCAAAAACCAATTGGTACGAAGTAGAGTTTCATCTTCTCCCGTTTCATGCGGCAGTGTGCACTGTTC
+
1130/330252244.22534/444403443324/222303202222021232222342052233/3341433412222114227412242241423225222231122443300423222224322433255212222160411014214
@chr10_93331607_1_0_1_0_0_1:0:0_0:0:0_be6/1
TGGAAACCACAAACATTTCCTGCTAAGTATACAAGTTCCTTTGTGCCTGAGAGTCCGAATGTCCTTCATCCTGCTCTTTATGTGCCATGTGATCCTCCCCCGACTATAATCAATTATAGTTGTAAACATCTGACCCAAGCTGGGCCAATC
+
31310154223212273/6103421243222.252330202133232342205122/13245236202232042242323824212241231121212223442421212443032211143523/413-142212254.2523441/43
@chr10_129961187_1_1_0_0_0_1:0:0_0:0:0_be7/1
CGGCTGAAGAGGTGCATTTATCCACTTATACATTAATATTCTATTATATAGTAAAAAGACTTGGCCGGGCATGGTGGCTCATGTCTGTAATCCCAGCACTTTGGGAGGCCAAGGCGAGCAGGTCACCTGAGGTCAGGAATTCGAGACCAG
+
6753121220113/12073502.413212221-244722222553003243510302246222103.7244444463442464512224263344242262615032.423022092333020220014424232212425335452202
@chr10_87565994_1_0_1_0_0_2:0:0_0:0:0_be8/1
TATAGAAGAATTTGAAACCACAAGTACCACTATATGCCCACCAGAATGACAAAAATTAACACAGTCATGCCAAGTGTTGGTAAGAAAGTGGAGCAACTGGAAATTCCATATATTTCTGGTGAGAATACAAAAGGATATAGCCAATTTGGA
+
237/13522220/4223212254112422331234322/23126342521225131220222223233500134125432212312243246245370130234223224334020323121-020011107351222203223622103
@chr10_99317450_1_0_1_0_0_0:0:0_0:0:0_be9/1
CTTACTTGTGTCACCTAGAAAAGGACCAGTCCTTAATTTTATTTTAAAAACTGTGATCATGGGAGGCTTAAAATGGGTCATAACACACATCAGGTTGGTTATTTCCTGGGCTACATACCTTGGATAGAATAGCATTATACAAACAAGTTT
+
211132433225332232052./22502.3233422321262243122122044324531254353063322220224543224023531342022421-212242201022254430202310332623432642/220625222202.
@chr10_111880586_1_1_0_0_0_5:0:0_0:0:0_bea/1
AAGGTAGGGATCCAGTTTCAGCTTTATACAAATGGCTAGCCAGTTTTCCCAGCACCATTGATTAAATAGGGAATCCTTTCCCCATTGCTTGTTTTTCTCAGGTTTGTCAAAGATCAGCTAGTCGTAGGTATGTGGCGTTATCTCTGAGGG
+
3233510212152221302526522222335223232334135203242231542235226362134533223/550152/362113525022232031313313223/4232225/30362410431643524433222325200132/
@chr10_38810704_1_1_0_0_0_2:0:0_0:0:0_beb/1
CAATTATATTCCATTCCTTTCGAGTCCATTCCATTCCATGCAATTCCATTCCAGTCCATTATATTCGAGACCACACCTTTCCGTTCCTTTCCATTCCTATCGAGTCCATTCCATGCCATTCAAGTCCATTCCATTCCACTCCATTCCATT
+
542513/3124652241116221012/244226/23511213212427232744341221112014331333340602221/32402422221422522512503162353331124413255653/222/.022420421423013/25
@chr10_102429094_1_0_1_0_0_1:0:0_0:0:0_bec/1
CAGCCCCTCATGCAGCCCCACCCACCCACTGGCTCCTCCAGCTGTCCTTCCTCCCCCAGGACCCTCTCTCTGACCCCCCTCACTGACCCCTCCACTGCTTGCCCCTCAAACCCTTCAAAGGACCCTCACTGAGCCCTGGTTCTGGTGTCA
+
145362362/553522423321023423245142232312624212/223215330052033462313123524245231223223323026220214332345642234026222232422232205324.622225123223551125
@chr10_71411989_1_1_0_0_0_5:0:0_0:0:0_bed/1
CAGGGGCAGGCTCCAGGGTCTGTCTGCCTCTTCCCTGCAGCAGAAGTGGGCGACAGTGGCAATGTAGTGGCAGAGTCCAGAGCGGCGGACGCTCCAGGCCTAGCAGTGGGTCCCACTCAGCCACACAACTGTGAGAAAGGTGCAGTCAGC
+
233246123434462151312520221222273/2520212:222220142334122323222334142111421243222/5023402015142/4224841442254220230.6022330253/22522520323305433315524
@chr10_123708062_1_1_0_0_0_3:0:0_0:0:0_bee/1
GTTTTCTTTGGTTTCTCTTAGCAAAATAAGGGAAAGATTTTGTAAGACAGAACTGGAAAAAACAAAAGACTATTTGTCTAGTAAGTATTAAGAAACCTAATTTCTTAAAAAGACACACTCATAATACTGTTTTATATTTTTCTTTTCTAA
+
2432312232003221130233311/13452/2325205232234203201302538231242112021223217102121142402322256412443.46121224540232/14222/32433322313024633444202042215
@chr10_64584301_1_0_1_0_0_0:1:0_0:0:0_bef/1
GATTAAGTGGAAGTGCCAAGACGTGAACCCAAGTAGTCTGACTCCATTACTGGTGTTCCCAGTACCTATTCTAACCGGTGTAACTAGACAAGTGACTTAGCATCTCTGAGCCTCTGTTTCTTCATCTTGAAAATGAGACTGGGTATTCCT
+
423222132266612241233521133722243332344221340.2253320330/240623202222224121224212442143232222233224431322123421233222220221/22224204324224222420/02030
@chr10_9263286_1_1_0_0_0_2:0:0_0:0:0_bf0/1
TATCTTGAGTAGAGATGGGGTTTCTCCATGTTGGCCAGGCTGGTCTCTATCTCCTGACCTCTGGTGATCCACCTGCCTCGGCTTCCCAAAGTGCTGGGGTTACAGGCGTGAGCCACGGCGCCCTGCCTAGAAGAAATATTTTAAATTGTG
+
232232424224/4335431453122333045521244022534634.222233227201322212212263022323002242122242323321263216143414513251223220352243162232/23231223122442412
@chr10_10804394_1_0_1_0_0_2:0:0_0:0:0_bf1/1
TAGGTAGGAAAATCATCTGAGAATTTCGTGCAAGAGGGAAAAGAAAGAGTAGATTAATAGAGACACCCAGGGTCCTGGGAGGGGAGTCACCTATTCCAGATGTGTACACGTAGATCGAATTCAAACTAACGCTCGGGAACTGAGACAACA
+
4220233032422242/4124252522342155023422332323330341422514323524314101321522231222451632425222130612621425250152242222232214422102223222442123552421032
@chr10_87664794_1_0_1_0_0_1:0:0_0:0:0_bf2/1
ACACAAAAATAAAAACAAGAAGAAAACCATGCCAAGGTACATGATAATCAAATTGATCAAAACCAGAGAAAAAGAAGAAACATTAAAAGAAACCAGAGATAAAGAGCATGTTATATACAGAAAAACAAACGTAAGGACAATATCAGATGC
+
42422432434163432351245523213224/420.2232.5125335232014322222533015202242235503131265256324132/402244302222-341201221323242223221281032032123334235536
@chr10_110764310_1_1_0_0_0_4:0:0_0:0:0_bf3/1
TCCTGACTTGGTCTGTTTGGGTTACTATACCAAAATACCATAGACTGGGTGGCTTATAAACAACAGAAATTTATTTCTCACAGTTCTCGAGACTGGAAAGTTCAAGATTGAGACATCAGCAGATTCAGTGTCTGCTAAGCACCTGCATCC
+
02243132-0441554231136135233/72110330530244225220002402/1022/62413223243424220220022362202/1341221012262/33023242355224124230322242223332223124/321302
@chr10_25088832_1_1_0_0_0_1:1:0_0:0:0_bf4/1
CCTCCATCCCCAAGCTGGGAGGTACAGCTTGTGAGGAGTAAGATGGGAGCCCAGAGGCAAACCTGGGGGTAACTGGTTTGCGACATGCATTAGGAGCAGCCAGATGAGATAAGCTCCGACCTCTCCTTGCCAAGTAGAGGTGTCTGCCCT
+
2343512222333110243222/023025344524346/233/2324322225202.2012201322212203132.03526234350024141433422221221112524232226221441222422310251322232.3220233
@chr10_1729373_1_1_0_0_0_2:0:0_0:0:0_bf5/1
CACGCCTGGGCGTGGTGGCTCACAGCTGTAATCCCAGCACTTTGGGAGGCTGAGGTGGGTGGATCGCTTGAGTTCAGGAGTTTGAGAGCAGCCTGGACAACATGGTGAAACTCCGTTTCTGCTAAAAATACAAAAATCAGCTAGGTGTGT
+
121212.72523022312027412232222102224022123451100623032232333261122.244222122102323/2264.12522222472252034252432223124242151254221210132255424432430424
@chr10_1616002_1_1_0_0_0_4:0:0_0:0:0_bf6/1
AGATGTAGTTCATGACAGATGGAGGGTTAGCAGGACGTGTCTTGTGTCCTGCCCAGCTTCCATCTTACTGGGTGTCACTGACCTCTATGGCCAGTTGACGAGCTGGCTGCAGCGGGCTCACTGGGCGGCAGGTGGGCCTCACAAGACCCC
+
4441356231222222215500040424016243022243402221223332/212244/45325363321362.0222412262132412217243222262341332232254512133220/222/244242343445241322212
@chr10_36019234_1_0_1_0_0_3:0:0_0:0:0_bf7/1
TTGTGTTTGTTTAAGTGTGATGATTACTCTCAAATCTGCCAGCAGAGTGCTGCTATCTGCCTTATTATATGATATGAGACCTGTTCTTATTTATGAAATGGGAATGCAGTAACAGACCTCTTTCCACGAGGTCTTTCACTGTAAGAGTGA
+
224230223/032/2145232166242/222227223224221253225442011332324322721004302216434343/212422011435220326313645210262502/651432210430621303162321105331434
@chr10_2139582_1_0_1_0_0_4:0:0_0:0:0_bf8/1
GATAGATGATAGGTAGATAGAAAGCTAATTGATAGGTAGTAGATAGATGATAGATAGATAGATAGAAGGATAGAAAATAGATCGATAATCAATGGATGATAGAGACAGATTGCAGGCGGATAGACGATAGGTAGATAGAAACGTAAGTAA
+
22061/33104222312253423340022522222010131123224/12722221/4222212126122561324/32021423121032317343/100533.323312242642224433425311233721262.41/22/27302
@chr10_87045462_1_0_1_0_0_2:0:0_0:0:0_bf9/1
CTGCCTCAGTAATAAATCCAGGTCTACTTATTCTTCCTGGAAGGAGTTTGGCCATGCAGTGTCTGTCTTACCTCTCACTCAAGGGATTATATCCTTGATAACTTAACACTCATTGTCAATGGGAATTTGAATTCTTAAATAACGCCAGAT
+
2222223.2/3354440223223132222222/5/56222.22552222422223252122326512272114143121313234420332.334212212234/2221111522221122234/4231302/2122.42301222144/
@chr10_43041816_1_1_0_0_0_5:0:0_0:0:0_bfa/1
TTTGTATCTAAAGCGAGTGTCATGTAGACAATTTATTCCTGGATCATATATTTTTATTTATTTTGCCAATTTATTTTTATTTTTATTATTTATCTTATTTTATTTTTTTTTTGAGACAGAGTCTTACTGCATCACCCAGGCTGGAGTGCA
+
0615231413435.21421007.32031222221234331132362324633222223251212220622421/4922330122134144254132245322253153321232212411507125201221340253/1533022111-
@chr10_88766925_1_0_1_0_0_0:0:0_0:0:0_bfb/1
TTAAAGTTCATCAAAGACTGGCCTCTTAAAAAGGCAGATGAGTTTGTCATTCAAACAACAGAAAATACATAAATACATCATGAGAGTATACTACAGAGAACTAAAGAGAAAGGAAGCTAGGAAATCTGAATCACATTTACATTTATTAAA
+
.241123132/424422532346/4232225211/20.3242/6423224236042223421222335302426330,5424314312412201251273/2/1075324120222321.2214043/06221622234/223.421232
@chr10_80743753_1_0_1_0_0_4:1:0_0:0:0_bfc/1
CCACGGAGGACAACTAAGTGCCTCTCCCTTCTCTCAGCCTGAGCAGCATCTCCCAAGGACGTGTTATGGCCTCATTTCTCACAGCAAACCTTTCGTGACCACCACTTCCCACAAATATGCACCATGCTTTATTGGGCCCTAATTTGCCAC
+
232052410/221242623324212420120525221323221152403312223/222310/420122333125132322223235342/26222322365222212/4212712132324064433020554535221/2042324/0
@chr10_118301789_1_0_1_0_0_2:0:0_0:0:0_bfd/1
AACTTAAGCCAATATTTAACTCTGCTGCAATTTGATAAGAAGCATCCAAGTTTGGCATTTTTATTTTCAAATGTGCAAGGTTTCTGGGGCAAAGTTGAACTGATGTTATATAATGCATTGGTAAATAGGACACATGGAATTAATTCTCAG
+
122402321132241951253322242426213061642504254444212236220203.24042230333002144242242/2120012212341634213421233072321525/224222112/12315206426732322415
@chr10_46963415_1_0_1_0_0_1:0:0_0:0:0_bfe/1
CTCCCACCTCAACCTCCCAAGTAGCTGGGATTACAGGGGTGTGCCACCACGCCCAGCTAATTATTGTATTTTTAGTAGAGATGAGCGTTTCACCATGTTGGTCAGGCTGGTCTTGAACTCCTGAGCTCAAGTGATCCACCCACCTTGGCC
+
26162141322/22313260223310102041053464232331334222223646062/340226122522724621234522134/232312232452212-421244131/22234243/3/0121234055122322042.40142
@chr10_127941697_1_0_1_0_0_6:0:0_0:0:0_bff/1
CACTGATTTGAAGTATTCTTCCAAACCCACCCTTCCCTGAACCTCTCCCAGCAGGGTCCAGCACAGGAAATGGTTTCTGACCACTCTCGACATTTACTGCAATTTTTTTTTTTAAGACCGAAAGCGTGAGCATGCATAGAGTACCCGTTC
+
00310/22465223323314244421201621022211224323211724135112253214246221122421322323444524231.121022202315442322426222221300241421821214112422151641232422
@rand_0_0_0_0_1_1_0:0:0_0:0:0_94/1
CCGAGGGGTAAGGGCACAACCCGGGCGTCAAGACCCCCATAACTTCCAGCTCGCTCAGCGCTAATCTACGGTTATTACACCAATGCATGGCTCGGTACGGGAGTAATAGTTTGCGCAACTGAATACCCCGCACTAAAACTTAGCCAAATA
+
72224314-0241422231226161024541663642313225601232424113452341212212222422.232323223433.522342213406225210424/222222214324042236631573332/0122204123265
@chr10_109499851_1_0_1_0_0_3:0:0_0:0:0_c01/1
TTTATTAATTGAAGAACTCTATATTGTTAAGATATAGAGTTTCAAAAAATATATTGACTCAGCATCATTCTAGTCGAATTCTAGCAGGTTTTGTTGTAAAATTGATGAGTTTATTGCAGCACTCGTATAAAAATGTCAAGGACTTGGAGA
+
6224/422512252523519120522232233654202/34622234230422260053304342522224420215422224252402/4022220261423153216322122220121//2124222223213352.3202143222
@chr10_118209263_1_1_0_0_0_2:0:0_0:0:0_c02/1
AAGATACTTGGTATGATTGCAATCTTCTTGAGTTGGCTAAGATTTTGTTCTGACCTCACTTGCGATCTATCCTGGCGAAGGTTCCGTGTGTACCTGAGACGAAAGTGTATTCTGCTGTTGGGTGAAATATTCTATGCACATGTGTTAGGT
+
3332052313231524142320353222226532244330122437332223222620223432321213342232/22313/422525123243602223451236330/3522/26132203243443332/313202.340131042
@chr10_113509627_1_0_1_0_0_1:0:0_0:0:0_c03/1
AAAGTAGAAAGAGTAGAATGATGATTACCAATGGCTGGGGTAGGAAGATGAGGAATGTGGAGCTGTTGTCCAAGGGTAGAAAGTTTTCTTCTACCCTTGTTTTCCTGGCATCTACTTCTAGTTAGTTTCATTATCTGTAAAAATATTATT
+
5333206216/422112202032625521232011/124333233342224123205232532346334242022/2522241.111222401442236220204031512432413223300/20122253132341/34623324522
@chr10_112124398_1_0_1_0_0_2:0:0_0:0:0_c04/1
TGAGGGTGTGTGGGTTGCAAGTAAGTGGATCCCACACGTTTCCCAGGGAGATGATGGGGCAGAAACAGGTTGTGGAGTCTGCAGAGGGGTAAAATGAACCCCAGATGTTAGCAGCAGCCTGCCCCCACCCCCACCTGCTGGCATTTCCAG
+
32622542522452330520612224522234.123122312/33241213420223233032223212431722213023342322242222143244226222233145452322240522620152302203522242220353341
@chr10_46075087_1_0_1_0_0_7:0:0_0:0:0_c05/1
CACTCAACACCTTACTAGTGGTAGCATTAATTAGAATCTTTTATGAAAGCAGCTCACCAATATCAATCAGGAGCCTTAAAAATATCCACACCAGGCCAGGCGTGGTGGCTCACGCCTATAATCCCAGCACTTTGGGAGGCAGAGGTGGGT
+
225/223222222233442310222121.2/3452555432251.1233123232315436332232//3152266421232543422220224142221221304222/242341222122231+1233/4441223232272112221
@chr10_79448175_1_1_0_0_0_2:0:0_0:0:0_c06/1
AGGAAACTGCTGTTTTGATCATTCTTTTAGCCATAAATTAGCTTTCTGTGTATGTGAAAGACTTTGATTGGCATTTCTAAGGGGCCCCTGAAAGCTTGCACCATTTTTCACCAGAGAGTCTTGGGACTAACAATTTCCAGCTTCTCTCCT
+
232215323/01526323222241125474202/23412221222/22221232222461343021423245161223023.4532243/54142246322485562221302234.1.2223252421501440046422323253424
@chr10_22114861_1_1_0_0_0_5:0:0_0:0:0_c07/1
ACTTTTTAGTAGAGACAGGGTTTTGCCATGTCGGCCAGGCTGATCTCAATCTCCTGACCTCTGGGGATCTGCCTGCCTGGGCATCCCAAAGTGTTGGGATTACCGGCATGAGCCACACTGCAGCTGGTCGATATGTTTTCTATCATCTAT
+
1262522342241700422213533213211522252423266/140332211145434242.333.522222402202352123025322215326/312122222/2323211242030/22341234432421211.1353133333
@chr10_99360323_1_1_0_0_0_1:0:0_0:0:0_c08/1
CCTCCAGGGCTCAAATCTAATCCAAACCCAAGGACCCTGACCCCAAACAGACAAGAGCAGTTGATCTAAGTGACATTCCTAGGGATCCTGGATTGGAACAGAATCTGATCAGGCAACTGAAGATCCCTGGCTCAACTCTGTAGAACTGAC
+
112435310212453/0434031025221224424422265362132222.2022241222500213213224327121341641654/43133325/0220245244610231331052322224434431125535422202220240
@chr10_116898389_1_0_1_0_0_6:0:0_0:0:0_c09/1
GGGTACCAAGTCCCTAGGCTGTACAGAGCAGGGGGGCCCTGGGCCTGAGCCATGAAGTCATCTTCTCCTCATCGGCATCTGTGGCTGTGATGGGAGGCGATGCTGTGAAGACCACTCACGTGCCCTGGAGACATTTTCCCCATTGTCTTG
+
222212501730322252121464235010244242321/30222221144423224033023211322532135212202323445/23212256321123222225422322314/2102225252336322230422225232.220
@chr10_82060701_1_1_0_0_0_1:0:0_0:0:0_c0a/1
AGACCATCACACCTGGCTAATTTTTTTCTTTTTAATTTTTAGTACATATGAGGCCTTGCTCTTGTGCCCTTGCTGGTCTCAAACTCCTGGCCTCAAGTGATCCTCCTGCCTCAGCCTCCCAAAGTGGTGCAATTATAGGCATGAGGCACT
+
24512131451252312323-4131221123163-4522420325032.225434044512221222222/22/0032222022/235342125202645120/2222220222/2124242352314/322331202225324223324
@chr10_10322961_1_1_0_0_0_2:0:0_0:0:0_c0b/1
AAACATTTTTTCATGTAACACCAGCTAGGCCGATGTATAGATCCAGCAATTGCTATATTAGTTACATGGGCTTCATCAAAGTCATGGGGTGAAATAATAAATACTGTCCTCAAGAAGATATTGTGTGTGCAGGTATAATTTATAATTTAG
+
4331.343245123331.1525154220222814451302222241225252/3424213412212322202422338/20232041552323115212203423532331422247353/220224432337621604124222224/4
@chr10_79210883_1_0_1_0_0_2:0:0_0:0:0_c0c/1
ATGAGAACAGAATAATACAAGACACAAGCCCTACTGGCTTAACCTAGAGCCTCAGCTGAAGCCACAGCCCTCAGCCCTGGACCCCTGAGATACAAGAGGAGCCTGACCAGTGACATCCCGGAATTAAACAGGGGGAGAATCTTCATCTTA
+
3224550324/345252643102/42344202342442321342212332322242430118051235/23251332232422102/2221..212222322122133022143/20062413222213224442213,22/21631124
@chr10_67779485_1_0_1_0_0_3:0:0_0:0:0_c0d/1
AAAAAAAATAGTTAAAAAATTGCTTAGTGTAGTTTGATGTTCCTGCAGCTTCAAAGTCTCTAAAATGAATTACAGTGAAGTAGGAATGTTAACTTTTTTTGTTGTCTGTCTACTTAGAAATGGAAATATTTAGCATAACTAGTCCATTAG
+
24430130275422202503223224232427442322/141178230325123215434222433.22724255061126252352232426442021243211232411202342224135221222242264223432222803623
@chr10_110417755_1_0_1_0_0_2:0:0_0:0:0_c0e/1
TCATTGTTCAGTTCCTACCTATGAGTGAGAACATGGGGTGTTTGGTTTTTTGTCCTTGCAATAGTTTGCTGAGAATGATGGTTTCCAGCTTCATGCATGTCCCTACAAAGGACATGAACTCATCATTTTTTATGGCTGCATAGTATTCCA
+
522424/2/1250,4225264224415322122532222213524/3123.25233232342322023001242257232321222270200/3333/24000222352202202233242357/2331313261223222122141023
@chr10_92369902_1_0_1_0_0_3:0:0_0:0:0_c0f/1
ACTCTCAACCTCACCTCTAGGGTCCCCCCGAGGTTTCAGTTATTGGTCTAGGAGCAAACAGGGGTGTTGAGGGTGGCTCCTGAGAAGAATCAACATTATTTTGCTTGGCAACCGCCTCTGGGGAGGCCATCACTGTCACCTCAGGCAGCA
+
222222/32120222222322305232262424622323334210223222223532013/6252223650454022132222243233613021221/373252315443227332231235445332211621226226530402224
@rand_0_0_0_0_1_1_0:0:0_0:0:0_95/1
AAGGTTTGAGTCAAGATTGCGGGGCTAAGTGAGAGCGAAGATACTGCGACTCGCAACCATCTTAACACTGAAAACGTGTTATCACCCGAGAAAGTGCAGCAGCCAACTGCCATTAAAAGGAGGAAAATTACATGCAACCGGTGATACATT
+
55101121203033/2221212332232312522224220210221235044225422/30537./0522110532323234223321224232222142261332224/22420222/2343134314471222326422124203024
@chr10_44552526_1_0_1_0_0_3:0:0_0:0:0_c11/1
CAGCGAGAGCGAGGTTCACCGAGTCACGTGAGCGGAGGCGGCAAAAGCTGCACAAACACATGGGGCGGGAACAGGCACAAGGAGGTGATGCCGGCCCCAGGAGGTCTCCGAGGCTGGCTGGGACACGGATCTCTTGGAAGGCAGCAGAGA
+
12221.23424220/213112333344332524/12222220731332722431253432356143124244424222242212212212633/25435352//262220634614223221424240234252032534.224322412
@chr10_25140033_1_0_1_0_0_2:0:0_0:0:0_c12/1
AATGACTATGGAGAAGAATCAGTGTCAAACCATAGTTCTGCTTTTAGCTTCCTATTTCTTTAGTACAAAATAGAGATAATCATAATTTTCCTCTATCATCCTGATACCTACCCTGCAGCATAGTAGTGGGAGTTAATTGGGAGTATGGAT
+
624033142205.4633223672222332.22224221222233222323203423221/3322243423243760232112440203534323/2222232402041422/2362440531023223043202320324353132731/
@chr10_74744570_1_0_1_0_0_4:0:0_0:0:0_c13/1
TAGAGGTTGCAGTGAGCTGAGATTATGTCACCGTCCAGCCTGGGCAATGTAGCCAGACTCGATCGCAAAAAAAAAAAAAAAAAACTTAAGTGGAAGTAGAATATATAATTCTTGTATTAATAGTAAAATACTTTTTAAAAAACCATAAGT
+
71.21222135125523232221423222815232224213243222/1223220222153224/12342023412128524020226521221412412222045420182222/3152324025543132223430060421025232
@chr10_107481552_1_0_1_0_0_2:0:0_0:0:0_c14/1
GGCATCTCAGAGAAAGCAAACTCCTTTAAGGCAAAGTCCTCCAATCATGCCCTTGATTTGATCTCATAGCCATCTCATCTGGAATATTCCACCAATTAAAACTTTTCTCAACTGAACACTTAGTATTTCCTCTCCAAGGTCTACTTCAGC
+
233442322262112210334273244213215425/332224232028441223335323432042223212/212226120/42352232/2222122323643463/2042233331512611113212253/34433353523020
@chr10_96698464_1_1_0_0_0_5:0:0_0:0:0_c15/1
ACTTACATTGGTTAAGTATTTGCAGATGTCCTTAATAGCTATCTGTAGGATATTTCCAATCACTGGGAGAGGAGTGGGGCCAGGAGGGAGTTTTCCTCTCCCAGGGCTCTCTCTCCAGAGTGAAAGGAGAAGCAAACATGAGAGACAGAG
+
2031530422122512222210222302222124,/44412222/534433548221223312234552221222433/3124242012420430132422/41622223161322265503435221525402032242320233523/
@chr10_21568914_1_1_0_0_0_6:0:0_0:0:0_c16/1
CCCAGGTGACCCTAATCTGCAAGATCCTCTTGGGTTCTAGGCAGCCTCAATCAGAAGATTATTTCAAAACTGGCTTTTTTTTAGGGTCTTCAGGGGACTTTTTGTCTTCTCTTAAGCGGCAGAGAAGCTTGGGAGTTTGGGCAATAAAGG
+
2540220154343040544133025411523231572112212533402443242253134245211222133256322142220222.21121220652442523.2623421543222324024222422222112336264344266
@chr10_107046682_1_0_1_0_0_2:0:0_0:0:0_c17/1
AGTTTTAGCATAAAATATTGTACATATTTGGTATTTTATCCCAATGTATTTTATATTTTTTTGTGCTTTTCTAAATGATACTATATTTTATTTCAATTTCCAAACGTTCTTTGAAAGTGAAGTTTCATATGTAGCTTCTGTGTAGATTCA
+
12223/1432222623427043425222225422123232112263031312423222223302.232221442333353232366672128324432232422204212251324742201543233122/13-4144/3521122324
@chr10_89534559_1_1_0_0_0_7:0:0_0:0:0_c18/1
ACAGAGTCTCACTCTGTTGCCCATGTTGGAATGCAGTGGCGTGAACATGGCTCTCACTGAAAACTCAACCTCCTGGGCTCAAGCGAGTCTCCTGCCTTAGCACCCCAAGTCTCTGGGACTACAGGTGCACGCGACCACACCTGCCTAATT
+
150231221334323022350/2244001/20252222041412243202223221132241311124522203655623132202003/42433-3433402422232/422234223245/5123010/24222/352423245112/
@chr10_69021827_1_0_1_0_0_5:0:0_0:0:0_c19/1
AATTGCTCAATCTCATTCAATATTTCAATGATCTGATACTTTTTAGACTAAAAATAAATGGGAAAAGAGAAAGGGAGATGAGAAAAGGCATACTTATTATTATAAGCCAAAAGTTTTCACGTATAATAGGAAGAATACTATATTGGCATT
+
201222244734322124425242242222332132144122231444232225524214123132215321112833242224326522415422332226/203522322362222214/52222/23054224112313341/3222
@chr10_38034734_1_1_0_0_0_3:0:0_0:0:0_c1a/1
TAGCTCAGGGGCATCTGTTCTGGACTAGATTACCCTTTTGTTGCCATGACATCCTGAGGCCCCCTTAGCATCACAGCAGAAAACACACTACTTTAACTGGGCGTTATATCCAATTCTACAGTAAGATGTGGCCAAAGTGTTAGAACCAAA
+
4410222//223653422233154034433574443/211224221202131242032262/0020,54252202434224/421433215430221301350321222351222/5222134416223521324104/50221242241
@chr10_21927915_1_1_0_0_0_1:0:0_0:0:0_c1b/1
TTCTTGACAGTTTGGTGATGAGAGAATATAATGCTGTTAGGGGTATGGCTATTTAGAAGAGGAAAATTAAAGGCCTCTCAGGCCAATTAATGGGATCTGAGGAAAGTCGAAAAATGAAAAATTGTACGGTCAACTAGGCAGTTAATGGGT
+
5221323302/35433223222244202/42542333302132165/3145221112242222703/22063/31223424342/42522.044711321241445/122243542/12043252/162206132314212024312214
@chr10_110065948_1_0_1_0_0_1:0:0_0:0:0_c1c/1
ATCTGATTTTCTTACTAGATGGTCTATTTTTAGCCTTTGCTTCTAGGACCATCCATATATTAATGACTCCAGCTCTTATGTCCTCTATCCTGGTTTCTCTCTAAACCTCCAGCCTCATGTTTCCAACGTTCTTTTCTTAATTTCTCTATG
+
115122322312306/123522321322222726232.213431040252242221451212015233322422322213042324433664362236142232373122332333212252324262244033524432244214222.
@chr10_67995309_1_1_0_0_0_6:0:0_0:0:0_c1d/1
GCGGATTTATTTTCTTATTTACTTGCTTCCTATTTAACTAAATATGTGACCAAACCACTTAGAACTATCCACGAAAATTCTACAAATATACTTAAAATTAGTTGACTCTTCTCTGGAAGGTGAAACTGGTCACTTAAAGAAGGCATTAGG
+
34223454/21220/22411412322363215244665213351402224246132333123/23232223232102622427011241136242204222304222423220112302264533112/22243423411121321/222
@chr10_198370_1_1_0_0_0_1:0:0_0:0:0_c1e/1
TAGGTCTCTAAGGACTTGCTTTATGAATCTGGGTGCTCCTGTATTGGGTGCATATATATTTAGGATAGTTAGCTCTTCTTGTTGAATTGATCCCTTTACCAATATGTAATGGCTTTGTCTCTTTTGATTTTTGTTGGTTTATGGTCTGTT
+
2526/2./2121246224220122232/7323224122522324/252420232355325221/2/44204221124232302022/32154315322343342050/011334440222022242121210102215243227216242
@chr10_30332403_1_0_1_0_0_4:0:0_0:0:0_c1f/1
ATGATGGATAATCCTGCCTGGCATGTATGCTCCCTTTACAACATCCACAGAACAGCAGTGTTATGTGCATTATCTCGTGTAGACAGTTCAGGATGCAGTCTTTATAGGCCTCTCCCAGACAGGAAAGGGACACAGCTGGGCTCTGAGAGC
+
/3/21323223535225253/12644241/3336315335.2245422.642112212532232/313434325222333/02223222205622534530222273252222/3142.3212425133232422632226222.22232
@chr10_59047478_1_1_0_0_0_2:0:0_0:0:0_c20/1
GGTGATCCACCTGCCTCAGCCTCCCAAAAAGCTGGGATTACAGGCATGAGCCACCGCGCCTAGCCAATATTCATTTTAAGTTTCAAACTTATCCATTGGACTTTTCTGATATGTCAAAATGATGATACAGGCTCTTCATGTTCTATTTGT
+
1324344222220/3266354341113422912422053611052/31.2521/2222423452.034352222324203/27113252234222223125032222220.132225334353432324244124,3252320706012/
@chr10_96327430_1_0_1_0_0_2:0:0_0:0:0_c21/1
GGGTGAGAGGATCACTTAAGCCCAGGAGTTTAAGGCTAGTTTGGGCAACATGGCGAAATCCTGTTTCTACAAAAAGAAATACAGAAATAGCCAGGTGTGGTGGTGCATGACTTTGGTCCCAGCTACACAGGAGGCTGAGGTGAGAGGATC
+
22442322412234251/222520422224223205233230332222556362213225110.26/22442223423436022413323232225231253/2283432222.63/5211.5011222114.41221132031031033
@chr10_64802227_1_0_1_0_0_5:0:0_0:0:0_c22/1
GAAGTAAAGGCAAATGCAGAATTATCAATTGCCTGGCTGAGTGTTGGAAGGCATGCCGCAAAACATACACGTGGCTCTTCCACAAAGTCTGGAAGATTGTTAAATTCCATGCCTCTAAGGCAACTGTTCTCTCATTAGCTGACCACTAAG
+
212222271/26422742121213544234220131225553421226113/350223242435420/241241420124433153046232103123233012212222323512612372142315.2222122-2540620223243
@chr10_54812124_1_1_0_0_0_3:0:0_0:0:0_c23/1
TGATTTAAAATGTGAAATTTTGAGGTATTTTATTACCTAGCAACAGTTAACTAATACAGTCCTGAAATCTACATCTATGTAAAGAGGTTCTCCATTTTATTCTGACCTAGAAGAACCACTGCTTTTGGCTGTCCTTTTGGCAATTGCTGG
+
312/122405100420232203345204/214122612/121233221401162/5.2334531424222222.52224/4//11/0223152320245032/3124042342122123.1423452-223332132232/116322112
@chr10_101651607_1_1_0_0_0_4:0:0_0:0:0_c24/1
CTCTTCCCAGTAGGGGCGGCCGGGCAGAGGCGCCCCTCACCTCCCGGACGGGGCGGCTGGCCGGGCAGGGGGCTGACCCCCCCACCTCCCTCCCGGACGGGCCGGCAGAGACGCTCCTCACTTCCCAGACGGGGTCGTCGCCGGGCAGAG
+
7213412255452322244523202310/1631233122204232222203.2532222445130122322244310413221430/541213223132224022744/37352/2124//35225250232342453212232261032
@chr10_95942910_1_1_0_0_0_3:0:0_0:0:0_c25/1
TTGTTGAACAAAAAAAGCCAAGGTGAGGCATTGAGAATGCAGTTGGATTTATGAATGTTTAAATCTTTTGGGCAAATGCAGATCCCCAGTAAAGTATAAATACATTCCTCCTTGGCTCTCACATGTGCAGTAAAAATCTCTAAAAGTGGT
+
123132435403326/4202212442224524142423342312204252430255232532/240622222434242415.32130412.24702541320832323311204223241242232123532323.25052247125465
@chr10_7916814_1_0_1_0_0_0:0:0_0:0:0_c26/1
ACATAAACTAAAGAAATTATGTATTGAGCTCGGGTTTTTTTCCTTCTTCAGTACAGCCATTTTAAAAAATCCTTTCTAAACTTTTTAGACTTCTAGTTTGGAATGTTGTGGTGCCTGCTTGCATTTGTGCTTCTTAATCCTTCAAAATGT
+
/32022423225004/51/32303230122313442142400223442222222/5/51322212231465032460223242.2042/4151222401202/1323322342045232221333327234.063423123323214350
@chr10_92829058_1_0_1_0_0_2:0:0_0:0:0_c27/1
GTATAACACATACACACATTAGATATAACATTTATATGTCTTTATATAACATATTTAGTGGTTACTGATGATTGCATAATTACTATTTAATAATTTTGTCACATAGAGGAGAAAAGTGTTTATCTGCTCCAAGTGTCAAATGTACTAAGT
+
.3532524512202112202222522031042263031342//4322321/1244136361233231042462222212242422532223112332141/222122121122423132332651622242022214/203223412315
@rand_0_0_0_0_1_1_0:0:0_0:0:0_96/1
AGGGCTCTGGCTCCATCACTCCCTAAAGCCCCGGAAATAACAAGGTCGGTGTTCCCATTGCGTTGATTTATATTAAACCCCTAACACTCCCGTAACCTCTATATCCTCCTCCTATAAAAGCGTGCCCCTCCTCCCAAGCCGATAGCCGCT
+
2.3321234523222113210212322423013134532121115322221142222212522024333320422252431.455345201525542220/13222231235423503230232626322413020560//212802312
@chr10_59173086_1_1_0_0_0_1:0:0_0:0:0_c29/1
AAGGTCCAAAAAGGGGAGGCACAAATAATCTACCCCTTGTTTAGCATATAATCAAGAAATAACCGTAAAAATGGGCAACCAGCAACCCTTGGGACTACTCTGCCTATGAAGTAGCCGCAGTAATTCTTGATAAACTTGCTTTTGCTTTGC
+
3223252325/22235.327225234.4244326342127222221214220453342232226222641240423/2104223216202332322724325221222222/3031340204521562233,3012-2031562404414
@chr10_115374236_1_1_0_0_0_1:0:0_0:0:0_c2a/1
TAAACATAGACCCTGGGCAGATGAAATGCACCCTCCACCGAGGTGTTCAGAAAGAGAGTCCATGTGAAGAGATGGCTAACAATGCACCCACCTTCCTCCAGTGCGGGGCCGCCCACGTGCTAATGCATCCTGCCATTTCACAGCCGAGCC
+
1302233/221.62/623/04241521/324/232434257124/2502223422222324321522123144312223/3434312425102023226242123124236104044/051222/41/2/3.532222542222124220
@chr10_30495722_1_0_1_0_0_2:0:0_0:0:0_c2b/1
TTGAAAACAGGGGCCTACACCTCAGGAGATGAGTTCTCAGTAGATTTCGGAATTAGAGATCACTCTTAACTGATTTGGCCGATCCTGAAGCAATAGCAACTGATGAAATAAATGGATAGATAGATAGATAGATAGATAGATAGATAGATA
+
623212222162222213232222222142524422252245223140323140034234/31241212133242222043223232322322363226115422122242227252313242142233026326222222343242611
@chr10_65558959_1_1_0_0_0_3:0:0_0:0:0_c2c/1
ACTCTCAGTCAAGGCTTTTTTCACACTGCTCTCTGTCTATGGTTTTATTATTTATTTTCGATTGAATGGGAGGAATGAATAATTGGCACTGAGTGGGAAATACATAGACTGTGTGACATAAATCCTGACTTGAGTCCAGTTCCATGGTCT
+
142221231250232523211022443252312250343344253224312614.13522241222362243121021232212254/424423/2242113/3232442331152223304/53/2502324143-3321222133222
@chr10_66471302_1_0_1_0_0_4:0:0_0:0:0_c2d/1
TATTCAGGGATATTTTGAATTAATGTATTGACATTGACTGGAGAGGAATTTCAACTTTAGGTCTTTGTCCCCACCTTCTCAATTTGTGACTTTTTACGAAGTGTTTTGAGATCTTGAGTACATATCTGATTCAATCTAAACATAGTGCTG
+
.2331334402/36441252002262/22233222223123352/2232430/352/32324362242052521352652126121.332012413322114404534510232222723/2/23112231433202330/041224341
@chr10_31940056_1_1_0_0_0_5:0:0_0:0:0_c2e/1
GGTCTGTCTCCAAAGCCAACCGCACGCTCCGCTTACATGCACACCCTCCCTATGCTCTTTTCTTCCTTAAATGATCTCCTTAGCATTTACCACGGCTATAGTATGTTTTTCATCCGTACTATATTTCATTTGTACCAGAGCATATATTTT
+
23-2432/141252333320422253122102432222221322332203231223532162223326523344003.421236200324042204336232754126232233222220553245432352521322142235343221
@chr10_46215290_1_0_1_0_0_3:1:0_0:0:0_c2f/1
CGTCCTCATCATCAAAGAGCCCCTTGCCCCCACTGAACAGGCCGCCTCGAGAACCAAATGGCGAGAAGTCCTCGTCGGTCAGCTTGGGGGTTGCGAATAAGTTATCCTCTTCATCTAGCAAACAGAAAGCAATGTTTTGCAAGGAGTATT
+
3322742222242004/24245433421162232/26/2.222256072334021225222/433024547232264223521015/24222241222232622311317222332122431522/5/31176210211404223363.0
@chr10_69247657_1_1_0_0_0_4:0:0_0:0:0_c30/1
ACAAACATAGTTAAATGCATGATTCCCTATTAAATTGTTAGACAGTGTGAGCGGGATGCTCTCCTCCTTCTGTCCTAAGCTTAAGGTTTCTAGAGATTCTCTCACATCTGTCCTCATATTTCAGAGTTTCCTCATCCATAGAACTCCGAG
+
20225.4123324422242452543421032643225262423243255/1502/15320000324304022343202420120132022332035322420423/35206032551335244212233042323322257442123320
@chr10_124896346_1_0_1_0_0_2:0:0_0:0:0_c31/1
GCCGCGCTACCACCATCTGCTTGCCTGTCCTCGGGAGGAGGGGGATCCCAGGACTCGGCGTCCCTTCTCTGCCCCAGCCGAGAAGGAGGCAGCCCGCGGGAATGGTGAGGCCTCATGGCCTGGGACCTGGAGGCCGGCCCGGGTTGAGCC
+
2124302222230422.421434124102422220223221112221402122/21/5212414244144222322310112222434134123236332522233/052216513/6236.434-542222322221208622134432
@chr10_67570245_1_0_1_0_0_3:0:0_0:0:0_c32/1
TTTGTGCATATTTTCTCCTTTATAATCCCTGGGCCTATCACAGTACATGTCGCACAGCAGTTGTGTAATAAATTTGTGTTGTGAAAAAGAAAGAAAAACAACACTAGTTCCACAGCATATTAATAGGTGTTACATACCTGCAAAGGGTGT
+
363322222263272121032322445241205421432/22433242543223722221143231213222223322423372,2132222330124222202013246352224422262333542242420/221122532226343
@chr10_56840950_1_0_1_0_0_3:0:0_0:0:0_c33/1
TTCTCTGCCTCAGATGTTTCCTATGTTGAGCTTCAGTGTTCTCTTTTAGATGTTCTAGTTGACGTATGATTATCTCTTCACAGTTTTGTTCTTTTTTTCTGGAGAGAAAGAGATCTGGAGTCCCTAGTCAGCCAGCTTGCAACAATCTCC
+
/2162.2333202222542120024242/2023351042223222302-.212002322232542232335/22345230224223132202032-.232252422603324223216333413533224152233032225/32345/3
@chr10_1182112_1_0_1_0_0_3:0:0_0:0:0_c34/1
GTGAGTGCTGATAAGATGGAGGATTTATACCAATATTTTTTGATAGCATCAGTTTTAAACTCAACATTGAAGAGCCATATTTTATTCACTTCACATATTAGTACTTTTTCCATTTATAAACATGTAGTTTTATAATTCTAAGCTATCTGA
+
22122/122/62233222522222322/10232224122222224423342202223203222173222/522/03221345332/321202232251333322125223421340042232222423246626/12212/222220421
@rand_0_0_0_0_1_1_0:0:0_0:0:0_97/1
GAGGTTTAGCTACTTTTTAAACCTCTGGTCAAACTCAGTCTGCGTATTCATACGGGCACTAAATGAACCTGTTTTTCGTCAATTACAGCGTGAAAAGCACTCACAAATGTCGCTGTGGAATTATCTACGAGGAGAAAACCGCAATCGTAC
+
25/04232244025/534321021322215022112220023442122422255223462201411025/342226442.032425224412413221/./5353322032242052233223424022042332052052202202222
@chr10_103072785_1_1_0_0_0_5:0:0_0:0:0_c36/1
CATGGTCTCTACCAAAAATACAAAAATTATCTGGGCACGGTGGCACAAACCTTGAGTCCCAGCTACTAGGGAAGCTGAGGCAGGAGAATCACTTGAAACTGGGAGGCGGAGATTGCACTGAGCCGAGATTGTACCACTGTACTCCAGGCT
+
223230.2312420200134016312235253535425223343/53/03430121151416132043222242/24412244131300/2265222.4532637123352342184224241222322222033222522352113223
@chr10_95860629_1_1_0_0_0_3:0:0_0:0:0_c37/1
CCATCATGGACTCACTCCTCTCTTTCACTTCTAGGCTACTGTAAATGCTGTTCCCTCTTTGTGGTAACTACAGCTAAGTCACACTCCATCTCTAAATGCCTCCTGGAGGAAGCCCCATCTGAGCCTCCAATTCCAGACAGGGAACCCTCC
+
251222121141214511122272231322/132023422523242222522/25122213242223244444221422224/2014412224334231223231252614321225213664102452434434405221435136532
@chr10_57443654_1_1_0_0_0_4:0:0_0:0:0_c38/1
ACCATCAGAGTGAACAGGCAACCTACAGAATGGGAGAAAATTTTTGCAATCTACTCTTCTGACAAAGGGCTAATATCCAGTATCTACTATGAACTCAAACAAATTTACAAGAAAAAAGCAAACAACCCTATCAAAAAGTGGGCAAAGGAC
+
0025202202446143222223212361542135204334133101152223144/145230112225302622/2222221122425532113210212014514723322333123253/232235//2032/111423205233172
@chr10_123280438_1_0_1_0_0_1:0:0_0:0:0_c39/1
TGAGCCACCACGCTCGGCTCCAGTACATTTCTAAGATGCTCTGAGAAGACTTCCAACCTTTGTTTTAAAAATTAAACTAAAGCCTAAAGCCCAAAGTTATGAACAGATTTGATTCATAATGGGATTCACCTCTTTATTGTGGAATTCACT
+
/433236/31310230441352261244432211623221422132.2433222521222272222522331402022343420324303323430222532131442132222232////132224627315/4246331444515122
@rand_0_0_0_0_1_1_0:0:0_0:0:0_98/1
GAAGTGTCGATGTTTGCGTGGCTTGGCCGAGTTCGTGAATTCCCAAGGTGTCCATCCGCGTGACCGTTGAAACTGGATAGCACTTCGTTGGTAAAGGTTCGGTAACGCATACAGTCTCGCCACAACACGGTGTAGGGAATCAAGATGAGT
+
332241-25323452121122033227222172224403550224142313223222131520230132442125320262/212420022223231362104132352312214214553023322203232423242333322.5362
@rand_0_0_0_0_1_1_0:0:0_0:0:0_99/1
GGTCAATCTACAGCCAGTCGGCTTAGCCACTCGCTGACGCGCGACACGCAAAGGGCGATATGATCTGGTAACGTCGGGTGCGACTTTGCTGAATAACAATATTTTCTTTCGGATGGTGCGGAGGATAACAGCAAGGCCAGTTCTGGAACT
+
223222/42202112430142253314343252/124522321222463/243332525/41323221232622247//242242513231.24314552253132234121132336232331424232030323333-0533224150
@chr10_92613326_1_1_0_0_0_3:0:0_0:0:0_c3c/1
TATATATACCTATGTGACTAATGTTCTAATCAAGTTATAGAATATCTTGTCATCCAAGAAAGTTCCCTTGTGCTAATATAAGAATGATCTTTTAAAAATAGAAATCAAATTCCCAGCCAGATGTGGTGACTCACAACTGTAATCCCAGCA
+
255213221224/5235223322232450422254442/312324210424213432.2163523163514232125241242132434615.33223252122144232220222212301.2262100123223335313160311.3
@chr10_70337867_1_1_0_0_0_1:0:0_0:0:0_c3d/1
ATAAAATAAAATAAAATTTTGGTGTAGAGGTTTATGTCGCTATGTTGCCCAGTTTATTTATCTCAAAGTCTTGGGCTCAAGCAATCCTCGTGCCAGCCACCGCGCCCAGCATACATTGGCCTCTCTCAAAGTGCTGGGATTACAGGCTCA
+
2142.0042224521442421.063242122221431/33812242252220/30643230.524222212246234312323245221/231652223632212434532423202552/14214214202121222/2425/322424
@chr10_128432871_1_1_0_0_0_1:0:0_0:0:0_c3e/1
TCTAAAGAAAAATCATTTTCAATGCAGAAATATGCCAGCCAAATTCCCAGTCAAGTGTAGGAGTTGAGTAAAGACATTTCAAACAGGCAAGGCCTCAAAAAATTTACCTCCTAACTAGCCGTTTTAGGAAGTCATCAGAAATATGTTCCA
+
32324224214365//1/3023322211144221102122223212402.4124201022312224013124122225214863431312214422202213123531232020232233134214244122224201234531233225
@chr10_118352846_1_1_0_0_0_3:0:0_0:0:0_c3f/1
ACTGGTTGGTGTTATTAGTGTATGTGTGGAAGGCAGGCTCCTGGTGTAGGTAAATTCTTAGGTGACAGAAAAATCGATTGAACTAGTCTCCACATAAATAGAAAGGATGAGGGTATATTGTGGTATATTGCACGCACATGTGTGTGTGTT
+
35226123/2353263411031535264503432203442000112222222221/613222222415/22222211521253324242522422225222223/22/566322222300434.3211040332./02252122241111
@chr10_71205054_1_0_1_0_0_3:0:0_0:0:0_c40/1
ACTTGACCTCTCCGGGCATAGTAAGAGCCTTGGCGCAGGTTGGAAGGGGAGTTCCCAGGACACTTAGTCCTTTCCCACATCTCTTTCTCCTTCTCCAAGCATCCCTGTCCCCTCACTGGCCTTGTTTTCCTTCTTCTTTACTGACTGTAC
+
463435032/23320423344203333182243214152433423223320/223423241232342521221/2223222403313332/2422322300734.262./0112122/25513214453222./2443514332243225
@rand_0_0_0_0_1_1_0:0:0_0:0:0_9a/1
ATTGCATCTCGTGCATCAAGAGCCCTACAATGCCCCATCGGCAAGGGCGATCCGTGTGAGCTTTGCCTCCTGGTTAAAAGTGGCTGGAAGCCTGGATTCGCATGGCGGTATTGTGACCTTAGCCAACTCACCCTTAGCTCGCGGTATTCC
+
36222352143321322242322421413111221133221122583312522/3225221343520222413325232314253322242325140332123522232242131002422522162422272220621346212/2413
@chr10_107370359_1_0_1_0_0_2:0:0_0:0:0_c42/1
GGCCACTCCTACTTAAATCACAGCCAACTGTTAGGAGGGTGGCAAGGCTGGATTGAAGCATCATGGTTTATACTCTGAGAGGAGTCCAGTCATCCTGAGTTCAAGGGCTCTCTGCCACCGGAATAAATGTGGATTTTGTTAGAAGAGAGA
+
1022323023433113123122371232/03222123124222621022212235222262221422242/223.4232554242/40/33220032227120224144242122226/25222845233172105604400.022221/
@chr10_83102060_1_0_1_0_0_6:0:0_0:0:0_c43/1
GATTGTTCACTCCACATTAAATTGCACCCTCGGCACTCTCAATCTTTGTATTTCTCTGCTCCTTTTCCCCCCAAAGCTTTATTACCTTCTAATATACATTAATTATTTACTTTTTCAGGTATATACTTATTTATCTTCTATTCACCATGG
+
4.2243111431234122230022523262145342123033110221225217122212223/2222422524214103465222252102334522342322231/2513131.616/31422222112162324/411113622403
@chr10_63975908_1_0_1_0_0_1:0:0_0:0:0_c44/1
GATCAGTAGACTGGTACCGACGCGTTTTCAGGAATACAACTATTATATAAAAGGACGTACAACTTTACATTCTTCTTTAAAGGATAATTTCAAAGACAAGGAGAACAAATGTGATGGCTCATGTTTTATCACACACTTCAACTACACCAA
+
3272424223454224.121322018201223.41310254253541210422581633225322/444722212165205422252162261312122230231232426240112633.2225433202432522152132324/231
@chr10_53024779_1_0_1_0_0_0:0:0_0:0:0_c45/1
TTTTTAAACACACAGGTTTCAGATAATGAGGCTACTTTTCTTATATAACCAGTAAGAGAGTTGTGCATGCAATTCTTTTTTTAAAAAAAAAGAAATTCAAACATGTTCTGGGCAACATCAGTGTCAATGAATAAGTACATGTTTTTCCAA
+
223320212211223125342124/302322420354133424455112243214225241050531/232522432043544205261242215351302023/331212212234224342222222.22522214222320132/52
@chr10_46977419_1_1_0_0_0_5:0:0_0:0:0_c46/1
TCGTTTAATTGACCACAGAAGGTAACCAAAGAACAGCCTTCACACAGGCTCCGCACTTTTAACTGATCTTTTTATGGAAGTGAAACCTCAGCCTTGAGCACTAAAGCCCAGTAAAATGGTCTAGTTCAAGATCTTGGGATCTAATTGAGG
+
22222042324225302124352225523525430213122242244442342232/22/4522623322083222/323243044722513423222/22325445021/00122282565234022/2.0233222152244523222
@chr10_37638549_1_1_0_0_0_7:0:0_0:0:0_c47/1
AAATCTGGTGGACTTTGAACTAAAGAAACCAAATAATCCTTGGTTGCATGCAATTCAAAAATATTTAGATATGAGATTACAATTTTACACATTGTACTTAAGTCAGATCATAATCCTGTGCTACCTTAAGTAATTTAACTGTTGAAGGAA
+
243/233222244050412202605312344322052332031542222222222222524448233202121142671522101102212125123324213322422143322322/232222033625322520641234122/222
@chr10_24722066_1_1_0_0_0_3:0:0_0:0:0_c48/1
GTGGGTGATAAAAAACCCCTCAAAAACAAAAAAACAAAAAACAAAAAAAACTCTAAGGCACAATGGCAGGCAAAAAATGATGTCACAACTTACCTTACATCATTTAATTCATAATAGACATTTCTGCTTTCATCTTTGATGTAAATGGCG
+
3532423/223221354234248522222225135422422212123351332411/322320015522222214/22231161422422121234122223222322240430254304223622222802214.20222043232334
@chr10_132142261_1_0_1_0_0_2:0:0_0:0:0_c49/1
CCCTTGTTAAAATTTGGAATTGTCAGTCTTTTTAATGTTAGCCACACTAATATGTCCGTGGCAGCGTCTCGTTATGGTTTTGGTATGTCTTTCCCCATGACCAATGATGCTGAGCTTTCTTCAAGTGCTTCTTGAACATTCATTTATCTT
+
0425514625222322126223/334224204215313121312422333202182241133635402101243241027-3213122242334122142473363.2222242132342.22307132222212322512021652342
@chr10_77862758_1_1_0_0_0_3:1:0_0:0:0_c4a/1
GTTCCTTGCCTGTCTTACTTCTATAATGAAAAGTTAGGGCCCTCTGGGAAGACAAACTCACAGAGCAATATGACAAAAATTATAGTCAAAGGAGATAGTAGGTTCCGTAAAACATTAAACGTAGAATTACCACATGACCCGGCAATTCCA
+
108423122404044.53341364023337445242202445212332122-.513223/16321125222//5445223111433332323232324642032353422421322351230321221030122332023-242/22345
@chr10_62929805_1_1_0_0_0_3:0:0_0:0:0_c4b/1
AACATCCTGATTCTTAAATACTGGTTACTAAATCAAATGCTTTTATAATTTCACTTGGGCCAAGCAAAATGTGTCATTGGCCATATTCAAGGTTCCAGATGTCAGCTTGCAACCCCTGCCTTGCATTTCAGAAGAAGGGGGAAGAAAATT
+
27124232234256416424345033/232333453222002.3122214206125133323422123123/124/2123542240421220223/212221314228233243222507320424414.64133353251226/22133
@chr10_89384779_1_0_1_0_0_6:0:0_0:0:0_c4c/1
AATATGAGAACCAAATCCAAGAATCAAGGTAAAAATGAGATCCTTAATTTCTTCAGAAATTCAGAAATTAAGGAATCTACCTTCCAACTATGCCTACATTTACATGTATGAATAATACATCCCAGAAGTAGTAAATGCTATAGAAATGGC
+
050522307.3/22224917254812223340222522624532230412333012032/231522242232543503422321223.42201414435./032343350634/15223/221411232421233420342221121220
@chr10_115755756_1_0_1_0_0_3:0:0_0:0:0_c4d/1
CAGTGGCTTCCCATCTCACCCCAAATACAGATCCATGAGATGGTCTGTTCTACACCCAACCCCACCCCATCACTCCTCCGGCCTCCTCTCCTGCGGCCCTTCCCCTTTAGGCTGGTCTCCTTGCTGTCTACCAAGGACAGGCTCTGCCAG
+
4413002232212204.2.12,2334202352223/32303302205224334303462522212642433213340325342222211123132230334432232202532220212502313223532512202244253454/205
@chr10_90272656_1_1_0_0_0_1:0:0_0:0:0_c4e/1
TCAGAGGTAGAGTTTAAAAACATAATACTTATTGGGCCAGATACTTCCGATGTCTTACTTTATGTAATTCTCACTGTCAGCCTGTGAGGTATGTATTATTATTATTACCATTTGCACTTGAGAAAAAGAGAGGTTCTGAGAAGCTTAATA
+
2212202634232543/2222222132/142224228224352422432514//632212232211332523235302352/052322211431522/33234252221372123/1024221441132220/23421181431312244
@rand_0_0_0_0_1_1_0:0:0_0:0:0_9b/1
AGGCCCAGGCGGGATGCTAGAGTAAAGAACAGAACAAGATGAACCACAAGGACTGAACCTGCTAAATAGAGTAGTTTGCTTTGAGCAGGGTCCTCTCCATACTAATGCTGCCACGGTGGGGGAGTCAGGGCAGATCCCCTGGACGCTAAA
+
22432222344454.0236222422220111316422422635/2-22222751434332314033/212662242322022/531442423423343543242/22300622532210232153032440322221253223432133/
@chr10_88419919_1_1_0_0_0_1:0:0_0:0:0_c50/1
GCAGGCCGTCCGCCCAAAGCTTTGTGGGGTCCAGAGCTCCTCTGCATGTGCCCTGGTGCTTCCAGGAACTAGGTGGCCCCCCACCCACCCCGGGGCTGGGCACCTTACCCAGGGAGAGAATAAGCTGTGAAGCTGGTCCTAGGGTGCGAG
+
2422362012522.3/120/24110320222226/253321/3222/212421314223022462232202640456115232223/4211/22.3322422241325472205213224241422225323226320303351111442
@chr10_93003428_1_0_1_0_0_1:0:0_0:0:0_c51/1
TGGGATTTCTAATTTAATTTCAATTAAAACCTGAAGCAGTGTAAATATTTTTCCACTAAATATAACTTTATTGTTCAAAAAATAAAAATTACTAAATGTATTATTAAAGATATTTTAATATATAGCAAAACATTAAAGTTAGTTTTATAT
+
324/7162334132403113222423222422441242252212152150312215523512232222222200401225145324224522223534/2334321202352352326.2632212.21031102222230542312452
@chr10_79246289_1_0_1_0_0_1:0:0_0:0:0_c52/1
TGTTCTTAACCTCTCTTGACCCTTTTCAATCTGTTCGTGAATCTAAGGTATTTTCAAAGAACAGTGAGCTCTCCATGAGAATGAGCTATCCTGATTATTTCTGTTATTAATGATGGGTACAGCCGGCTTAGTTCTGCTTCTATCTGTCAC
+
242212212/04322225453117322243236152041112221322422031226242/22222304332324631/.2.0333/2432274.322344.22220224413220302/4263125424.2042525233222253/52
@chr10_28607378_1_1_0_0_0_5:0:0_0:0:0_c53/1
ATTCTCCTGCCTCAGCCTCCTAGGTAGATGGGATGACAGGCACACGAAACCATGTCCAGCTAATTTTTATAGTTTTAGTAGAGATGGGTTTCGCCACATTGGCCAGGCTGGTCTCAAACTCCTGACTTCAAGTAATCCACCTACCTAGAC
+
24343222222523552304623.3233266251-422422114221425503232023232201323220224362326242223312421023/313502126140523112231,50623215222323222332222343533242
@chr10_124440934_1_1_0_0_0_1:0:0_0:0:0_c54/1
ACCATGGTTGACAGAGGTAAAAGGTCTGATGTTTCTATCTCCAGTTCACACATGAGAAAACCATGGTTGACAGAGGTAAAAGGTCTGATGTTTCTATCTCCAGTTCACACATGAGAAAACCATGGTTGACAGAGGTAAAAGATCTGATGT
+
3516462212142322.22211122232522215201252303/24235161225040212144/3453633045222252402232234335452.53222035222200231234203271/53/3335/224222031322322352
@chr10_45459473_1_1_0_0_0_2:0:0_0:0:0_c55/1
CAGCCGTGCAGAGAGAGACAGTCTGCTGTCACTACTGAGGGACAAAGGCCGCAGAGGGCTTTAGAGCTGCTAGGCATGGGCCGTCTTTCCTTTTTTGTGTTTGTGGGGAAAGTTATTACAGAAGAAGGTGACTGTGATTCTTTCACTCAC
+
2212220242224224.3127151134232554/332332/14240/22224422242211544365753622.53222122240314240540220211052173/1132223443304-2162223030342622133224.4244.2
@chr10_90312690_1_0_1_0_0_2:0:0_0:0:0_c56/1
TGTGCAACTACATTTATACAAATAAAACCTCGGTAATTTGATAGCTTACTATTTTAGGGGGAATAGGGACTATTATGAAAACAAAGAGAACCTTAGTCCATCAGAATTTTCAAAAAGACAAACAAAAACATGGGTCAAACTAAAATTCGC
+
212223252222243311741502023102226025222324524353241322116/0454/22222225212222/.4323237512/21522322/412/4146526233165225.222674553233.2000222142241/522
@chr10_57464360_1_0_1_0_0_1:0:0_0:0:0_c57/1
TTTTATCTGAAAAATCCCATATTGGGCCCTTGATAGTAAAACCTAGCACTAGGGATTACCCCATGACTCTTGACTCCAAGGTATTAACCACAGACTGAGCATCTAAACCCATTCTGACACCAGACAAGAATATATAACTCCTGTGAGAAA
+
424162020211227263/2124222122.25345422026314324640223331124436543/10125622325268145322325270222154-302/342472324125.25220136631/4205321253122222151130
@chr10_132583172_1_1_0_0_0_2:0:0_0:0:0_c58/1
AGATCAAGGCAGTGGGGGCGCCGGGAGCAGGTAGAGGAGGCAGGTATTCAGGCAAGAGAGGCTGAGCTGGGCGGGCGGACCGCAAAGGCCAAGAGGGAAGAAGGTGAGGCTTAGAAGGAAGCAGAGTGTCTTCAGAAGACGTCCTGTGGA
+
2232032442232052524024/2244052322233120240522121422342/4244,22/13442321243425120/2430422224222115033012222623/2353/142/2222212322223121561235283233521
@chr10_102909880_1_1_0_0_0_2:0:0_0:0:0_c59/1
TTGAGCCCAGGAGTTGGGGCAACATGGCAAACTTTATCTCTACCAGAAAAAAAAGGCGGGTGTGGTGGTGTGCAACTGTAGTCCCAGCTACTTGGGAGGCTGAGGTGGGAGGACTGCTTAAGCTCAGGAGGTTGAGGCTGCAGTGAGCCA
+
224200200321532112023055252224422221117/23654222101421101122351322642223/52151565463245243356343222330442522520222102425222423274./2534733203233432514
@chr10_29573826_1_1_0_0_0_3:0:0_0:0:0_c5a/1
ACTGACTTGCTTCCCACAGATAGAATGCAGAAAGGGGAAAATGGCGCCTTTCTGGTGAGGTAACCCAGCGGACTCTATCTTAGCCCAGTGATCCAGGTTAACCTCATCAGGGATGAGTCATGTTAGGTCCCCCTGATAGGACATGACAAG
+
11220334/2122513521.223423002611222120022/13913262.24/23327252422133334532//532525010252223/32-5222322202210232222542361221421301225420022432202422132
@chr10_52376381_1_0_1_0_0_3:0:0_0:0:0_c5b/1
GGGGTGAGTAATTTCACCAATGTCATTACAGGATGATAAATGAAGGAAGATTTTAAAAGATCTGTCCCAAAACACCTATTAGCCTCCCTCTAATGTGGAAACTAAGGTGCCAAGATTCAAATTATCCTAAAAGCAACCTTTATAAAAAAT
+
13235564220323412/002432223.162241242412232443424/211543222206301332423235265220123/4352/2521311/232542252/3/11013426/2227314314224/312233432224122214
@chr10_68248369_1_0_1_0_0_5:0:0_0:0:0_c5c/1
TGCAGCATAAACCATCTATACTTATATATCACTGTCTTTAAGTTGAAGTGTTTCAAATTAAGTTACAGGCATCATAATAATAAAAATATTTTAAACAGCTGTCTAATAGATTATATATGAGTAACTGGCACATGGGACGAGGTCATATGA
+
23/233232721502214522.22453253352/3332.222113/4222/33650231136332121321222222122222215022323236714134222322245123222,22242235/142154541/72534545423/32
@chr10_31263548_1_1_0_0_0_1:0:0_0:0:0_c5d/1
GTCTGACCAGAGGACCAGGGTAGAACAAGGAGGTTTCTACTCAATAGCATTTTTATTTTTAATTTCATTTTGTAAAGTCAAGAGGAATAAACCATTTATCTTACTGCTTTGAACAGGACGATTAGAAGAAGGAATCATATATGGCTCACA
+
23/02452512453142342423111540223524532220332133310201222332323251522241244243410214215263222024220523621333500153223222432520332223222234622213236310/
@chr10_125117344_1_1_0_0_0_2:1:0_0:0:0_c5e/1
CCTTCTCACTCCCCGTTACAGAAGACGCGAAACCCAGCAGTGAACCCGTACCTGAAATGTCAACGTGGGAAGCCAGGCTAATTAGAGTGGGGCCAACCCGTCCAACCGCATAGCTGACATGCACCCGCTGAAGACTTCTTGTAACTTGAC
+
5463633023/3/30034132/52246242522222523221/44/343012412120221242342544142/225212542122225222223032301204332432556121/1322322031142772233252/5522305262
@chr10_53293174_1_0_1_0_0_2:0:0_0:0:0_c5f/1
TACTGGAACTAAGTCCCTGACCCTCAAGGATTGATTGTCTTCAGTGATGGCCTGAACTTGCTTGTAACAGTTTACCAATTCTGCACTTGATATCAACTTAATTTCGTGTTCAGTTTTCAGTGACATTGTGCTGACAGCTTGAAATTAGCC
+
23241235202224122020421323233624503322041.224400252454-372322422511/0522123402225610222242330222306103321533631150355435202362224226200322./1230-23331
@chr10_105177311_1_0_1_0_0_4:0:0_0:0:0_c60/1
AAATAATTTTTAAGACGTGGATTGTCCAAAAAAAGTTACTTATGTCTTCCATTTATCCCAAAGGCTGCCGTGGGGGATTGTGTAGCTCTCAGTGCATTTCTTCTTTTCACTCCCTCCTGATCTGATCCAAAGGCTCGGTAGATCTCCCAA
+
2133152331243321323041340/.32242322462252232/203/3411242/20271416253034022222233213631102321520432033432252.446123/10521022450461.54022021341424352752
@chr10_62916949_1_1_0_0_0_2:0:0_0:0:0_c61/1
TTCATGTCTGAATTACTCTCTGCCCCTCGGGAACATATAACATTACAGCTTTTATGCTCAGTAATTTAGAAGGACGGGGGGACACCTTATTTGGAAAGCATGCAGACTTAACACGAAATGTTGGGTAATAAGTAGTTTCAGCACAAAAGT
+
121422324242/504124321/22711242322014022-4141212/510/.22/24422.32232274324723512.3231.222212220223412222243225-623.232422483230232-45225222/1222142231
@chr10_93023812_1_1_0_0_0_2:0:2_0:0:0_c62/1
CATATACCTGTATCTCAAGTTCATACACATAATTTACAAATGCAATGTAACCTTTCTTAGTCCAAATCTCTGTCATGTCTCGTAGAGGTTTAAGGCATTTCTGTGACTGCCCCTTTCTGAACAAGAACCTGAAGAAACCTCACAGTTCCT
+
021155302423145314024444330401-2233122324414132432326444430/12305311122632232361201112035222115-433223326222612.41222253425220122222310120423024323133
@rand_0_0_0_0_1_1_0:0:0_0:0:0_9c/1
GCGACGCCAGCCCCTAGATATCCCTTAATCCTATTAGGGGGTATAGTGACGTCCATGACGCTCTTCAGCTATATGCGAATACTGATAGCCTGAATGTAGTTCGTAACCACTTTCTTCCTTTAAACGTACAATGCACATTTCCTAACGGTA
+
233223211122516242444642224322/5023221444120314432236046224014324414/1420052205231255023222222622632244236464/15402.434242423-032234120332313232531324
@chr10_119097375_1_0_1_0_0_4:0:0_0:0:0_c64/1
ACTCAAAAGTCTATGTTATTCCACTATATATTAAGTAATAAGCGTTTTTTGGGTCCTTCTTCCAAAAAGAAAGCACTGTTATTTGTGCTTTCATTTTCTCTAGTGCCTTTTTTTGCTTCAGGAATTAGAATAAAACACACAAGCTGAATT
+
2214224/4210113322012336233322124242212.2/23320325221375/05124152622/424563156231203232445.222252255322512252302323210612234328222312322300201624244.4
@rand_0_0_0_0_1_1_0:0:0_0:0:0_9d/1
ATGAAAGAGCGAGGTCATTAAGACACATCACCTTGAAAATTACGCGTTCATTGGCAATCGTATGACGGCGCAGTACCGTAGTAAAGTCGGTCTAGGACTTATGAACGGGATAGGACTTATTCAAGTCTATCCAAGACTGACGGGTGGTTA
+
221334656143/23132222/3222436222231/44322245772522333433252423205221302/41412121212300261121242123/22515232311533432323212222242004/453231412322242332
@chr10_28129816_1_1_0_0_0_4:0:0_0:0:0_c66/1
AGAATAACAATCAATTCCTGAGCATTCACCCGTAGCCTATGTGCTTTATTCCTTATTTCATTTAATCTTCACTTTACCGCTGTGGTGCAGGCATTACTCTCCCATTTTAAAGACTGGGAAGCTTTAGCTCGACAGTCTGATGCATCCAAA
+
11252242242.221316121552120233222043022312141464332225424522651243532421265552322345424520222121104.62115/2221073432312231212206245.44334.422254122426
@chr10_32575530_1_1_0_0_0_5:0:0_0:0:0_c67/1
TTACCGTACCCCAAAGGTGTATTGGATTTGCACCAAGACGGGGTGGGCGCGGTGGAAGGTAAGGTATTTCAGTATTCCTAGCATAAGGATATTTTAGGCATTAGGGTGATTGAATCTAACTTTTAAAGTCAGGTAATCCCTCTGAACAAC
+
242020222.2120/224203302532332221153/212222232225.40323333623252522.4204231522202224345/752126222322334363453342632222222//222322224224541424231300362
@chr10_127749383_1_0_1_0_0_3:0:0_0:0:0_c68/1
GGGACTGTGGGAAGTGTGTCACTCTGGCAGTGTCGGGGCTCTTGAGTCAGCATCTTACACACAGCAGGACATCAACAAATACTTGACAAATGACAGAATGGTGTGGCAGTTGAGGATCTCTGCTCTTCAAGGCACAGCCCAAGCTCTCCA
+
022227325022213232224222305250225220031301522.432212342322230032.262223241/31032/2523210/313122335244246011232/1302243222312152162404232151/1252035302
@chr10_121580952_1_0_1_0_0_6:0:0_0:0:0_c69/1
AAAGACTCTCAATGAACAGTGCTAGTAGCAAAATACAAGCACCTGTTTCCTCACACCTTACCGGAATTGTTCTAATTTGTATTTACTAAGCAAATATTCGATTTATTTTTGGCTTTGTGTAAACTGTTGTTTTTTAGTCATTAGCCCAAA
+
263205411023222203232403062221103/34424143283732222322332/422532324351222.232123236/23221232414125402132401212245225341432.34325320/23232344/142232272
@chr10_112994575_1_0_1_0_0_1:0:0_0:0:0_c6a/1
TAGATTGACGTTATCGTGAAGCTGTCCTCTGAGATGAAAGCCTTGGGAATGCTGTGGTGAGAGCTGCTGGCTCTTCTCCAGCAGGCAGATGAAGCCAGCCTTGGGGAGGAGAAGAAATTCTTAGAAAACTAGCCAAAGTCTCTGCAAGGC
+
02223103212230/66222213/3312202255454726222035263222220442513232225321216.22220123225241242222032.35322213232240/2432214311347251526352352/22232335221
@chr10_87047803_1_0_1_0_0_5:0:0_0:0:0_c6b/1
TGATCTAGTACTAGAAATACCATTTGACGCAGTCATCCCATTACTGGGTATATACCCAAAAGACTATAAATCATGCTGCTATAAAGACACAAGCACACGTATGTTTATTGCGGCACTATTCACAATAGCAAAGACTTGGAACCAACCCAA
+
4322620344202/23334245121220323234425321.2232/6207242243222232/2/40112345452/234322522-2412222220022-3154232322342302425022523022136122320332212327462
@chr10_55491171_1_1_0_0_0_3:0:0_0:0:0_c6c/1
TGATGGTTTCTAGCTTCATCCATGTCCCTACAAAGGATATGAACTCATCATTTTTTATGGCTGCATAGTATTTCATGGTGCATGTGTGCCACATCTACTTAATCCAGTCTATCAATGATGGACATTTGGGTTGGTTCCAAGTCTTTGCTA
+
1341.25112002144143241212/224222222232621.2123254142162123/232212223134215332022721442010520/1/2141-4223032332312334214212342220431413254/2042/5424262
@chr10_16610234_1_0_1_0_0_6:1:0_0:0:0_c6d/1
CCAGGCGGCACAGCAAGAGGTGAGTTGGGAGCTAGCATTACTGCCTGAGCTCCACCCTCCGTCAGATCTGCAGGGACATTCGATTTTTTTTTTTCTTTCTTTCTTTCGTTCTTTCTTTTTTTTTATTTGTGAGATGGCAGTTTTATGCTC
+
202232232426124233542155250323253213326/22222374313/2121.232323745313522232102121221123423/0254224240342320222653254464222432144/473223342023331142333
@chr10_18745380_1_1_0_0_0_4:0:0_0:0:0_c6e/1
ATCCTCAGTGTTGGAGGTGGGGCCTGGTCGGAGGTGATTGGCTCATAAGGGTGGCCTATGAATGGTTTAGCACTATATCTTGGCGCTGTTCTCGTGATAGGATTCTCATGAGAACTGGTTGTTTATTTTATCTTCTTGAGTTGGAGTCAT
+
3431422510733323225062240042152420244233/22035222324/2521643272313/234/21002342242220302234212352202202123124222/4126425246417572214353523232312222223
@chr10_3297742_1_1_0_0_0_2:0:0_0:0:0_c6f/1
ATCTAGAGATTTTTTTTTTTTTTTGAGACAGGGTCTTACTCTGTCACCCGGGCTGGAGTGCAGTGTCGCTATCTCAACTCACTGCAACCTCTGCCTCCCTGGTTCAAGTGATTCTCCTGCCTCAGCCTCCTGAATAGCTGGGACTACAGG
+
41332314224252446/2323402326204241243311155322/6046223362321003/457022512/20252021402303122-522/232522126533112410012522205132615225422/24332/22833216
@chr10_127860469_1_1_0_0_0_2:0:0_0:0:0_c70/1
ATCATTATAAATTACATCTTTTAGTCATTAAATTGGGCCTCCCTTCTCCTCAACGTATTAGCTATTTTTTTCCCCACACACATGGAAAGCTTTCAGCTTCTAATGAAGAACTCCTTTCTGGAGCATGTTTCTAGAATATGAGTTTAGCAG
+
4223322312245046333/2422422./2122/02/2222/002.151021325221/252835131221/3.4222533143225422235/3442420155325202123232/25142203111222222242304126233316-
@chr10_1160534_1_0_1_0_0_1:0:0_0:0:0_c71/1
AAAACCAGACAGCTCTTGTGAGCCGCCTTACTGCGATCTTCACCTCACAGCGTGTTCTGGAATGAACGGAACCCGCAGAAGCTCCGAGATTGCCTGTGTTTGTCCTAACCACCAGGAGCTGCAGCTGGAAGTCAGTGCTTTTCACCTGAA
+
4034122623432112533/-231/41185442424212/2262/2334223236.21221/441311250263322221453222215532312234/202243214523223051142122451253221330564/35241222031
@chr10_6675855_1_1_0_0_0_2:0:0_0:0:0_c72/1
CCTTCTACTCCCTTGGCCTGTGTTCTCAAAAACTTAAAAACTCAAGTCACACCTGACCTAAAACCTAAATGCCTTATTTTCTTCTGCAATGTCTCTTGACCCCAATACAAACTCGACAGTAGTTCCAAATAGCCAGAAAATGGCACTTTG
+
41253422223420422441521174361/22621.2407232322356321442/222622/54334240347222125/424216513230201416413423233414324402212433630202532115142514232432132
@chr10_80170190_1_0_1_0_0_3:0:0_0:0:0_c73/1
ATTCTAGAGCCCATTCATTTTCAGTTTCCCAAAATGTTTGTGGATTACATGGATGAAGGAAAGCATGCATGAGCCAAGAATGGAGGCGATGCGATGAGTCTGGGAACCGGGAAACGCGAGTCCCTTTCCCTTCAGTGTCTCAGGAGGAGA
+
17-21050232320267124102/614222232524/244222251142042232222522/6421122124034/5012522222221550121021613233115133222234203243474232311552302133033/023124
@chr10_37979329_1_1_0_0_0_2:0:0_0:0:0_c74/1
ATCTATAGTTTTTCTGTTTTAAATTTCATTGATGTCTGCCTTTATTTTTATTATTCCCTCCCACTAGTTTTGGATTTATTTTGCTCTTCTCTTCTAGATTCTTGAGATATAGACATAGATTAACGACTTAAGATATTTCCTCTTCTGTGA
+
222222202453321321335224354053/312432122221233322/122240112620142332225156230211/.3312312134543535231264222031214/321422/0232//26624234123213242533542
@rand_0_0_0_0_1_1_0:0:0_0:0:0_9e/1
CGTTCAATGATGCGGTTCATCCTAGCGTAGAGCGAAGGATCAGTTTTACCAGCTGCTAATGCTAACCTAACAATTTTCATAGGGATCGTAGGATTCGTACCCATGGAACTGTGCTGCAATAATTACCCATGTCAAATCCGCTTTCTTCCC
+
22260134454532412452136520/52233373/20331321342532241.23222411123212333161/2523126200/324333253222152124421213413/4122022303/2020121/32243201224230020
@chr10_34752183_1_0_1_0_0_5:0:0_0:0:0_c76/1
GAGGAAGGGGAAGGTGGAAGAGGAAGGGGAACAGAACAAGAAAGGGGAGGGGAAAGGGAAGGGGTAAGGGAAAGGAATGGGAATGGGAAGGGGAAGTGGAAGGGGAGGGGAGGGGAGGGGAGGGGCAGGGGAAAAGGAAGGGAAGGCAAA
+
2322212244262212223352123240422313/212233.2042223325232372432322242142230/10222325655532625/.312221233252022222212372142454234452113232413154336122025
@chr10_100438044_1_0_1_0_0_3:1:0_0:0:0_c77/1
CTGAAGAAAGTTTAATGCCAAAAAATGTGATGATGGATGTATTCTGAGAAATCAGATCCAGGCAGCCATCTTCTATGGTACTGTTGCTCAAGCTTGAATGCACACCAGAATCACCTGGAGGGTGATTAGAATAGACTGCAGGGTCCCATT
+
33255/03032/3522202/131333/32341452012344413322032/34233215/6244123212222120241212432122032650540142232333/34524225522412212411344321252/00/4532242132
@chr10_53753753_1_1_0_0_0_3:0:0_0:0:0_c78/1
AAGAAAGGGTGAACACAGCAAGCAGTAGTTTGCCACTGAGGAAGACACTGAGAATTGTGTATCTCTCAAAGGGACAAGAAATGCTAAAGGAAGTATGTGGTCTCCTGGTTTCAGAACATAGTTCAGGGCATTATTAAACCCTATGCGATT
+
3232222225285142472332343234220245243152120222140142422.3112130321423422203330525200243265172223432122222223162021343223322322223211155120322204222124
@chr10_97558290_1_0_1_0_0_3:0:0_0:0:0_c79/1
CTTGTTATCCAAATATTGTCTTTACCAGCTATCCTTTCCCTAAAGATGGGACAAGCAATTCCCAGAGGTCAGTTCCAGGCAACATGACCTTCCTAGAAGGTAGGGTAAAATTTTCCTCATTAACTCATGTGTTCCCCAGAGTCTTTGGGT
+
2233222032052423.153422214352222141//12332522134201.4222222252254435224242223275222032120345504513316222222412222,320210223.43.022232/5233346425472045
@chr10_52869472_1_0_1_0_0_2:0:0_0:0:0_c7a/1
ATGACAAAAAAAGCACAATCCATAAAAGAGCAAATTGCTAAATTGAACAGCATCAAATTAAAAACTTCTGTATTTAAGAAAGAATAAAAAGGAATGTAACAGACTGGGATAATGTTTGGGAAATAAAGTATCTGATGAAGGATTTATATC
+
3/22210425/3442443322/002332214522422103521221224253233.23342256224022154002262220422352143624/23134026233232328223234225131524232303513/3261.40227.12
@chr10_4795472_1_1_0_0_0_4:0:0_0:0:0_c7b/1
GCTGGTTTTCGCCATTATAAGTTTTGCATGTTTTAGAACTTCACATAAATTGAATCATATAGAACATACTCTTTTGTATCAGACTTCTATCAATTGGCTTTATACTTTTAAGATTCATTAATATTGTGGTGTGTTAGATACACACAAAAA
+
231260/0112223231122231233143.32123205522202/3464514124-30440343121613013222133353112124224223833142233474122502532414212211223615222120223232133112.2
@chr10_97122468_1_0_1_0_0_6:0:0_0:0:0_c7c/1
CCCCCAGTCTCCAGCCCTGATGCCCTCCAGTGATCTCTGTCTAGAAAATATCTCATCATGTCATTCTACTGCTCATTTATTCGGTCAACAAATATTTACTGAGCCTCTATTAAGTGTCAATCGCTCACTTAGGTGGAGATTCAACAGGCA
+
2/57221210230262320104422232122145225620./323223421/423225421212242223243552221040264221221202513350754232013124621.6731/3422352/13/034300242300002222
@chr10_18730447_1_1_0_0_0_1:0:0_0:0:0_c7d/1
GAGACCCTGTCTTTAAAAAAAATTTAAAAAGCAACAACAAAAATCCCAGAAAACCACACACACTATGTATCATATGTATATACAATTTTTATTTGTCAATTATACCTCAGTAAAGCCAGCAAAAAAAAGAAAAAAGGAAATTTTGTAGTA
+
4501042224326421421.2.4/5/225235/410522/333263342414242/32325134224233212445314354222344445222247214112832622512121245122320102/2135125232642310313535
@chr10_55655730_1_1_0_0_0_5:0:0_0:0:0_c7e/1
AATGAATAAATAAAATAATATCAATTAAAATAAAACAAGTAAATTTAAACATTGATTTATGCATTAGATGCAATTATTTCTTATTGCACTTTTGTGAAAATTGAAGCTCAGTAAGTCTGGATAACTGTCCTAGTATTACACAGCGAAATA
+
262/10242/253021522401522352220030432223723375201212221232322223623345412.41340222311641323222522542143104417233222223212141-1212233213352422122213352
@chr10_86533858_1_1_0_0_0_2:0:0_0:0:0_c7f/1
TCCCTTCCTTACACCTTATACAAAAATCAATTCAAGATGGATTAAAGACTTAAATGTTAGACCTAAAACCATGAAAACCCTAGAGGAAAACCTAGGCATTACCATTCAGGACATAGGCATGGGCAAGGACTATATGTCTAAAACACCAAA
+
1212233352212334203320213/26.402412242217122002251243437.5421240222132226/2242321/13223512.104242310//02642532245311312532414323222/21223/-43422462242
@chr10_42546458_1_1_0_0_0_0:0:0_0:0:0_c80/1
ACTCTTTTTGTGTAATTTGCTAGGGCAGATTTCAAGCTCTTCGAGGACAATGGTAGGAAAGGAAATATCTTCGTATTAAAACTAGGCAAAATCATTCTCAGAAACTACTTTGTGATGTGTGCGTTCCACTCACAGACTTTAACCTTTCTT
+
13215223424222723242282231243423254422524252222/422323113421/334161032216143132/2022122352143313224402053124156520224442422423224321022242522424272232
@chr10_101171387_1_0_1_0_0_2:0:0_0:0:0_c81/1
CATTTTCTTACTGATATAGTCAAAAAGATTACATTTAGAGTCTGTTCCTCTCCCCGAAACTGAATGCAAGGGCAGGCGATTCTGTGTGTTTGAGTCACTGCTGTGCTGCAGCATCTAGAACAGTGCCTGGCTCTAGTAGTGGGCATCTGA
+
127234234422245124101/223322533031204222224562342522224222344222245533121212241323053115220126213/2220252244334222124005252431222250202324313203220523
@chr10_84452817_1_1_0_0_0_1:0:0_0:0:0_c82/1
AGGGAGATTGAAAAAAATGCAATTTAGCAGGATTTTATACTAAGGGATAGGATTGGGGAAATTGGACAAAGTAGAATGTGGCTAATTGGAAATTAGGAAGATCACATAGGTCAATAATTAATTGTGAAAAACAAGATTGACAGGAGTGGG
+
223421/0435224214143126351202324223341202223252423112128420542411514.2133142254/413/243422032/5.0131422031105/42012332572230225/20333,5322321503320262
@chr10_69359301_1_1_0_0_0_5:0:0_0:0:0_c83/1
GTATTTCATATCTTCTGATATTTTAAATGGTACTTTATAACATTTGATTTGAATATATCACAATAATTCTTTCTACCCTCTGCAGTCTATTTTAAAATCCATCCAGTGAACTTTTTTTTTATTTTAGTTCCTGAATTTTCATTTGTTTTT
+
42122222243220222./44332234222222125220211250122442/342324133222251622131211223214255744320322/125236321422225132042,32-02155333242261-62221/345312423
@chr10_112693837_1_0_1_0_0_1:0:0_0:0:0_c84/1
TGAAAATGATTACTAATTAGCAAGGCTGGAAGAGTATAAGTTGATGCAGGCTCTTTGGAAGAAGGCAGTTTGGAACTACGTATAAAAATTTAAAATGCATATTAGTTTGGACCTGACAGTTCTACTTTCAGGAATCTGCCTTACAGAAAT
+
43141442246241322322643443224522021/22/3115362233112414135361146222432322342/21522333234233.22122232435223.2423513610214/2122223031224410313/42220214/
@chr10_1734953_1_1_0_0_0_2:0:0_0:0:0_c85/1
GATGAATAACTCTGCAAGTCTTATCAAACATGCTAACTAAAATAGTCTAACATAGAACCTTGAGATGAAAAGACTTCAATTCTGTCCTGGCTGCACCTTAGCACATATTTTGACCGTTCTTATTCTGACAGTCCACGGTTTTGTTATCCA
+
2.4024240424542.42222252342252002435122322223322223222313150311/21245203510321122236251061/43443517,2342252/236322222222124221213423432241425522212233
@chr10_45220682_1_0_1_0_0_1:0:0_0:0:0_c86/1
CTGCACCTCCCTGTGACTTTCAGATTTCTAACAAGCCTGAAAAATTAAAAGGAGACAGCAGTTAACAGGAGAGCAAATAGAACTCAGCCCCAAAATAAAATCTCAACTCAAGGGACAAGTCATTATTACTACTGAAAATCAACAACAGTA
+
1223334235322554263222245224442454052020325141522622323112432255122106323325/432302323616142254/321253215021212143252303124203114322233304224213222423
@chr10_67146923_1_1_0_0_0_5:0:0_0:0:0_c87/1
GGGATCAAGACTATTTAAATAGTTGAGAAAGACTGAACTCCACTGCACTGACATAAAAGTCAGAAAAGTTTTTAAATGCTTGTATAATCGAGTGAAAAATTACAGAAGAATATAAAGGGAGATGTTGGTCAATGTGATTAAGCCATATGT
+
23112222222121/22132331121322224235442504235154233042221241.2222-3533423342130231242220421053432143213471304222233/22533541222243552424.015024210200/2
@chr10_112871154_1_1_0_0_0_3:0:0_0:0:0_c88/1
GGGGACACTTTGTCATAGAGACACTTCAGTAATGATTATCAGAATCATAACATCAGCAATAAGTGTATTGTACCTGATACCTGGTAAATGAAATCAGTGTTAGCTGCGTTCCTTCTGTGAATATTGTCGTAACAGGTTACTGTGTGGAAT
+
23/251222222033212252545402234220/3323226232-222012211224233344131244432244400-24444031222131532234021320425532134/36112104242222043520754521124223242
@chr10_116351347_1_0_1_0_0_3:0:0_0:0:0_c89/1
TCACTGTGTTAAAAAATGCTGCGTCTGCGAACCGCAAAAAAAAATTCTTCTTTCTCATACTTAACAAAAATATCAACTGAAACCAAGTCTTAGCGACCTGGATTCAATAATTTGTAAATAACTATCTATAAATAGTACAGGCTATCCTCT
+
1236.12221121420842413322248444354/53532106021121413254/222334232212322232421027232/23122423412214423112/1712522231302344152212133220332201322242.3204
@chr10_116862957_1_0_1_0_0_3:0:0_0:0:0_c8a/1
CTGGCTGATTTTTTGTATTTTTTGTGGAGATGGGGTCTCGCCATGTTGGCTAGGCTGGTCTCGATCTTCTGACCTCAGGCAATCCGCCTGCCTCAGCCTCCCAAAGTGCTGGGATTACAGATGTGAGCCACTGCGCCTGGTCATATTTTT
+
22524314521236502243102221320243/524372434452531222482333432/4124322425445223412/2422543153322122232123524322112016323322/2332422222214262125022222220
@chr10_52394189_1_1_0_0_0_5:0:0_0:0:0_c8b/1
TGTAGACACAAGAAAATGACACCCCAAGAGGTTATCAAATATTAGGGCAGGGTCTGGTGGTCAATAAGTGACTTTTCTATTATATGACACTGGCTATAGTAGGTCCTAAGGAGTAGATTTAGGGATTTGGGGACGAGCCCATATACCTAT
+
212230263145223132232112423359003332315135225041213411024252030153221336223354262212103222124121/.0/430204231232123421125363401741123222302341334423/3
@chr10_50244518_1_1_0_0_0_6:0:0_0:0:0_c8c/1
GAGGATGTTAATAATAACCCAAATCCCAGCAAAGTTATTTCCAGAGTACATGCATTTCAGGTTTCTTGAAGGATGTTTATAATAAGCCAGAGAATTTCTCTTGTTGTCCTTAATGTGCTAGAACTGGTTTCGGTTAAATTTTTCATGAAA
+
202216242/2/412.22552213234243321041052/4224541012232321243.113224232222322251533221.35222224/54222222460230224113213131534023232223232061342321225350
@chr10_29419035_1_0_1_0_0_7:0:0_0:0:0_c8d/1
TCAGGCGAACCACCTGCCTCGGCCTCCCAGAGTGCTACGATTTCAGGCGTGAGCCCCCACATCAGGCCAATTTTTACCTAATTTTTTAAAACACAAAGTTATTCTTGTACCCATTGGCATTAGAATTGTTAGCAAAAAGCAAGGGCTCTT
+
2127432563223233162223242152224621222632401234462242221322342242222/224643222533515452453521324323201352321226602452213241303430021853134222232242/200
@chr10_4861485_1_0_1_0_0_2:0:0_0:0:0_c8e/1
TGAATTTGAACTAGAAATGGGATCCCCTTGTAGTGATGTTTGAGAGAGCAGGGATTACTCTCCTTAAGCTTTCTATTTAACTAAAATTTTATTGGAACTGGATAACATGTGGAGGTCGGTCATAATCAATCACTGATAGACATAAATCTG
+
22423221352222223442222432202624154221321334340.41542372214323221242212202442212411234414122132322421232/341232420264360322221321402323334333126522222
@chr10_106661046_1_0_1_0_0_1:0:0_0:0:0_c8f/1
ACTGAAGTTCAAAGAGGGTAAGTGACCTGGTCAAGATCACACAAGTATCTAGTGGTGGAACCAGGCATTGAAACCATGTCTGTGACTTCGAAGTTTGTGCACTTAACCACTCTGCTAATATATTCCATTTGGCTTAATTGCTTCCTACTC
+
301363320352445630122/23322/1212225203124614/21221242632.6422325253223110503423233323212226235113/13420122202224514123432342422220104252/2234/32212213
@chr10_46697211_1_1_0_0_0_3:0:0_0:0:0_c90/1
AAGTGTAAAGGACCGAGTCCCATAGAGACTCCTGAGAACTAGAAAGCAACCAGTGAGTCCCAGCATCTTAAGGGCAAGGAAGTGTCAACGTAGTTCCATATAAGTTTAGTAAAACATAAGGCAAGCACTCAATTGTTTTCCAACACAATA
+
312431/3212322237232123255322262442232222/43241/344205422021420274/42/1230.2120251223225723462421142122/243//43/44022254113211252442226335431443312111
@chr10_79568707_1_1_0_0_0_5:0:0_0:0:0_c91/1
AGACAGAGTTTTGCCCTAGTTGCGCAGGCTGGCGTGCAGTGGTGCAATCTCAACTCACCACAACCTCCGCCTCCCAGGTTCAAGCGATTCTCCTGCCCCAGCCTCCTGAGTAGCTGAGATTACAGGCGTGCGCCAACACGCCCAGCTAAT
+
1133420222314433040270035/22334252124.815-3006220606205247.2244322326/21132213031223252132624531/4202222502411212424224/330222132212251112322204/12523
@chr10_126179615_1_0_1_0_0_4:0:0_0:0:0_c92/1
AGTTCTGGAACCACAGGGTTCTGCACAGCCTAGAGTTTTGGAATCACAGGGTTCTGCACAGCTAGAATTCTGGAAGCACAGGGTTCTGCACAGCTAGAATTCTAGAATCACAGGGTTCTACACAGCTCGAATTCTAGAATCACAGGCTCC
+
2102223410332110252240120222212112323012334/21411214632314243222031515352322220210222422222222312334222321372343024.5223422363322521/32233325423212333
@chr10_64529702_1_0_1_0_0_2:0:1_0:0:0_c93/1
CCTCATGCTGAGTCTCTGACACCTATAGCCAATGCATTCCAAGTAAGAGCTCCCACACAGATGAAACATTGACAATTGCTTATTCCCCCTCCTGCAGCTGGGAAGCCCCTGGTAGGCTTTCTCTGAACTTCCTGCCAGCCAGCCTCCCTG
+
541242-2263214134173632244212202241222.33102232111332/52523124122234240.35222243302532823242522220322.322223464622222121332/12122232242234312230322352
@rand_0_0_0_0_1_1_0:0:0_0:0:0_9f/1
TAACCGACCGCCTGATTGACTGATGCCTGGGCGATTGGACCGTGTTCAACGGGGACGAATGAACCACTAGCGCGCCGGCCCAAAGAGTTGCATAGTCTCGTAGTTAGGGTTGGAAGTTCACAAGGAGGTGAATTCGGGGTTAACGGGATC
+
43223421611233324422332340424213555544223133225273323212360022722224/12613621222220345724024222121225443233332135225.02452211222321220/322241411210231
@chr10_58173499_1_1_0_0_0_2:0:0_0:0:0_c95/1
CTTGGAGTGCTCCCTAATGCAGATATGGCTGGGAAGACAAAAAACTTAGATTACGAAATCTAAGTCCCTTTGAATACCTGGACAACCTTTCCAAGAAGGATGAGTACAAAAAAGCCCAGACTGCAGAAACTATAATAAATACATAACTCT
+
212222022336133201222231/2365215122.02/1022332/3532233315122012331/3321241223353222302221223231340224233222302-2220361252113330/212/322514220422332242
@chr10_70305289_1_0_1_0_0_1:0:1_0:0:0_c96/1
CCCAGCTAATTTTTTAATTTTTAGTACACATGGGGTTTCCCCATGTTGGCCAGGCTGGTTCTCAAACTCCTGACCTCAAGTTATCCACGCGGCTTGGCCTCCCAAATTGCTGCGATTATAGGCGTGAGCCACCACACCCAGCCAATTTGT
+
312603211122654432.2243142222/52232023/26223122352/2321221235523302.22222125425/33520140044052482446212153512423511332342202232/24282151/22322/0222224
@chr10_29642072_1_0_1_0_0_3:0:0_0:0:0_c97/1
TGATGATAGGCAGAGCCAACGCGCCTGGTCAGACGTACTCTTCTTTAGTGATGCACCCTGGCCTGCTAACAGCATTTATAATGACATCGAGGGTCTGTGTGTCTGAATGTGGACATTTCAGAAAACATTTCTTCACCTTTGTAAATAAAC
+
23321215432042421122222121632234442122200322/6602/31322232234.12225/2/4232441221224202243/132235240120/233222/6542462224222143220223212324242332702410
@chr10_54789681_1_0_1_0_0_2:0:0_0:0:0_c98/1
GTCTCCTGTCTGGCTCGCCAAGATGTAACACCTGAGGTTCTTGCCAAGCCACACCAAAGAAATGGTGTGGAAGCTGACCACAGTGAGTAAAAGAGACATGGACTGAGAGTGAGAAAAAGCTGCAGGCTTTATGGAGCAGAGTGAAAGTAC
+
223222246/520243532/27352340233242334053344372/12422212226213123532444//310125261241432154521210231422224224421122231310402254531320223323324222020223
@chr10_28771148_1_0_1_0_0_2:0:0_0:0:0_c99/1
TCTTATTCTAACTAATCAATTGAAACCCCTATTTCTTGTTCATGCATCAGTGTACATGAGTATCTTAGATTAATTTAACATTAAGTAATGGTAAGTGTACAGTTCTATAATCTGAGCTTTATTAGAATATCGGCTCCTAAAATTAACTCC
+
3103423243131241080261282234252522331322/48/0522422423111032502320223342143262223223326434230320215123212131231323022425324421232/240523116412222022.4
@chr10_104537294_1_1_0_0_0_3:0:0_0:0:0_c9a/1
AGGCTGAGGCAGGAGAAACGCTTGAACCCAGGAGACACAAGTTGCAGTGAGCTAACGCCACTACACTCCAGCCTGGGCAACAGAGTGAGACTCCATCTCAAAAAAAAAAACAAAAAAAAAAAAAAGGACAGCCTTTCTTGTGGGGGCAGA
+
3314124065242553/4634.2/32143422043425222235322342102212325.2123221242121203/3221223315421222334420412446214233721121042120134222233342224322422125223
@chr10_68606200_1_0_1_0_0_4:0:0_0:0:0_c9b/1
AGAGCACAGATTGTAAATGTTCTCACCTCACACACACACACACACACACACACACAAAATGAGGGGATAGATATGTTAGATTGTACAATCATTTCACAATATATACATATATGAAAACATCACATTATATACCATATGTGTGTGTGTGTG
+
122/25121422242141423527033123322433233223342335523121444511105331.2111212331232/041232122/122312022424223225227304264-1.5323335023652/42/111346332243
@chr10_82539448_1_1_0_0_0_3:0:0_0:0:0_c9c/1
TTGTGTCTCCCCAAAATTCCTCTGTTGAAGTCCACATCCTTAGTACCTCAAAATGTAACTATATTTTGAGACAAAGACCTTTAAAGAAGTGATTGAGATAAAATGAGGTCAGATGGGTGGGCCCCAATCCAGTGTGTCTGGTGTCATAAA
+
141/4242324222282322232612322322343522332233-/3/31123235322220434241464262/02153211323232.163560325222302123141542043212332112001322223/22212322434224
@chr10_37538999_1_0_1_0_0_1:0:0_0:0:0_c9d/1
GAGCACAGTGGATATAGATGTTAATACACCAGGCCCTGCCTCTCTTGCCCTCTGGGAGCTTGCCTAAGGTCAGAGTTGATGGTCAAAAATTGTGTACATATTGCTTATTTACCGATGTGATGAGTCCTGGGGTCTGTGGGTAGAGCTTAT
+
0145221222124221.3272007341205016240031422202240224434225723232262212.23203234234413143525340323/25111.21203225111211152340363431123322065535233622242
@chr10_95871196_1_1_0_0_0_2:0:0_0:0:0_c9e/1
CAGGGGCTCTCTAGCCACCCACTCTTCCAACTCCTTATCCAAGTCCCCATTCCTTCCACCAGGAAGCTGAGGGCTGCCCTAGGCTCTGAGGACAATCCTGTTCCCTGTCGGGAGGAATTTAAGGAGCTTTAGTTCTCTGGTGCAGGCTCC
+
31362433332242250240422502430321242332322/222331423422122552342422222144232112222315361022234233231/03222437353312222342432223202422321020304203113144
@rand_0_0_0_0_1_1_0:0:0_0:0:0_a0/1
CATCTGATCTGGAATGTCTACTAGGTTCGGGGCGAGTTAGCTATTTTAATCTACTAGCATCGGTTGCCAGGAGTACGCATGGTTCGCCTAATGTTACTCGGCCACTAGACTTTCAGGAACCGGCAAGGTTAGTCGGTCCTGATTGGATTT
+
322220420322452324322223234022013121222333221222323605220400/25120253344312202221322222205.2053223533100.3124226123025211240222225.1214025333332122344
@chr10_59498966_1_1_0_0_0_6:0:0_0:0:0_ca0/1
GCAGGAAGAACTTGGCTACAGGATAGAAATTTGAACTTCACTGATAGTATTGGAAGGGGATCAAGACTTTCAAATTGAGTTTAATACCTTGGATGCAGAAAGAAACATTGGACACTAGAGTCTTAAATCCTTTTGACTTTGTGAACTTGA
+
22540203523342232232123242235233214003242223233005225223245342352422533365-355222421222314322153452203213122336223211222012122/30041522325231324432242
@chr10_35141788_1_1_0_0_0_2:0:0_0:0:0_ca1/1
TCTCTACCTTCAAAACGTATCCGGAGTGTCTCTGCTCCTCACATGAATGTAAGCTCCATGAGGGCAGGAATTTTGATCTTTTCTGTTCACTGATGTATTTACAGTACCTAAAATAGTGCTCTCCACATAGAAAATGCTCATGAAATGTTT
+
2422133223234114115222262314521432222424503/2322243320527252233246051221133322622/32122323/221642131322242411/23332224342/25232323/5103532402231133302
@chr10_23336703_1_0_1_0_0_4:0:0_0:0:0_ca2/1
TAGGGAATACAAATGGCTTTTTGGAAAGATATATATGCCCTTAGGAGATATGATCGTTTGGTCACAACGGCTGTGTAGGTGTGGTGCTGACTTCCAGCCTCTGGTGATGAATCAGTCTTCTCTGTTTGCTTCCAGGAAGAGAATTTAAGA
+
309524223930255232222022114221322222243221445/40413333433233232312002222253213232322/022234231-22243322052402344400443112222/2242202553424143102242222
@chr10_68172363_1_0_1_0_0_4:0:0_0:0:0_ca3/1
GTCCACCACTATGCCCAGCTAATTTTTTGCATTTGTAGTAGAGACGGGGTTATATAGTATTAGCCAGGATGGTCTCGATCTCCCGACCTTGTGATCTGCCCTCTTCGGCCTCCCAAAGTGCTGGGATTACAGGCATTAGTCACCGCGCCT
+
21231230252320122122122223322352225241344542222411055310272623322.2.34.232133322544130332323005343213322082144232033222212/213320715451222442332223214
@chr10_75625979_1_0_1_0_0_4:1:0_0:0:0_ca4/1
GCAGCAAGAAGTGACCAGATGCACCAGGGGAGGCAGAAAAGAGGAAGCAGATAGGGAGGCGATAGGTTGCAGCCAAGGGGTGCACCAAGCCTGCCCCTGAACCACCTCCCCCTATGGCCTGAAGACAGAAGCCTACTCCCATGCCCGTTC
+
2465223210270332152430322333042452205012223222225/2/12235155/33/1-3323224336425/326.33102253110106/2730/5431463443232242622214121242012/72133273231324
@chr10_48733396_1_0_1_0_0_2:0:0_0:0:0_ca5/1
CCCCATCAAAAAGTGGGCAAAGGACATGAACAGACACTTCTCAAAAGAAGCGATTTATGCAGCCAAAAAACATACGAAAAAATGCTCACCATCACTGGCCATCAGAGAAATGCAAATCAAAACCACAATGAGATACCATCTCACACCAGT
+
1.343321452331012227123225.12022142254252233364454312442222312421022322540122231514222522023122220453124221321150522330552244322442//12224423202452325
@rand_0_0_0_0_1_1_0:0:0_0:0:0_a1/1
AACGACCCACGCGATAGGGTTTGTATAGATCGGTAAAATCATAGTACAACATATCGCGATCCTCAAGTATCGGTGGCTGCCAATCGTACAATGGAGTTCAGTTGGATCAGTCCTGCCACATTGCACGGAAACGATCTGGTGAAGGGACAT
+
322/3221215360212245231342203243302243461024302214522412442252533442340315342063212412142324212/32220542142243502232231023242232/32011223222235232.241
@chr10_79073009_1_1_0_0_0_1:1:0_0:0:0_ca7/1
GGACTCTGTCGTGAGTGGCTTAAGGGGAAGAGAAGTGCTCCTCTTCCCGGAATCAGGAGCCCTAATTACTGTTGTATATTGATTCCTTTCTTCCGCAGACCGCTAATCCTGCAGAGCAACTTGCAGGGCATAATAATTGGGATTGCCCAA
+
42223/05323114-2344050212/1422335-3404204222122302043543320/530454325111642303461203441251224212-32442212630333333242211215335272232224523241254024332
@chr10_63942947_1_0_1_0_0_4:1:0_0:0:0_ca8/1
TTTTTTGAAATATTCATTAAAAATTATTAACAGTGGTTACCTCTGGGTAATAGGAATCTTTGGAATCTGGCACTGGAATGTTAGAGGAGGAAGTAATATATGTGTTTGCTTTTTGATACCTTTCTGTATCATGTATGTACGTATATATGT
+
30./1302433225230122223024122303132040210345242./4222042123.3212222440.241221122332212204224221224224243.2276212334242/3/4204133/4232263300-2231232352
@chr10_122729165_1_1_0_0_0_3:0:0_0:0:0_ca9/1
CCAAAGAGCTAGGATTACAGACATGTGCCATTGCACCCAGCCTCTTTTAAAATTTTTAATAAAATGGTCTTTGAAAACTCCTAACCATTTCCTCTGAGCAAAGCAACAAGAGACCTTTCCCCTTGCTGGAGCACGCGGCATAAAAAGAAA
+
5151235622603534220122441442012./6360/2525424444221322070120323253223433223531430223001443111242216222235322426422.1/3062102364242321342322222102127/4
@chr10_73847486_1_0_1_0_0_7:0:0_0:0:0_caa/1
TGAAGCCTGCAGCATCCCAGCGGCTGGGGCAGGCCCGGGTGGGGCTCGCACAACGCAGCTGTGGACCGGGTCGAGGTCCAGCGGCAGCCGGGCTCCGGGTCCCCCCGGCCCCGCACCCCTTCCCACTCCCGGCCCGCAGGGGAGACCCCT
+
3220/42223420252414/5614123722320312202.3443233/234322232223,222222122325132244222242251224222122222232/3210343/24033141424/44422222221423434220232234
@chr10_91761181_1_1_0_0_0_1:0:0_0:0:0_cab/1
TACAAAAATTAGCCAGTCATGGTGGCGGGTAGTCCCAGCTACTCGGGAGGCTGAGGCAGGAGAATTGCTTGAACCTGGGAGGCGGAGGTTGCAGTTAGCCAAGATTGCACCACTGCACTCCAGCCTGGGAGGCAGAGCAAGACTCCATCT
+
366222112522282265300241222422062226524242413041322222332534020/324322232.22442322311224/72240212013342/33264422442202321324.323134132/364244152524335
@chr10_59308284_1_0_1_0_0_2:0:0_0:0:0_cac/1
ATAATCATGTGGTTTTTGTTTTTGGTTCTGTTTACATGATGGTTTACGCTTATTGATTTGCATACGTTGAACCAGCCTTGCATCCCAGGGACGAAGCCAACTTGATTGTGGTGGATAAGCTTTTTGATGTGCTGCTGTATTCGTTTTGCC
+
00222.2.1/244532552021332302525321703/1723441332322241223222-32244-302221253242103233223320420203342334632226322231242252/242434474465322/561432124341
@chr10_25951759_1_1_0_0_0_0:0:0_0:0:0_cad/1
TTGAAAATGTTCCCACAAAGAAAATGTCAGACCCGGTTGGGATCATTGGTATATTCTATCAAATATTTAAGAAAATAATAATACCAATATTTTACAAGACGTTTTGTAAAATAGAAAAAAAGAATTATCCCAGCTTGATTCACAGGTCGA
+
2223424221200/213-302422311326214322133/33121212232046542123444122331415320124101/0332424232155/3244310235021212303253142/224242312/435322202013542533
@chr10_98266276_1_1_0_0_0_2:0:0_0:0:0_cae/1
CCAGATATGCAGTGCACCTGGCATGTGGGCCTGGCATGGGTGCTGAGGGGCTAAGTGCTGGTTAGACTCAACCCTGCCCTTGGGGAGCCTCCTACCCAGTGCTAGGCTCAGCCTGCTCAGCAGAAGAGGCTCCTAGATGGAAGCAGATTA
+
/221342240122/52253253353422223323222322/34143205244511025004242323224121/25214/0/32223312226-22333114243/22135431232215532236024212412455420132216322
@chr10_16146490_1_0_1_0_0_5:0:0_0:0:0_caf/1
TCCGGCTTTTTTTATTAAAAGGCAAGTGAAATCATGAAAGGCATTTGGTTAAACCTAAGATGAGATCTGCCTAGGTGTGGCCCATATCAACTATTGATTTTCTATGATTATCCTCTTAATCTGTGCATCCATTTAGTAATTAATGATTCT
+
52123101632222303/23223234.32137224151204221062322222302223272421443112222227623121525323501442223134221145312212203361424212.222122213212321413422123
@chr10_82353380_1_1_0_0_0_4:0:0_0:0:0_cb0/1
AGAAACAAGAGAGGGCTGCCTTTTGGCACTTCCATTCAACATAGTATTGGAAGTTCTAGCCAGAGCAATTAGGTAAGAAAACAAAATAGAAGGAATGCAAACTGGAAAGGATGAAGTAAAACTGTCTCTATCTGCAGATGAAATTATCTT
+
2122.34221312:3172631241222433132265421323321222403423372221422345422/125502252642460.222302332221,46/22111223124431/4222/2242142212412453322313532201
@chr10_36335194_1_0_1_0_0_1:0:0_0:0:0_cb1/1
GAGACGGGGTTTCACCGTGTCAGCCAGGATGGTCTCGATCTCCTGACCTCGTGATCCACCCACCTTGTCCTCCCAAAGTGCTGGGATTACAGGCATAAGCCACCGCGCCCAGCCCCTTTTTCCTCCATTTTATGTTATCATTGTTATATT
+
3032402200222433232310124312630205221324121253344/2121245/.12224252032234130432/33002332023222232206210223/34135335022/666,00353/525402264141222134202
@chr10_64654335_1_1_0_0_0_3:0:0_0:0:0_cb2/1
ATAAAATCTCTGATCGGCCATCCTCTATAATTGGAGATACTCTTTGAATTTCCTTCTATGTTAGGATCAATTTGGGTATCAACAGATCAGGGTTAAGGGCAAAGTTTGCCCTTGAAGACACTTTGGGGCCTTCTTAATGTATCTAGAGAA
+
220358423145241/3210220./5221241223225222352.327115412133232222020306252434442421523224212313214222142222222412302325412234245222323241223312641220408
@chr10_126703309_1_1_0_0_0_6:0:0_0:0:0_cb3/1
ATTGATGTAAAGGACAGAAGGACGTCCCTGCAGGCCAAGGCGGCTGCTGGTGGCTCAACCTGGATAGCCTGGATTCTGAGCAGCCGTGGTCACTGGCCTTGTCCACCACGGCTCAGAACTGGGTGAAACTCAGCTCCCCAAACTCATTCT
+
0205236262213132222243212/242232315023222024212304222143221422314/242600233143042-4132235210213214123136523401/233413324022342563/04252342212037301254
@chr10_34027882_1_1_0_0_0_1:0:0_0:0:0_cb4/1
TTAATTGGGTCTTCATTTTCTGCCACTGAAAGCATCTTGACCCAGGAGGCGTGCCATAAATATTTGTGAACTTACTGACTGATGAAACCTGCCTTAATTTATGTCACATCAGTGAACTAAAGCTCTAAGTGTTGAACAGGAGAGGCAGAA
+
2202312235242212112325351022222223/461223623230525244432132225211743412252321212146122203/221213122542104221354253234213062223422420323222/43241334533
@chr10_101765925_1_0_1_0_0_2:0:0_0:0:0_cb5/1
AGAGAATATTTACGAAACAGTGTTTTTGTTCTCATCACCTGACAAACTGACTGAAAAAGACCTGATTACCTCTTGATTTGGGATGATTCAGCTACAGGCAGGTTGGTGTCAAGTTTTCAGGTCATCTGAAGCGATTTACTTTCAGAACCT
+
21253311220324645/2142216534.434204222223204123224/212324425252423251442/35221264212210/220024/202222223242253121327322212442620023223263202425522/142
@chr10_101768862_1_0_1_0_0_4:0:0_0:0:0_cb6/1
CAGTACAAATGAGACAGGCAGTAATAATGAGACGGCAATTAAAGTTGTTTTTGCACTTAAAATTTAAGTCTATACTCCTCGTCTGCATCAGGCCACGGCCTGTTTGGTAACCTCAATATTCCTTTACTAAAGTGACAGCATCACCACCCT
+
232422/12021216322330240334222632133532432421233112315232032233247222/303653/263420323253/5546132202222331282142/2344222223233320042334223333323244122
@chr10_93981671_1_0_1_0_0_0:0:0_0:0:0_cb7/1
AGAGAACGAGCCTTTACCAGACAATGAATCAGCTAGTGCCTTTATCTTGGACTTTCTAGCCTCTATAATTGTGAGAAGTATTAAAATTTCTATTATTTATAAATTACCCCATCGAAGACGTTCACTTACCTGACTTTCCAGATTAATCTC
+
232533264212232113273321/3232622300232251/21205232202212262342506232222153220242315121331332200321524362-222323122125421.243934226622/042122/145623042
@chr10_100749367_1_1_0_0_0_6:1:0_0:0:0_cb8/1
AATCAGCTATCCAAAAAAGGCCATGAATTATTCAAAACTGTTTCGCCACATGGAGACCAAGCATCCTGGATTAAAAGACAAGCCCTTTTGAGTTTTTTTTCTTTTTTTTTTTTATTAAACTTTAAGTATTATGGTACAGCTGCACACCGT
+
34315025/10112.52242142412223304022326222.113361223304205322233420423322460422142314242243252432503233.045341123.1220024110311215222152222323223242/22
@chr10_84818923_1_1_0_0_0_2:0:0_0:0:0_cb9/1
GTGGAGGCAAGTAATTGCAACTCAGAAATACATTGCCGCTTGAATGCCTCTTCTCTATTATTGTACACCTCGAAGGTGAGGTTAATTAAGTCCTGTTGTGGGGTTTGAGGGCCAGAATCTAATTTTTGGAGCTTTTTTAATGTTGGGAGC
+
242244323424532433342406623322220212337324331221322222541422427222122234232122144321520221422122213021321.206202222234/3422422051222122420342112524421
@chr10_66785436_1_1_0_0_0_3:0:0_0:0:0_cba/1
ATTTTAATAGAGTTAGCCTATACGAAAACCTTTGAAAGATAAAAGCTGATTAGTGATAGAATTTGCAGATCAAATATAATACATTTACATTAAATACTAACAGGCATTTCCAGTTCATTAGTCCAGAAGTTGGGTCTTTTTAAAATAACA
+
53254242242212133222342214232330222121133432222112505222162414064343423242423432324212023432214443423123323143223522201432212234442434421032122221/352
@chr10_5138488_1_1_0_0_0_4:0:0_0:0:0_cbb/1
TAATTTTGCGACCTCCAAAGCTTTACTTCTCGGAACATGGAGGAGCAACCAAAGGTAGTATCTGGTGATCACTGTGGCTGAGAGGTAGTTCAGGCACAAGCATTGACTTTTATACAAGAATCCCCTTTTCCTCCTGTCTGTATGTGGGGT
+
43301222102225242223722410204412012044325325231532222431325522323332123202303241315-44233333,5/22336551265222228322122524562223.4012323444/22/20232211
@chr10_62270584_1_1_0_0_0_4:0:0_0:0:0_cbc/1
TGCAGAGATAGTCATGCAGTCAAATGGAAGCAGGCACCCCAAAGCATGTTTTACAGTGTAGAGGCATAGGCTGGAATCCCATTGGAGACCCATGTGGGCTTTCACCTCTGATGCTACATTTCTTATTTTATTTTATTTTATTTATTTATT
+
21672441312221+220/13821/1.2362/123224352363525213/2/4459141132602313034223022122413202214512211424021322223144152123333340156431023232523524122222035
@chr10_38900937_1_1_0_0_0_2:0:0_0:0:0_cbd/1
CATCAAAAGAAATGGAGGAACAACTCCCAGCCCTCCGAATAGGCCACCTCCTGGGATCAGGAATAAATCCGAATCTCAAAATACAGTTAAACAGTCTACCTCCTGTCCCCTAAATGAGATGCCAAGCATGCCCCTCCCCTCAGCCATGCT
+
215527505222101131414/33212735625235242443204240222723342222275321.2225215615232121342122223212002/4323545123602331223.44322432124312332222.2241261232
@chr10_25266593_1_0_1_0_0_2:0:0_0:0:0_cbe/1
AAGGCAAATGTTATTGCATTTTCTCATTTAAATTTTAAAAAGGGAGAGGAATATACATATGTGTGTATGTAATTATTATGTATGTGTGTATATATATGCATTTGTTTTTATACAATATTTATAGAAAAGTTACATTAAAAATTGATAACA
+
2102222442072240215340524525453224341422220.353553232222742543121131053402232.2450222134241/02/5223414312820223232112-22423411244020/3531.425223551112
@chr10_115264311_1_1_0_0_0_2:0:0_0:0:0_cbf/1
TGAATAGTGCTAAATGTAGCCATTGGCAGCCAAGTTGCACAAGGCCAGATGACTCAAAGTTCAGGACCACAAGCAAGGTGTGTGAGGTCAGCCAGGCACTGATGCTGGAGAGCTCCACTGGCCCTCAGCGGGATGATACCTCTGAAATGG
+
0244252/37342221233145322342432331/234204422222/240331457502032023231132224/23423125202232424032024422212143321232343216304220522231329042506422232/42
@chr10_55692079_1_1_0_0_0_5:0:0_0:0:0_cc0/1
GACATATCAGATAAATGTAGACAGAAAAAGAGCAACAAGCAATTACAATGACTGGAGTATTACATTTTATTACAGCTTCATCTAGAAAGGTCTGTGCTTTTATGAGTATGCAGGCAAAGAGCCTGTGACTGTTCTTTGCCTGCATACTTA
+
34502453144152/3117432223133523625413332123143240/004022114222/32212232222351204524233423353413435212634/011426132253321225142453402235254362425126721
@chr10_131709780_1_1_0_0_0_2:0:0_0:0:0_cc1/1
CCTGCCCCGTGAGCCCAGCAGCAGCCCCCAGCCCCTCCTCACTCCTCTTCCCATCCCGTGCCCACCAAGGAGGCTGGAGCAGCTGAGGCAGGTGGATGCCTTTTCTTGGCGTCCTTTTGGACACTATTCCAAGCTTCAGGGGCCTGGGTG
+
1011230435122724314423241252245241443151215225352221225442712252425.412451302112342222232003232310222342723225612122221302/21022223102212/241306-64235
@chr10_58198139_1_0_1_0_0_1:0:0_0:0:0_cc2/1
ATCTCTGGGAATGAAGTAGAGAAACTGCTCATTTCTATAGACATCAAAACACCAAAGTAAAAGTGAAAATAAAGGAACACAGCAGACTTTTTCTTTTTAAATGCCTAAACTGAAAACTATATCTACCAGGAAACATCCAACTCACGAATT
+
4222233532443.0235343226.2.3224232002/22322162325222250334143202325302/14222360322022263232422223262301142232224353023203213242/4434542223513312203240
@chr10_130676814_1_1_0_0_0_7:0:0_0:0:0_cc3/1
GCTGACGAACCTATCCCTGGTCATCCACAGCTGGTGGGGAGCTATGGAGCCAAACTCCATGCAGCAGCACTGACCCCAAGGCGCTGGTCTTTGTCCAGTCTCTATGAGGTAGATCTTACCAAGGAGTACAATGACTAATGTATAGGCATT
+
2112222152343254403322123421/35424/223115224543222252222222232224114302544424021330235311025232102287222245322/.1320233242322423/33461/116243112221056
@chr10_69107846_1_1_0_0_0_4:0:0_0:0:0_cc4/1
CCAAGACCAAGGTCATGAAGCGTTTCCACTATGTTTTCTTCTAGAAGTTTTATAGTTTCAGGTCTAATGTTTGTCTTTAATCTACTTTGAGTTGAATGTTATGTATGGTGTAAGGGTTCAATTTCATGTTTTTGCATATGGATATGGGTT
+
2225131126221234222322234554551523421053124.4325213022000.25.232533/322242424242622112/2731225245342312221433222336420231/2/12212512583364343041341221
@rand_0_0_0_0_1_1_0:0:0_0:0:0_a2/1
ATCGAAACGGAGCTCAAAAGTCCGTAGGTTAGGGGAAGTGATCAATTTCATCCAAAAATCTGGGACCATCCATAATTTACGCGCTCCTATCGTGCTTTTTTTTGTGGTACTTGGCGAGCTATTTTCAGCAATATAGTTTTGCGTTATCCG
+
120122230125622123312220331322434564131232302222201,22347530125452424173222144623612312252340223402022404/4521510252352320124312334142/401325222460353
@chr10_32274235_1_1_0_0_0_1:0:0_0:0:0_cc6/1
CCGGCACCTGGCAGAGTATCTGGTACACAGTAGCCTCTCAATAAAAATTTGATAAATAATTGAATAAGTGAGTGTGCTGGTCATTGAGGTCAGCACTTTACACAGATAATGTCATTAGTCTTCACAGCACTCCAAGGCCTTAGCTAGTAT
+
261421222324122665221324323414122436222221251232222234821625234222432226322225252/76353210222122102422122207203322423021321525/32214224252112232233412
@chr10_1410180_1_0_1_0_0_1:0:0_0:0:0_cc7/1
TGTCCTGGACACACCAGCTGGGCCCTCTGGGGGGTGATATCACCTGATTAGGGTTTGGAATCCTCTGCACAGGCCCCGATTCCCATTTCCCTGACGTGCGAGCCCAGCACAGAGGCCACAGCCCAGCGGTGGCCTCTGCATGGAGCTGTG
+
42120012122312253622512243442121/32243427322242341224152225522225042536332/22264211334232121223212.34202433232242315241415361334041223672.41/26222242/
@chr10_18321479_1_0_1_0_0_2:0:0_0:0:0_cc8/1
CTGAGACAATGGGGTTTTCTAAATATACAATCATGTCATCTGCAAACAGGGACAATTTAACTTCCTCCTTTCCTAATTGAATACCCTTTATTTCCTTCTCCTGCCTAATTGCCCTGGCCAGAACTTCCAACACTATGTTGAATAGGAGTG
+
221-2.2431/26313400426/4400202223334462223115763062/10323224227463422552243223/5221222221214/120102223/325/535222434202/1322412422414222212245482.3033
@chr10_44995267_1_0_1_0_0_4:0:0_0:0:0_cc9/1
AGGCATTTTCAGGGGACAAGCATTGTCTATAGCACTGAGCAAATACAAAAGAATATAAACCAAATAAATCCATGCCAATACACATTCTAACTAAACTTCAAAAAATTAAAACAAAAACAAAAAATCTTCAAAGCAGTCCGAGAGAAGTAA
+
315432345311152433123203423232042202235223132231422345322313232/3310233442113433525433230704238211320325/40222242212326.0.4522124224205032253341522.21
@chr10_88066159_1_1_0_0_0_3:0:0_0:0:0_cca/1
CTTGAAGTCCCTTTGGTTTCTGAGCCCAGGTTACCACAGGTTTCTACTTGGAAATTTCTAGATAGTTTCCCCCATCTGTCACTGGGATTTGGAAGTCTCCTTGAATCAGATAAGGGAGTGCCAAATGTGACTAGGAGCTATTTTAAATCA
+
36/6321324025322333222225232331123322//234212/217222144.624/54302023233548412211021322124122524324221145153335513402332/4142123222222121052051/3/21223
@chr10_108787807_1_0_1_0_0_2:0:0_0:0:0_ccb/1
TTGGTGTTAACTTTGCTTCTCTTCTTGTCGTATTTTATCGCTCATGAATTGAATTAATGAGCAGTTCTTAATAGGAAGGAGGTGCTTTCTAGCTTAACTTCTGCCAGGTAAATCAGTGGCCACTGTATCTTAAGCTGGTAAAGTCACTCA
+
10461232122521412402.223212333412314120/2503472215322222/224214./30024162022311523264322262334223401052233336231322742422432521203-1100334021144/45224
@chr10_92981014_1_1_0_0_0_1:0:0_0:0:0_ccc/1
GAGCCTGGGTCTCGGCTTCCTCCTCTATAAGTTGGGATTAACTGCCTTGCCTTTCCCACAGGTTTGCCATGAAACTCCAAAGTAAGAGAAAGTCCTCTGGAAGATGAAATGCACGGTCCCGACCTGGGGTGGTACTAAGATCCTAAGGCA
+
.433242520244253042302020126602024223511022413.4233/2222121034225262232202/524233425242324122112255341513221223023235322305321421232221123241222334126
@chr10_98523517_1_1_0_0_0_3:0:0_0:0:0_ccd/1
AACAAAAAAAAAAAAAAAACAGAGCTGCATAGGGATGAAGGAGATGAAAAACAAAGCTACCAGTAAAGAAGCAAGTCAGTCATTTATCACAGCTATGGTAGACAATCATTTTTCTAATTATTGAACAAATAAAAGAATAACAGTAATAAT
+
4252263133,12332221220120214452242433651332561242564323642431342223232122323323/7432242012240422220422/2614/423.3400225122/221331503053522252023332333
@rand_0_0_0_0_1_1_0:0:0_0:0:0_a3/1
ACGCCTTTAGGTTTGCCCCGCTCATGGGCACATGCCGCACTCACTGCGCCCGTACCGAATACCAAATGTATAAACGCACGCCTACTGCGGTCCTCGTATGGGTCAAGCAATCTTCCTCAAAATCAGTACTGTCGATCCTGGTCGTAAAGA
+
41121434220233123227121300/4024221213633232121231252021222051412143223444525221573/321222646232425320012212413332042752221022.434112253014223132061325
@chr10_66014049_1_0_1_0_0_4:0:0_0:0:0_ccf/1
ATGACATGCGTTTTTAATTTGGTAAAATTAAGTCTCTTCGGTTAAATCTACTGTGAAATTTAAACTCTGACTCAAACCTGACATTCAATAGATTCCCTTGGGAAGTGACCTGATTTTATGTGAACTCAAATGGCCACAGTAAGCCTAAGG
+
24211212641212253261201222421132102242533043/22434232342321002423442122221023.23222332232354322.122432062322321423054332612252525532412116.5/272/06041
@chr10_29406217_1_1_0_0_0_1:0:0_0:0:0_cd0/1
TCCTCATTTTCATTTTTTATTTACTTTTATTTTATATTTTTTGAGACAGAGTCTCACTCTGTCACCCAGGCTGGAGTACAGTGGTATGATCTTGGTTCACTGCAACCTCCGCCTCCTGGGTTCAAGCAATTCTCCTGCCTCAGCCTCCCA
+
50520/1222201542422472276322021562324/242221321235232423310033144522141333022232453221242302/4002/323422.142227222224232431352324402021522420412203462
@chr10_79781671_1_0_1_0_0_2:0:0_0:0:0_cd1/1
ATGTTGAGGGGAATGCCCGAGAGCTCACTGTTAATGTAGAGGGCGCACTGCAGCTGCAGGAAATTCCAGTCCTCCATGATCATCTGGGTCTTGGCTCCTGAGATCCGATGCTAAAACCAGCACAGCCCAAACAGAAACAAACCTGGTCAG
+
/2823213321132104.243220031332012422331502210213455425414142200112233270232123514330353245223241642381124-026213312122152112342335/6222433222526333113
@chr10_97109247_1_1_0_0_0_2:0:0_0:0:0_cd2/1
TATATAGAAAAATTACCCAGGCTTGGTGGGACACGCCTATAGTCATAGCCACTTGGGAGGCTGAGGTGGGAGGATCACTTGACCCCAAAAGTTCAAGACTGCAATGAGCTATGAACACATCACTCCACCATGGATGGCAGAGTGAGATCC
+
1152124571112/422/433425452/23223221062.226243412381234223212/20001042452/3033335021631324342224222243034314322231314442635233412313/5/234212524400341
@chr10_112780155_1_1_0_0_0_5:0:0_0:0:0_cd3/1
TAATAGAAGATAGTAGAGAAAAGCTATAAAATAACTGCCAAGGCACACAGGCACAAGCAAACTCTTGTTGAACTCAAATTGTTTTAAGGCTTCCTTTGGAAGAATTGTTTACCGACCAGTATTTTTTTTAAGTGGGTATTTAGTAAATAA
+
2232531222625342232232.54251/133140220054221122122153324632016.243323342423.3432204265022/242520232015113132341330323222214472533404222522482225423441
@chr10_66023458_1_0_1_0_0_5:0:0_0:0:0_cd4/1
TTTTATTCTGGCCGTGCTGGCAGCTGATTAGATTGTGCCCCCCCAGATTGAGGGTAGGTCTGCCTTTCACAGTTAACTGACTCAAATGTCAATCTCCTTTGGCAACACCCTCCCAGACCCACGAAGGAACAATACTTTGCACCCCTCAAT
+
2/02124332/3442022202520142323344331534.231422253222063/2134621.34215733302042322632306421333162230322522331312522543303001501012243542422/22322332/42
@chr10_29322859_1_1_0_0_0_5:1:0_0:0:0_cd5/1
ATGTCCTTTCCCACCAACAGTGTATAAGAGTTCCCTTTTCTCCGCCTCCTTCCCAACATCTGTTATTTCTTGTCTTTTTAATAAATTAGGTGGTCCAGGCTGGCAACATAGGCCCTGTCTCTACAAAAAAATGTTTTAGCTAGCCAGTCA
+
20/1223222125222252623042242232333425346202522122223152222021222432314243625255332232323322322314244433221303252220344322412035/53126121/73/0722144122
@chr10_118184116_1_1_0_0_0_1:0:0_0:0:0_cd6/1
TCACAGGCGCAGTGCACAGTACGGTTTGTGTTCCTATGAGAACCTAATGCGGCCAGTGATCTCAGAGTAGGCGGAGCTTGGGCAGTAATGCAAGCGATGGGGAACGGCTGTAAATACAGATGAAGCTTCGCTCGCACATCTGCTGCCCAC
+
/02723233323242/201462/120523232434214312233422232231305225327342112011122351223222/2424422207422.2130130342512250323.22412232233374322202313224303152
@chr10_111727067_1_0_1_0_0_5:0:0_0:0:0_cd7/1
CATAGTTGGCACAGGCATTGACTCAAAACTCTTACTGCGTTTGCAAATGTTGTTAGGAGACCAGCGTATGTCAAATCACATTGTTTTTAATGCAGTAAAGAGTCAGATGATACCGCACAGCCTGCTCAGTGCGGGAAGGTGCCTGGCTGC
+
144222132313232022423234623442412233123232262233412214.6225221/323/2231223635222312424121621/3453112242222444.34465222173/233/342013023271233423322222
@chr10_132895388_1_0_1_0_0_3:0:0_0:0:0_cd8/1
CCGGAGGAAAAGGTTACAGTGAACCAAGATCGTGCCATTGCACCACAGCCTGGGTGACACAGCGTGGGTCTGTCTCAAAAAAAAAAAAAAAAAAAAAAGAAACAAACAAAAAACTGATGCGGCATCTTCCAGTCTAAAATAAAAATACAT
+
314212521232301552530142.340323330365321/22162523222344422221/2/2322216432233212432245422233226174015224.040213561424205252322122310333522332116340325
@chr10_26691740_1_1_0_0_0_4:0:0_0:0:0_cd9/1
TTTATAATCCTTTGGAAATACACCCTGTAATGGGATTGCTGGGTCAAAAGGTATTTCTGGTTCTAGATCCTACAAAGTCTAGTTCTTTACTGTGTGTTCTCTATACATGATTGTATTTAAATGTTTGAGTTAATAATGATCTGTTCTGCC
+
244,21233212140244111640002822243434302353222221325622434240222522/32112321121220333222/414/0320122232422224322112242230202/02235330330222643130233342
@chr10_69027066_1_0_1_0_0_1:0:0_0:0:0_cda/1
GGAAGAAGTTCTGTGTGTGTGTGTGCATGTAAAAGCGATATGAAAATTAAATTATAATCTTCTTATTTTGTTTTTGAGATGGAGTCTCGCTCTGTTGCCCAGGCTGGAGTGCAGTGGCACGATCTTGGCTCACTGCAAGCTCTGCCTCCC
+
22222223321373522132223333221123444222333322224432223232/311232246305-34202/364411432.222523015121132322142333201221230322241221203222011311211222//24
@chr10_89038962_1_0_1_0_0_6:0:0_0:0:0_cdb/1
CTCGCTTGACCCAGATCCAAAATCGTAGTACCAGACCTTGACTCTTCTGACAGGACATTGGAAGAATCTTACCGCATCAGTCCAGGAGGAAAACCTAAATGCAGTAACATCAGGGTTCCCTAACTAAGCTGTCCAGAACTTACCATCTTC
+
234032213221322223320424320323442652/02225342/1/633630053123622220221/422067233242622242153310334306222622332201/22224.23403.2/322724342531/3243724123
@chr10_90835084_1_1_0_0_0_1:0:0_0:0:0_cdc/1
CTCAGATTGTGAGAAGCAGAGACTGTTGTTATTAGGCTGCAGGCATTGTGTCTGATCTGAGCCTTCACTACTGACATACTAGAAAGTGTTACCATTTAGCCAATGTTCACAGCAACATGCTGAGCATCTTGGGCAGAATGGTGAATGCAA
+
/532/46022100432423223225/031114222222225112332332422002342/12/30428201226/413611242324236122235314504246211/.30323942251125-4442323232224221023420300
@chr10_50575894_1_1_0_0_0_1:0:0_0:0:0_cdd/1
AGGTGGGGAAGTCCCAGCTGCTGGAAAAGCTGGTGTAGCTCCGGCTGCCCCTGAGGTTGATCTCTACATGTGGGTGCCAGGCCAGGGTGGCCTTCCAGGCTCCAGTGAGCACAGACATTTGTCTCACGATTACTGCCCCTTGGTGGCTTG
+
2222012242213272111223412.22332236225212353321123144282245.2012223244025.421234.31222235222/232244212//43122232324331331106/35662522322223432301352224
@chr10_11042859_1_1_0_0_0_2:0:0_0:0:0_cde/1
ATGGATGAACGTTCTTCTATTCTGCTGATGTCACACTGAAGACACAAAGCTCCTCTGACCCCAATTTATCAACTGCAGAAGAAGGGTCTTTCTCTATGGGTGCAACAGAGGCAAAGTAGTGACGTCTGCAAATAGTGGGGGAGCCCAGAG
+
47351225221/0/15-52.421482251422242352422122213421422215/31223321227031432/023123423222250232432422220132234213531224222522505227625422.32.134122-2234
@chr10_83644853_1_0_1_0_0_6:0:0_0:0:0_cdf/1
TTGATCTTTTTAACTCTCTATTTTATCTTATGGCTGCTTGTAGGTGATTCAATGTATCAATGACAGAAAACAGTTACAGACTTTATTCCTCTGCTTCTTAAAATCCTGTCAAAACTGCCTTCTCTGCCCATTCCAACCTTACTTTTGGTT
+
6202121223322/2045242210/63421702022/3242532835.1262024222322342533224222222713215622543232.331575431/362322445231152322555323324232520232235022341225
@chr10_2419465_1_0_1_0_0_1:0:0_0:0:0_ce0/1
TTCTCCTGCCTCAGCCTCCCGAGTAGCTAGGACTACAGGCGCCCGCCACCACGCCCGGATAATTTTTTGTATTTTTAGTAAAGACGGAGTTTCATCGTGTTAGCCAGGATGGTCTCGATCTCGTGACCTCGTGATCCTCCTGTCTCGGCC
+
20441480262432121222459012202.22412034672125231342262514233137204.1252/231063222022222220/47232222232211432240224322215021/321124043231225222352,442/5
@chr10_59109348_1_1_0_0_0_4:0:0_0:0:0_ce1/1
CTACAGACTAGAAGAGACTGGGGGCCAATTTTCAACCTTCTCAAAGAAGGTAATTTCCAACCCAAAATTTCTTATCTGGCCAAAGCTTTATAAGCAAAAGATAAATAAGATTCTTTACAGACAAGCAAAAGCTGGGGAAATTTGTTACCA
+
236223600532123142121542223214524323232221222333233236271467255122255223131334252222320223421222230032342233210622/4025414/7466243630321212427202552/2
@chr10_6636565_1_1_0_0_0_3:0:0_0:0:0_ce2/1
TCCTGCCTGCTCTGGTATTTGAGGCGATGGAATCACAGGGTCTGTGCTTTTCTTCCGAGACTAGCTCCTCTTACTCAGCATCGTGTGGAGGGGGGTCTTCCTCAGCCATTCATTTGCACAAGGTGTCTGCAGCAACAGCACCAAAGCCAC
+
225412034352244254243321224141242324242631422333/41745/04232512325255522044221422351432526232121252332220535107402224011331142322233333224/22221025330
@chr10_111990713_1_0_1_0_0_2:0:0_0:0:0_ce3/1
ACTGATGTATGTTATAAAATGACATTTGTTTCTCTGACATCGTAGCATCTTTAAGATATAATGGTGATTGACTATTTTACCCCTGATATTCTCAGGTATTATATGATATGCTTGATAAAATGTTACTTTAGGCAGGGTGCAGTGGCGCAC
+
31243424231212241426330252/32444124324223532822212221222442111253113232330124312420255022552046424236222222020432182333335/421252225344222342332440222
@chr10_10622610_1_0_1_0_0_5:0:0_0:0:0_ce4/1
AATTATGATTTTAAGAAACTAATACATAACGTAGATTACGAAAGATTAGAGAAAATAGAATCTAGATCATCGTATTTCCATTTGAAGCTTACTCCTCTTGGCAGTTCTGTCTCCTGAGAATCAGAGAAAAGGGAATCAAAGTGGCTTAAC
+
423321232212.222/11341332322320422360504324222420321020225620213323152444426013526300234336223/23/25204202452120135214105222220282027122422435/3213212
@chr10_85510340_1_0_1_0_0_3:0:0_0:0:0_ce5/1
GCTTCCCCTTTTGCTCAGTTCTCATTCTCCTCTCTCCTGCTACTTTGTGAGCAAAGATGTGTTTGGTTCCCCTTCTGCAATAATGGTAGGTTTCCTGAGGCCTTTCAGCACTGCAGAAATGTGAGTCAAATAAACCTCTTTCCTTTATAA
+
2303322511243323/35824234243740342422231/41151432424202052736322252544022530622212321322234534042014332626120222432..4/34/23252222-5222222252413312322
@chr10_132317974_1_0_1_0_0_3:0:0_0:0:0_ce6/1
TTGTTGGCGGGATTTGCCTGTTTCTTTTGTAAAGATGTTGTTACAACTAAACCCAGATGAGTAAAGTGTGCCCATGGAACCCCTCATTGGCATTTCTATAATTTGGAGTTTTAGCACAGTCAGAAAAGGCTCGTTCATATTAAAGTCTTT
+
51343325252344352324242362344232223363202333005322333421226525202022033342123120233143.2332324132/4148212234432521302523233224042222242122001303343/36
@chr10_131847455_1_1_0_0_0_0:0:0_0:0:0_ce7/1
GCGAGGGGCCCCTGCACAGTGTTCCCTCCAGTGGCAGAGGGGGAGCTTGCCCGAGCCCCCATTGCTCAAAGATGCCTGCTGTCTCCATGATCGCCACTGGATGATTTCCCTGTGGATGGAGATCCAACATAGGAGGTGCAAACGCATGAG
+
51334105512241102252334240442422233242643332665/55220716345442/22141252224271122322/233141432344443554122624141512111413223212646121221222025213522733
@chr10_89588286_1_1_0_0_0_2:0:0_0:0:0_ce8/1
GCATTTTCTTCCAATAAAAGGCTGTTTTGTCTACATTGAAAATTTGTGTTTAGTGTAGCCACCTTCATCAATGATCTTAGCTAGATCTTCTGGGTAAATTACTGCTGCTTCTCCATTAGCACTTGCTGCTTCACCTTGCACTTACATGTT
+
1124541222415/1244244124/444/2246014202222232432522220552222252522/232210226202/2225318132234232/032/22323224544212.66121223236//43102233323252224/413
@rand_0_0_0_0_1_1_0:0:0_0:0:0_a4/1
TGATTGTGCATGCCGACCGTAGCTAAAACGTACGTGACCCAGGTTAATGGGCGCCCCTCGTGAGTCGCTTAGACTTACGGGTGTATATACTCCTACGTCTAATCTTGCATGCCGAGGAACGGGGGCGTATCGGAGCTCCTCCATATAATC
+
253300223322/1/242241322233472/22211332404212213/63302350322252522121533322332260320256203234242242222142232322255241423444422234520325424251202453322
@chr10_66886617_1_1_0_0_0_3:0:0_0:0:0_cea/1
CTTAAAGTTCTAAGCATCTAGAACATGAGCCAATAATGTCTCCTTATTATGAATTATACAGACTGTGGCATTCTTCTGTATCAACAGACTAAGACAATATCATTTAAAAAATGAAAATAAAATATGGTCATGTAGGATAACAAAAATGTT
+
41.2323242565623434360133345332143//106231212201503230223351313222322401414232352353332223513602273/13/333331242572/5266222200223201254333215251010/02
@chr10_3266389_1_0_1_0_0_4:0:0_0:0:0_ceb/1
TGATTTTTGTGATGTTTAGTCCCCACTTAAGTTCCTTAAATAGTGTTCGTGATGGTGATGGTGTTGCTGCGGGTGGTTATCTGGGGGTGGTGATGGTGATGGTGTTGGTGGTGATGGTGTTGGAAACGATGATGGAGATGATGAAGACGG
+
222502220324212335123103226104514443424313222420442242232251022424021133504213235252322.22232512444002514012203240214220223424222223122110352326142202
@chr10_3181560_1_1_0_0_0_3:0:0_0:0:0_cec/1
GGGCTGGGCTCTTTGCATTTACACGAAGGGAAGTCTGGAGTGGCCCCCTCAGGCTGATTCCTGTACTACCCTGGGTGTGTCTTCAGGGAGATGAAAGGAAAACCTTTCTTTGCTTAATTTTTCCATGTAAGTCTTTGTGATTTCCCTGTA
+
2252352304211322224022021-2552334/3235612521051243023332263332222542142301642222/261223120424303162243024322331210/035512247242.4/32235242622224564262
@chr10_90610867_1_0_1_0_0_5:0:0_0:0:0_ced/1
TAGTGATAGTCTTTACTAATATTTAATAAAGGTGAATCTCCCTTCAAATACCAAGCTGAAAGGGATTACTCTGGTCATGTGGTTCCATAAGAAAGGCAGTCAATCTTTTGGATATTTAGAAAATCCAGTTGAGTACAATTTTCTCTTTTT
+
21050240245122.245204226221/3122020262/43426213462242552225203033122432266.4/73003242241012422232222120021234341220/222/244412223121543/3343/342232222
@chr10_87873770_1_1_0_0_0_0:0:0_0:0:0_cee/1
CCATCTGACACCCCCGCCCCACCCTGTGCAGAGAGCCCCTGCTGGGGAATGAGGCCCCACCCTCCTTCAGGGGGTTATGATCCCACCGAGATGGAGGAAACCAATGTGAATGCTGTGGACTCAGGTGCTTAGAAGGATGCTCATCTCTCC
+
32/233122224321235221462222315134425130230223/2012/3.023402201421.043244562434042232412323124421222236552-263436222223521562424432226/1035152202643342
@chr10_69920890_1_0_1_0_0_5:0:0_0:0:0_cef/1
GCCTTGGCTAAGGTTTATGTATCCCAAGTGAAACCCAGATTTATTTCAAGAGGAAGCAGTACCAATTAATTGTCGCTCTTGGGCAAGGCACAGTGGCTCCTGCCTGTAATCCCAGCACTTTGGGAGGCTAAGGCGGGCAGTTTACCTGAG
+
32523224253.32/22254145112231422/322220514532222212332212733442422212322224632242233324422504242024/5222342323420125311023222052/322022322632424333425
@chr10_31249296_1_1_0_0_0_1:0:0_0:0:0_cf0/1
TTTTTCAACAAATGGTGCTGGAAAAATTGGATATCATATACAAAAATTAACTTCCTCACAATAACAATACACAAAAATTAGCTGACAATGTATTAGGGGCCTAAATGTAAGAGCTAAAATTATAAAACTTCTAAAAGAAAGCATAGAAGA
+
5234.52116202.262222222124321152122.202225222512202/1232123122572226023256.125301412123131020/332631140343/2233142322022.351.2223/0543235.023722232122
@chr10_46781407_1_0_1_0_0_1:0:0_0:0:0_cf1/1
AAGGTCGGTGTTCATTCCCTTGTGTGAGTGTAAATATCACCTATGTAAAGTTCTGCAGGACCCTGATGTCTCCACCCTTCTCATCCCCTTATATCTCTGTGCACCAAAATTACCCTTTCATCTCGTACTCTATAGTCACATGCTGTTAGA
+
2/3.422.105233244636222/23155532422121220523432230221251226223542062333306225314.222022232232525114324554322332311333322252226421214141212532223413562
@chr10_86404960_1_1_0_0_0_2:0:0_0:0:0_cf2/1
AAAATCTCCAGGTCAATGACAAAAAAAAAAAAAAATAGTTGCAACGTACACTCTTCAGGCTATGGCTACACTAAAAGCCCAGACTTTACCACTATGCAATATATCCATGTAACAAAACTACACTTGTCCTCCAAAATACATTCTAAATTT
+
352144226310112122032032/542322414/1306410/524335222/2454034532252/22343111222210222323232121412053202033322324120/14322772453233434256061234344532242
@chr10_62042541_1_1_0_0_0_0:1:0_0:0:0_cf3/1
TTTTCTGTGGGCTTTGTAATGTCTCTTCCTAAGATGTAAGTTTTCTTCAGGGCAGTCTTCATTCGCCTCTTCTTGCTTTTTCTCTACATTTTCCCCCTTTTTATTTTAAGTGGGTGGTTGTTATGGTTTTGGTGTGGTAAGCATGTTGAT
+
112214244222322425-522153112.2253322323263422/2342222415002532/2230104423645041144532032463202542043/223211414/422333206322512235222402112321133313351
@chr10_100675137_1_0_1_0_0_4:0:0_0:0:0_cf4/1
CTCCTGATCTGCCTGCCTCTGCCTCCCAAAGTGCCGGGATTATAGGTGGGAGACACCGCGCCCAGCCCAATTTTCCATTTTTTTACAATAAGCAAGCAAGAAAATAAATGTTAAAAGAAAAATGAGAGGGAGGGAAAAATTTACGTATAA
+
310112223222220220241222/2/32132212422424/2335241522351325223/21232402213256322252333-3264/022253422242341453314222112222334231//3234310.7211112220033
@chr10_37357544_1_1_0_0_0_2:0:0_0:0:0_cf5/1
GCAGGTGCCTGTAGTCCCAGCTACTCGGGAGGCTGAGGCAGGAGAATGGCGTGAACCCGGGAGATGGAGCTTGCAGTAAGCGGAGATCGCAACACTGCACTCCAGCCTGGGCGACAGAGCGAGACTCCGACTCAAAAAAGAAAGAAAGAA
+
22115325202115122233323212225/3342423442063/213242221234201/203152104302452.4521264223632355222420521351340/313303233212223232040142233335332133260033
@chr10_91221150_1_0_1_0_0_1:0:0_0:0:0_cf6/1
GGAGCCAAGAAATTTTCCAGGATTATTTTGGCCTTGCATGTTTTATCCTTTCTGGGATGAATATAGACCCTAACCTTGTGTAAGATTAACTCTGTGTGATACATCCACACATCCAATGTAAACTTTATAATCATACTCTTGTCACCTGGT
+
4322023022142103211362422/2427320100336030424240323/1323252206143222/56223143022444234324742422322202.232633312.33432422024225/33042222543545242322453
@chr10_47213816_1_0_1_0_0_2:1:0_0:0:0_cf7/1
CAACTGCCTGAAGAGAGAACAGACGGAGCTCCTCCTCCTTCTATAGTCACCTACAGACTGAAGCCCACTGGCCCCAGGTGGGAGCCCAGGCATGTGGCACACAATGCCCCACCCCACAGTTCACAATGCCCTTCCCGACACCTCACAGTG
+
25202324122230052423522424522322442211031312662121/15232225733222342052512522421222.022423323412563534432326223425232651142240.23436320123400222483432
@chr10_29620829_1_1_0_0_0_3:0:0_0:0:0_cf8/1
CAGGCTGAGAATACCACACCACCTCTACCCTGGCATGTGTGGGGTCTCAACAGTGAGGCGACTCATGAGTTCATTGGCCAGGAATTACTCTGTGCAATAAAGGCTGAGAAATGCTGGCTTGTGGCATATGGCAACTATGGTTGGGCCGGC
+
22112435332035042/444021124212234252402342232142612222031215402324151222345180301012342430232220272252151107222662321412251645254/26/44211242303483322
@chr10_334676_1_1_0_0_0_2:0:1_0:0:0_cf9/1
CTCTCTGCTCCTGTGGCTGCGATGCACGCGCTGTCTTGGGAGGGCTCTCGGCCGCTGCACACCTGGCCTGCCTTACACCCGCAGGACAGCCTTCGGTGCTTGAGGACCAGGCAACACAGTCGTGGGTGACCCGCAGCTCTTTCAAGGAAA
+
2232252222122306233/21133/431232.33126335/16233245401/1223802332205322532462232522/51212223422400213330125312102623452524424212224223040/24211.5232262
@rand_0_0_0_0_1_1_0:0:0_0:0:0_a5/1
GCGCTTCCACACCTTGATTTCGGAGGCGCGGCAGTTTGAAGGACGAAGAGGCTCATCGGCATACGTACACTGTGTTGGTTAAGATTTAGGGCGATCACAGATTCAAAGAGAGTCGAAGCGTATTAGTAACTTAAGACTGCAGGGTAATAT
+
20221551203323334/2422213325211/2033412231444322530431033122212042320562233/10332222261.152204536336222243404.222224343215212265252223132423343160056.
@chr10_81962208_1_0_1_0_0_1:0:0_0:0:0_cfb/1
GTTTCAGTGGTTATTACAGAGTTCCATTGAATTGCAACAACTCCCTTTAAAAGCACAAACTGCCACCAAGAAAATCTCAGTTTCTTCATTAATCCTAAGAGCTTTCCTATCTAGGTATCACTCAAAATTCCTACTATTCTGGGGGCAATG
+
22223362224643202/432522301.3412200/32332342323522451353223204212/12222033122513223222503442.152226323122123220460312023153120325445202522241543252352
@chr10_94060197_1_1_0_0_0_4:0:0_0:0:0_cfc/1
TTAAACATAATAGGGACCATAATATATGGTCTGTGAATAATGGTGAGTGTCCTGAAGGACAGGCTAAAGAATATGATCTCTTTTTTTTTTTTGAGACAGGGTCTTGTTTTGTGGCCCAGGCTGGAGTGCAGTGGCATGGTGCAATCTCAG
+
2424243313252341354232.2232323422403530340213203551523-126042552132/32241412362224442310312232310//221452312223324422253204224122212454223214149232123
@chr10_61694101_1_0_1_0_0_4:0:0_0:0:0_cfd/1
TTTTGTGCATTCTTATTTGACTGAGTTCAGTTGGGTACAGTTATCTAGTTACACCTAGTGTTTTACACAGATAAAAATCACACATAAACACGCAAAAAACTGCCTTACACTCAAATTATTCTCTAATACATCAGTTGCATAGGAATAAAT
+
734225226117330322322/222453112.3142626.2032033442122411422/02211232212231/20261/31236-122/21433.113340432220/12343230132404323350242.5317202223273226
@chr10_88794364_1_0_1_0_0_2:1:0_0:0:0_cfe/1
AGCCAGGATGGTCTTGATCTCTTGACCTGATGATCTGCCCGCCTCAGCCTCCCAAAGTGCTAGAATTCCAGATGTGAGCCACTGTACCTGGCCTAATTTGTATATGTTGAACCAACCTTGCATCCCAGGGATAAAGCCTACTTAACTGTG
+
0320240442/404340221152/533202264/2140052252272212/514455021222221443322333635421124211312432314225223312342242323323251343142204253122200234413282/23
@chr10_119478622_1_0_1_0_0_1:1:0_0:0:0_cff/1
ACTTAGAGGTTACCCAGCTTTTGCAAAGCTCTGTCTTCCTTGTTTACTTAGCTGTTTCTACACGTGAACAAATGGACCTTTTAAAAAAAATAAAAGCTGAGTAAGAGGCTTAGCTGTATCCGTAGACCCAAGTTTTCCACAGGTTAGATT
+
22242210244422141120112122114/25422411542432/224425223213302422/243330121225212/02222442422/2332352162262330322233212232/324323/2552132413153/22322242
@chr10_36073189_1_0_1_0_0_2:0:0_0:0:0_d00/1
TTAATCTACAACCTGAGACCATTACAGCCAGGAAATGGAGGTGAATTTTAAATCTTGTTGGCAGTTATTCTGTCTTTCTACCTGTAATTACTTCCCTTCCTTCCCATCCTTTCTTCCCCGACCGCCGCCCCGCCCACAAAGATGGTGCCA
+
4473121/4224223214.342224452031233432414/3222222224524424533465222201225302143613/43222/02207522222222150215220123222423163220232222422/242211222442/1
@chr10_88742397_1_0_1_0_0_2:0:0_0:0:0_d01/1
CATCCGCCACCACACCCGGCTAATTTTTGTATTTTTAGTAGAGATGGTGTTTCACCATATTAGCCAGGCTGGTCTCAAGCTGCTGACCTCATGCTCCGCCTGCCTTGGCCTCCCAAAGTGCTGGGAGTACAGGCATGAGCCACCACGCCC
+
132234240142203/0842214222230222251221620530142140432422663124102543271524232325033342222/7/320232214526.1424123/2321245126222152104322422523122622702
@chr10_81797273_1_0_1_0_0_3:0:0_0:0:0_d02/1
CAACCCATCTTATGGCACTATAAATTTTTGGTAAATCTGTGTCAGTTGTGAATACCTGGAAGGTAGAAGTGAGGAAAATAATGAAAGCAGAATATCACTTTCATGACTCACCCGCTCTTAGCTGGTACTGTACATGGGGTACCTATTATA
+
443122325031342502216222062222212232161122522022220405224220422322453362520/442343031231624421124264225331145103.1421442343232455232124/23324431142302
@chr10_134756871_1_0_1_0_0_1:0:0_0:0:0_d03/1
GGTCGGCCTGGGGAGGGGAGGGCCCGGGACTCACCCCGGGGTGGGCACACTAGGGGAGCTCTAGGGGAGGCCCACCTGGGGTAGGCCCACCTGGGAGAGGACCCCCTGGGAAAGGCCCACCCACGAGAGTCCCACGTGGGAGAGTGGAAT
+
242212223400224283415522422450323424232322272512312263442/2312561122222223.5164364722542114224242215264421422422-222234070232322/152125122.33310241112
@chr10_19447480_1_0_1_0_0_2:0:0_0:0:0_d04/1
TAAACAAAACTGAAAGTAGTTCTTCTGAGACTTCTCCCAAGTGCTTGCTATATTACCAAAGTAAACATTATACCTACGATGCAACACATACATATTGCTTATCTACTGTGTGTTGATCACAGTCCTCGATGCAGGGAATATAATGACAAC
+
4322422132232423241355/33442326202222323022423124222222522161256220346342124344221321/32242123.64/2105222272505252031623323523234422/606003224712/022-
@chr10_83402166_1_0_1_0_0_4:0:0_0:0:0_d05/1
TATTCTGTTGATTTGGGGTGGAGAATTCTGTAGAAGTCTATTAGGTCCACTTGGTGTAGGGCTGAGCTCAAGTCCAGGATATCCTTGTTAACCTTCTGTCTCTTTGATCTGTCTAATTGACAGTGGGGTGTTAATGTCTTCCATTATTAT
+
33362224/4105043415222433/125/4512232222233202522352402341/24021422322112541222/24333/5142354322224623222712232222522343104225423402444235252224233262
@chr10_134840222_1_0_1_0_0_4:0:0_0:0:0_d06/1
GTGAGTCTCTGAGTGGCCTTGGACCCACTTAGTGCCCACCGCCTTTCTTGCTTGTACTTCACAAGAACCACTGCAGATTCTTGCTGGACACGCAGCATCCTGAGAGAGAGGGGAGCTGACCTGGCAGCCGGGCTCTGTTCCTGTCCCCCG
+
121242533232/2322222523232/234142322213324225544321337233022/04/22312263212412224302266235/22137221120752243234422234423214222121275220322132240111224
@chr10_48619542_1_0_1_0_0_8:0:0_0:0:0_d07/1
TTATGTGCATATTAAAAGCAGAAAAAGGAGACTTCAAGCAGAAAGTATTTTCAGAGATTGCAAAGGTCTAATTTTCTAATAATACAAGGATCAACTCATTAATCAGGCATAGCTATTCCAAAACAATATGCATCTTAAGATTGTTCAAAA
+
2263222222021423111222433224542435120232222254322124243114532411332403333/4222321116542133223233232236222121504252146322223251423102033261353/32262..2
@chr10_80224697_1_0_1_0_0_1:0:0_0:0:0_d08/1
AGGATGGACGGAAGAGCCTGGCAGCTCAGTCTCCTGACAGAATGAGGGCTGAGGGGGCTGGGCCTGCTGAAGAGGGAGAGGGCGGGAGTGGACATCAAGAAGAAGGGCCTCCAGGGCTTTGAAGGGGCCCATGGTGGGCCTTTGAATCCC
+
4422/02221242232433342/31452/2253152232325211322224211.22231224/224243324327511023244,1222253423/3235403214027135342304422/320612353704253221423335242
@chr10_103244618_1_1_0_0_0_2:0:0_0:0:0_d09/1
GGCACGCACATCTAGAAGAAAAAGTATTCTTACATCCTTAATCTGACAAACACACAAACTCTTGTCTATAAGAGGGGTCCTGGCTTCTCTTATTAATGCAAAGTGAACTTGGAAAAGTCATTTAACTGTGTATATCTCTGTAACACAATT
+
521231342/672542222414233432223582225225242312212434143453352230011223013232123224224/32..324223443026412221134322001403222263151032231232252222-21114
@chr10_84605142_1_0_1_0_0_5:0:0_0:0:0_d0a/1
GTCCAGTTGATTTCATTTTTTACACTTATGTCATTATTGAAAATGAGGAATTGGGCATCTACAAAATAAGTTGTGATACTGGAAGGAAAACGCCAATGTGTGCTTATACGTGTAAGGCACAAGGGGATTAAAAACATGCCTGGGCAGGCA
+
1312232222222042233412443242322232/32453042122462222222220442232212632.3411/3832323321301315262224521620422/5725/2410000754026017012833022004413325125
@chr10_93727330_1_1_0_0_0_5:0:0_0:0:0_d0b/1
ATATCAGCCCTTGCTTGATCAACTTAGAACTGTAAAACAAACCTGACAGTTGTTCTCAGAGATTTCGATCAGACAAAATCAAAATGATAATGCCAAACAAAATTTACAGATGTTTATTTATAGAAGTTCAACAGAGTATGATGCTGCACA
+
343335304411293631235112222023224552352121214/3//23324242422322033453244323220214332/5242522240227232205222012122161313.233343546505502128243232220423
@chr10_19889693_1_1_0_0_0_4:0:0_0:0:0_d0c/1
GACTCTGTCTCACAAACAAACAAAGAAACAAACAAACATAGTTATTTCATCTATCATCCTAGAAATCGGTATTCTGTCTTAACAAAATAGGCTAAGTAACACAGGGCATTTTGTGCCACATAGCTCATTCACTCAGGTTGATGATACTTT
+
/33301322254220642201251242121024424422221146224021451274204122224642223220256014.4,334/2231222221242222223205332432142/321532222213231010211322282332
@chr10_48989396_1_0_1_0_0_4:0:0_0:0:0_d0d/1
AGTTTCCTCCCAAAGAGAGGCCAGTGTTGGTGATTTAATTTCTCGTAATCTCCTTAGGAGCACAGGTTTTGGTTTGTGCCTTTTTTGGATCAGGTTCCCTGCTTTGCAGCTGCTATAATTAAAACTATTAACAACACTACAGCACCACAG
+
2555245236334322223422360512242353433235084334232352223320233/211231335251220/562431112232523424213/34/33420512451432212442200222322502026032421243533
@chr10_55792964_1_1_0_0_0_0:0:0_0:0:0_d0e/1
GATAATATATATACATAAATATATCTGTGGAAGTACAAATTTATAAGGGTTCTATTAGAAAGAAAAAAATCTTAAAATCCTCTTTTGACAGGAGTTGATAATGAAAAAGGTTAAGCAATGCTAGAATAGACTGTTAAAAGTTAAACTAAT
+
2/422214212252332223321215041202223111222/222053525/21201264062322315233312152223424/52332223632421072212223513/425232023462112323220144222244712/2221
@chr10_74552910_1_1_0_0_0_2:1:0_0:0:0_d0f/1
CTTCTCATCTGTGACTTTGTTTTGCCTGAGGATTTGAGTCAGGCTCTCCCTCACCTTGGTGACAATGCTGATTTCTAGGTACCTAGCTATATTGTGGCAGTAAGCCTTAATAAGCAGTGTAATCAGGCCAGGCACGGTGGCTCACACCTG
+
24512323200342522462212224614233623222523021453225333/23722533032203442522213102022232243302412221053/32232313/3320222144/1231312325233242131228223213
@chr10_111980613_1_0_1_0_0_1:0:0_0:0:0_d10/1
GACCAGGTTATTTGCCAGATATTGCTGAAAGTCACAAAATCTACCAGCATAAATGATTACAGGCACAAATTAAAGAATAAAATGTGTATACACTAACAAATGTTGAAAAGTATTTGGGAGGCATTTCTAATGAAGAAAACTACTTCGGCA
+
421014344152222321052313412211132362321644246244224212340322/23223402232201112430531254221220343-33125244024/22.22/13223254212501222522445214222124315
@chr10_14657962_1_0_1_0_0_4:1:0_0:0:0_d11/1
CGGAATTACTTAGGCATACTTCCCAATTGTATAAAAGAATAACAAAAACTTCCCTTAATAGTTTATTCCTTCAAACATTTTGTAACAATTCTTTTAAAACTTTCTAAAAGAGGTTGGATATATCCCGGCTATGTTAAATACAGAGCCTTA
+
/001224236230312/3243263023234222.33234212141544322223202423123545434344223242251220130322232042222124421212012322//34210332/2303624414124514241130120
@chr10_16901437_1_0_1_0_0_2:0:0_0:0:0_d12/1
AAATTAAATAACAACAACATCAACAATAACAGTACTCTACAATGAGATGACCAGGGGAGGGATGGGGGTCCCCAGTTATAGAAAGCAATGGCTTCCTAATCAAAAAAATACAAGCCAGAGCATGATGGAATAGCATCGTAAAGTCCTGAA
+
1110252221522422/513212562253-311022122/2342/3/33413321621222242462623231511246222451322022123230233741540272523424145132223725022224422222352310/4222
@chr10_16855479_1_0_1_0_0_1:0:0_0:0:0_d13/1
TAGTTAACATTTAATGTACATTATTGGATCTAACACTAGTTAATAACTAACATTTAATGTGCATTATTGCATTTAACGCTAACCATTAAACCAGTCTTATGAAGTGGTTTCTTAGGCTACCAATTATTAAGTAACTTGAGGATCAGAGAG
+
13424222223222303411534342/22344205123/54340240232233.2/3051232121735/4/1222322232052323340221510432323.41235524533024254322210334742012122.5222432234
@chr10_10238234_1_0_1_0_0_1:0:0_0:0:0_d14/1
TAATGCAAATGTAGATGTCTAATATTATGATTATAGCCTTCTTGTCTGAATTTTAAAAACAATACAGTCATTTTCTGAGGCAATGTAATGAGTTCATGAAGAAAAATCAAATTCTCAATATGCGGGTCTCTCACTTTCTTTTTATTTATC
+
4232.10/23131226123002111204432231323211402230222034/342413325124613121224431532/09020332/20/263124227116272022224413123222522244422621242224123423223
@chr10_70910543_1_1_0_0_0_4:0:0_0:0:0_d15/1
TATTATACTTCAAAAACTTGCAAAAAACTCGCAAGAATAGCACAAGGAAATCTCACATAACCTTTACCCAGATTCAGCACAAGTTGTATATTCTGCCCCATCTGCTTTATCATCATCTCTCTACATTTATATGGGCATGCATATATATAC
+
622323124432331/03231.6432252245231/2//321324132042/3435225.440/3225266151333331051054322101323354321521213274422142/332430023202236302222025144462221
@chr10_95864651_1_0_1_0_0_2:0:0_0:0:0_d16/1
AACCTTGACACATACATTTGGCTTAAAATTCAACATGCGCTTTCTCAAAAAGGAAGCAAATGTAAACAGTCTTCTCATATATTAGCCTGCACATCTGAATCCTATGTTTTATTTATTCGTTTCTCTTTTGAGTCAGGAATATAATCAGTT
+
3332554222222/2232542263562221422244202.302272232322238233244233422152524123503/245132433433423721206225225332/332133233332332163533222521.53345331244
@chr10_87029730_1_0_1_0_0_4:0:0_0:0:0_d17/1
AGATCTCTAAAATGTTAAAGTACACATTTTATCAAACATCATATATAAGGAAGAAGGAGGGGCAAAGATGAGACACAGAGGGATGTGCAGCCAAGACCAATACAAAAGTAACTCTAAGTTCAGTCAACAGTTGGGTTTTTTTCACCTTGG
+
32252422122322243221212142/7223.31/23165431142922442323041424231320224242324042612325120221123202233522015260304/1421322053335122632313223452520021322
@chr10_21198880_1_0_1_0_0_1:0:0_0:0:0_d18/1
TAGTGAATAAATATGTCCTTTGTATTTCACTGTGTGTCAGCAAAAATATCCCCTTTTCAGCAAACTTTACACTTAGGTAAAAATTTTGACATAAAAAAGATTCTCTGGGTAGGACTCTACTTTAAAAAGTTGAATTTTTTGGGCAGTTTG
+
12321314/432631202242362317.1232222143422222/3128252328243544334120112212222252624202340432232222501/5223254522132222123622122543212421324233223/44322
@chr10_126962306_1_1_0_0_0_4:0:0_0:0:0_d19/1
GCCTTCCACAGCATTACACTCAGTGATTTTCTTTTACATGAACTTCCAGAGGGGGAGCGTATGTCCGATTCGCCACTCCATCCTGGCACAGAGCAGAGTCTAACTCATGGTAAAATCATAAGCATTTGAATGGAGGGAAGTTGATGGGTT
+
23544532214022133220442/2202143342.253212420501221/2221222420435222232231513742352222232224642232423.30322222212023244235222-022342.65413222332202423/
@chr10_62737389_1_0_1_0_0_2:0:0_0:0:0_d1a/1
CATCTTTTCTGTCCCAATCCCCAGATGCCATGTGGTCATTTTATAGAAGGACCATTTCTCACCCACATGAACCAAGGTGGTGAAAACGGGATGGTTGATTTAATACCATAACTCAGAATTTATGTAGATTTAAAAATCTCTGACTTAATG
+
5222222/4121212832303302443032131326420235220412230212640.2253542142353222452123251212/2742212225215316202/2232205032338422532513442/20112121352320233
@chr10_115120214_1_1_0_0_0_3:0:0_0:0:0_d1b/1
CCCCGATATAATTACAAAACTCGTCTGTGAAGGCTCGTTTTGGGTTCAGCTAGAGACACATGTGGCACCTTAAAACTCAGGTGCCTGCATTGTACAGAGTACCTTACTTATGTTGTCTCATTAAAGCCTCCCCCAAATCTTGTGTGGCAG
+
022/2253234322/4202353436222142/44221251232524312312222/212322635042332/202213325222130203-4202.151021/26312-2213101-401131222346247123121422446231301
@chr10_34134230_1_1_0_0_0_3:0:0_0:0:0_d1c/1
TTCATTAAACCCCCTTTTCTTCCCAGTCTCAGGTAGGTCTTTATCAGCAGTGTGAAAATCGACTAATACAGTAAATTAGTACCAGTCGAGTGGGGCGTTTCTGAAAAGATACCCAAAAATGTGGAAGCAACTTTGAAACTACTGGGTAAG
+
/344213022133.2310234034412242203372/540222422351012242452232414232162443130612512330323133422441306724020224226431212421/222202/452316202022262238223
@chr10_4067116_1_1_0_0_0_1:0:1_0:0:0_d1d/1
ATTCACACACTGCTGTGTCCTGTTTTTGTCTGGGCTGTGCGACCTTTGACAGAGTGGTGGACCTGGGCCATGTGGGAGAGGGCCCCACAGCTGCTCAATGGGAGTGACACAATTCCCTGGGATGTTGGAGCCAGTGCTGCTACGGAATGT
+
14210231231624222/142421221242340-47423/2162433321521422632433431222305436243111341222234236422222211154754/1442035.3226552311242212222423234224330241
@chr10_81097572_1_0_1_0_0_3:0:0_0:0:0_d1e/1
GCCTGACCAGGGCTCCTGTCAAACGCCAGCAGGAATCCACTGCTTGCCCTCAACCGGAGTTCTGGTTATCTCTAGCTGTGTAACAAATCACCCCAGACCTAGTGGTGTGAAACAACCTCACTCTATCATCCTTTCTCGCAGTTCTTAGCA
+
425624242224142435142553432143526034.113632322221324453411312731241164223022104345341326131/301402130313234221251423/122323534042112110333404332342222
@chr10_50651632_1_0_1_0_0_4:0:0_0:0:0_d1f/1
CATTCACTTACACTCACTGATAAAACCAGAGCTACTTCCAGTCCTCCAAGCTCCAGTCAGAAGTGTCCTATAGGGGTGTACCATTTGCTATCTTTTATACCATATTTTTTCTGCACCTTTTCTGTGTTTAGATACGTTCAGATACACAAA
+
17522/24620204545221322251422741432221233410135104233213332122343502392254013332425512232213153512-02320521022452323210224222521/32/12342223121320/224
@chr10_54538198_1_1_0_0_0_4:0:0_0:0:0_d20/1
CTCCGGGCCGCCTGTTGCACCTACGACCCACTCCCGCGGCGCGACCACTGCGGCCAGGACCTGCGTATTGCCTGGACCACCTGTGCTCCGGAGGGGGGATGATGCCTGCTTGTCCCAGAACTGCAGAGAAGCTCTGGCCCAAAAAATTAG
+
4222422344353224213251454152231544732443123.3015532402313302632120240615/24201251.164413504453242222313/343252221302434223/042.31.2222/232402213223304
@chr10_135299125_1_0_1_0_0_1:0:0_0:0:0_d21/1
TATTTTGTATTGTGTTTTTGTTTAATTTTATTTCTGCTCTGATCTTTACTATTTCTTTTCTTCTACTAATTTTGGGTTTGGTTTGTACTTGCTTTCCTAGTTCCTTGAGGTGCATTATTAAGTCATTTATTTTCTTTCTAGTTTTTTTTT
+
513.20/115423232/24242325421223131221532412035412421223122235221222122202114202042227426322441233200422331313/62/2411651/42625320342154233522401222324
@chr10_76488308_1_1_0_0_0_1:0:0_0:0:0_d22/1
GCCAAAATGCCTAGCTAATTTTCGTATTTTTAGTAGAGACAGGGTTTCACCATGTTGGCCAGGCTGGTGTCGAACTCCTGACCTCAAGTGATCTGCCCACTGTGGCCTCCCAAAGTGCTGGGATTAAAGGTGTGAGCCACCATGCCTGGC
+
255021434213222322222224522053/222/1212.1223333/32220223422212424221125263364113731026241242/422013223342322434634320124003733222224113522-312-4326262
@chr10_133515004_1_1_0_0_0_0:0:0_0:0:0_d23/1
CTCTCCTTCCTGGGAGATGCGTCCTTCCTCCCGGATTTCCTGAGTGCCCGGGGGGTTTCTCCCCTCCGAGTGTCCCCAGCACATCACTCTCCTGCGGGGCTTACTGACTCCCGCGTTGCTCTCTAGCTCTGCCCACGGGGACCTCTCTTC
+
226222222222212-41240323122332220212252.232065221452221122-0253302263.2423303224122420012/0414115332310212641.3343342121/3025220222/424016512323510-22
@chr10_115709755_1_0_1_0_0_0:0:0_0:0:0_d24/1
AATTTAGTAATGTCTTTCTAGAACTGTAAAGGTCATCTCCCATGATCCTATAGTCTCCTTGGAATCTATCTTAAGGAAATTATCAGAAATTTGAACAAAGATTTATACAGAGAGTTAATGAACCAAGCTACTTAACAAAGCAAAATAATA
+
2132322342153214313122223223333300121630/2/324732354733233441041/0233213026336425113333122254322306422136562501233124142063122433202132232433231412.12
@chr10_128517906_1_0_1_0_0_2:1:0_0:0:0_d25/1
ACTAGGTAGAAAAGGAAGAACCATCCAAACTCAAAGTTAATAAACACTAGGAAAGCAAGAACAAATGAAATTCAAAATTAATAAAAGGAAAGAAATAATACAAATCAGAGCAGAAATAAATGAGATAGAGACTCAAAAATACAATAGATC
+
33221/2254620063320/3462322243212333314243020152/6631322221/203312512335222035222342225272314/04732022223342032323420040454332222204041052223325235121
@chr10_117759703_1_0_1_0_0_4:0:0_0:0:0_d26/1
AGTCTATTCCTGTTGGATAGCTCTGCAGTATAGCAATAATCACAGGTGTTAGTTTCATTTTGCAGGTGAGGACAATTGATCTCAGAGAGGTTAATACATTACTAGAGGTCACGTGGTCAGTATCTGCAGGAGCTAGCATTTGACCTTAGG
+
313015325232241311221231321455212432232221232321.33502323/310205231324332122336.248220122/22333135234232076322113211632361252226322222220020603142/55/
@rand_0_0_0_0_1_1_0:0:0_0:0:0_a6/1
GACACACAAACATATTACCCAGACCGGTTAGTTCGTGGCGCCAAGAGTTAATCACCGGTAGATGTACTGGTATACCACGGGAATCCTAGTATTATAATGTATTGGGTTACAAGCGTCTGGGTGGCCATTGGGTCGGTTACAGACCGGATG
+
0303070234021.202355/4327/142434322252/312024.15155333/02132221314222000643522/222221122343/52/0501452224332256261042323-235122240230122030012422/5321
@chr10_116197864_1_1_0_0_0_3:0:0_0:0:0_d28/1
AAAAAACGCGTGCCTGTAATTTCCATTATCTTATAATGTTTACCTTCATCCCAATACTTAGTAAGTTAGTGTTCTGCCACTCAACAAAGCCCCCCTAAGGCTCAGTGCTACCTGAGACACTGGTGGAAAGTTGAGAATGTCTAAGATTCT
+
23322533021604235307211334245222412312232222422/3323263432252422325222065/0112237322433142322/324324/0232212422302422432222-221112/1543413235221245232
@chr10_108020778_1_0_1_0_0_2:1:0_0:0:0_d29/1
GGAAAGTTACCAGGGAAAGGAGGAGCATCACATAATGATAAAGGGTCAACGCTCCAAGGAGACAAAATATTCGTTATTTGGATGTGCCTAACAACAAAGCATTACAACATGTAAAGCAAAAAGATATTATTATCACAAGAAGTGATAAAT
+
61423120202-232442122102120025312212421421432123333225202442130232242243352/05342544031322530493452414140321121315232220224222242431112524331432212/22
@chr10_88847489_1_1_0_0_0_5:0:0_0:0:0_d2a/1
CTCGAACTCCCGACCCCATGTGATCAGCCCACCTCGGCCTCCTAAAGTGCTGGGATTACAGGCGTGAGCCACCGTGCCTGGCAGGCAGACAGTCTTGATGTGGAAACAGAGAAGGCTGGATAGGAGTTGGATCAGGCCATTTCTGATAAA
+
1326324/12235222123102211244254/01103252534/222.7241/4447220324013222032232522234422024334171611343346431252212021131331235316323023523243233132223252
@rand_0_0_0_0_1_1_0:0:0_0:0:0_a7/1
CATCAATAGCTCCCTCCGCTTGGGAGCCACGTTCACACACTAGGGCTAGCGGAAGGCGCCCTTTGCCTGAAACGTATTCCCGCAGTACCCAGGGAAATAGGCTCGAAGACTGGGGGCCGACGATCACAGATCGGGACTCTGTTGTAAATG
+
4552330341/222130824223023221220/0112/23202350224132824,21753422243241500432221224212222222041342622410/03/04132455171/0424523433220311432523012330242
@chr10_4007180_1_0_1_0_0_2:0:0_0:0:0_d2c/1
GATTGAAGTGGCCACAAGCATGTTGAGGATCTGGGTAACTACAAGCCAAGTTAGGGCACCTGTGTTGGGACAGATTATGTAGCACTCATTCCTTCAGGGCACCCCCAAGTAGGAATGGCTTTTGCAGTATACTTTCTTCTCACTGTGCCA
+
131222012224132253213414232225232250222221265234322432312331313224321141342032414301261253021255230446431534430312302621342201532232232521252222322404
@chr10_44707755_1_0_1_0_0_0:1:0_0:0:0_d2d/1
TATCCATAATAATACCTGGGTGTCAATGATGCAGAACTGCAATTCCTTCATATCAATAATCATGTTTTGCAATTATTTATTTATTTTTCTTCTTTTTTATCCTTAAAATGTCAGTTCCAATAGTCATATGACTTTGTAAATTTGGTCACT
+
2226333132.1233423022432544423421152233122232316135222530160101223/2315321422220253134225422225222240442202722121/122460145222343251.22532232352323442
@chr10_103988803_1_1_0_0_0_5:0:0_0:0:0_d2e/1
GTGGGCAAAGAGGATGAAATAGGTCATATACAAGATGAAGAACTAGGATAAGTGTTCCATCGTGGTGTGGCATCCCTGATCCTGCCTCCAGATGTACGTGAGGATGCTGACGATGGCTCCAACAAACATCTGCAAGATCTTCAGGCTGGT
+
02/2334422424321221-3232442122256352222123.5321221262442223035325222352/2335444/123414254034221614/6234362513132222134524222304242222511522/21032/2132
@chr10_784925_1_1_0_0_0_3:0:0_0:0:0_d2f/1
GGGATGCTGGATACATGGACACAACCCTGAGGATCACATGTGCCTCAAAGGACCTAAAGACGAGTTGTGGTTTACGGATCAGGTGACCCAGGCTGTAATGCAATGCGTCCTTAGTCGCAAAATTAAAACCTGGATGTGTTACAGGTGCTT
+
22224/222152/21233227225024232302223234444322332322252/42/24/3223442/2240024123322313022425221251232441/22/2250551230222422125205223214222303223202426
@chr10_18909634_1_0_1_0_0_3:0:0_0:0:0_d30/1
ACTCAGTCCTTACTATTCTATGCTCCAATAGCATTTAATTTATACTTCTACTGTGACTATCATAACAGTATGACTTGTACCAAAGTCTCCTGACTTTAGACTATAGAACTATGTCTCATTCATCTTTGTAACACCGTCACATCTCACATA
+
333203223503020/122335226321302/232645132222215252222320637130221222334421325152320653133335,043/212322212204281243212/232322422243352303522112422732/
@chr10_134119285_1_1_0_0_0_1:0:0_0:0:0_d31/1
CGGATGCTGCTGGCTCCGTATGGCTTGGTATGCAGCCACATCCCCAAACTGAGCACCCGCCGGGACTCAGCAGGGCTTTGTGTGGTGAAATCAGGAGGGCAAGACTAGGCCCTGGCCCGAATAGCAGAGGACATCTCTGGGCGGTGACCG
+
200233352252312651//2123-62372322342336144222022403217321222302303242110323367242343224204742112211244421233223312223922422332242056231433444.31232303
@chr10_64768534_1_1_0_0_0_5:0:0_0:0:0_d32/1
GGAGTCATGGCCTGGGAAGACTATCAGAAATGAGAAAATATTTCTTTTACTTACATTTGTGTTAAATTATGGATTCTTAGTTGATTTTCTTGCTAAAAATGATCATTTCAGGTCCACTAGCTGTCAGTTGCCATTTCTTACATCTTTTTT
+
1121022366275300213223233023321102214412122043230343215331342232221322/121411234430/24233430220/2461424514202222/010//142436330153322342432224432553-4
@rand_0_0_0_0_1_1_0:0:0_0:0:0_a8/1
GCGCAAATGCGCGTATATTTGCCCCCTTTTGCCCATCTCCCACGTCGAATAACAACGGGGACCAAGCTGTCATAGAATGCGCTCGGTTGATTGGGGGTCGAGAGTCGGAGGCTTCCTGTCGAGGAGACCAGCCAGCTTGCGGCGGGTGAT
+
2/22143552220123563251223274621124.6622223522526232615323043044544535200245521334546422203233422.22322122131/343427322432035/12/2224064207146/12442022
@chr10_36475484_1_0_1_0_0_6:0:0_0:0:0_d34/1
TAGTTAGTATCGATTTGATCATCCTTTTGGATGAGATGATTCTGTTACTATGCATGAGGCTATGTGTTCTTGGCTCTCCGTGGTCAATTGTCTTAGTACCAAGGCTACTTAAAGCGGGTCTTTCCCTCCCAGAAGCAGATCCACAGCAAA
+
2332422322202216532035533011051223425323522170440/12231353323242237312632523425212421/42222431431253.23218323221322134224245221/2005350032142424113222
@chr10_30433011_1_1_0_0_0_5:0:0_0:0:0_d35/1
TTTGTTTACTTTAGAGACAGGGTCTCACTATATGGCCTAGACTGGCCTGGAACTCCTGGGATCAAGTGATCCTCTCATCGTGGCCTCCTGAGTAACTGGAGCTTCTCATGTGCACCACACAATCTGGCTTTAATATTTTAATGTTAAATT
+
41683421134124204.2.222132212243123022113124/612/41.03221313415222221220325325352102244132330223474304423272323332222234102055222046324221414343422233
@chr10_49477754_1_1_0_0_0_3:0:0_0:0:0_d36/1
CAAGCCTTCACCCTCAAACCTTGGCTGTCTCCCATTTCCCATCTGTGCTACAGCAGGGCTCCTGGGTCCGTCAAGTGTGAGTTAAGGACCCCCTCTTCACTAACCAGTATTTTTAATGGTCTGCTCTGGATGGATTAATTTGACTGAATG
+
2522344422403332621/22141522262211-12222220163510642//000222262622512522334232523010313121313243111136033324532340222122551232253332212102442372203222
@chr10_44872184_1_0_1_0_0_1:0:0_0:0:0_d37/1
TGGCCTGGAGTCATGGGATTTTTACATGGGAAAATGTAAAAGGTTGACATTACTAGGGTTGAGTCTCTGGGGATTACATGGGGAAGTTAGGAGAACCAAGGAGGAGGAGGGAGGGAAGACGAATTAGTGAGTCAAATATTATTCTTCAGA
+
51512333242520333422.22221342300/243453423225151220421325132512532233/2203/457462543635213251242112221/41322/3450447241.22332.42244325.233544622220213
@chr10_49744941_1_0_1_0_0_0:0:0_0:0:0_d38/1
TCCACAAATTTCTTTTCCTCCCCAAGCTCTCTCAACCAATCACCCCTCTTCTGCAGGCCAAAGAAGGGCACAATCTTTGCCAGGCCACTCAATAAAAAAAAAACCCCATCACCAAGGGCTGCAAAAATTCCTGTTATACAGGAATCCCAG
+
022432322223320222/212256231242144243242313202301254343223522210122434224331424011245124122422231222704323012003232232424226102363/0/24233122234312233
@rand_0_0_0_0_1_1_0:0:0_0:0:0_a9/1
TACCGGCCGGAACGTCTACGATAGCTGCTCTTTGGGACTTTGAGGCGCTCCGAGCTGGTCACCGTCGAGAGGTTCGGCCGGGTCTCGACCGTCCGTAGTAGTGATTGGACGCATATGGCTTGCAGCCTTCGTTGGTAGTCCTAGGTGTTC
+
/3222262232532232544255220316432023224323122444121125322215423352252121112232502323262331/54422434216/224322/5243312.253323152245324323123622624236222
@chr10_96400240_1_1_0_0_0_4:0:0_0:0:0_d3a/1
AGCAGGGTAGGGGGTCGCTTTACCCAGGAAGCACAAGGGGTGGGAGAACTGCCTCTCCTAGCCAAGAGAAGCCACTTGGGACTGTACCGTGCACTCTGGCCTAGACACTTTTCCCACAGCTTTCGCAACCCAAAGACCAGGAGATTGCTT
+
4225532/0224454224422041222244223227221433312122022233213412121220423243332/04353434402223121244603142213443236361252//223321//224214222623114231/0241
@chr10_37639623_1_1_0_0_0_5:0:0_0:0:0_d3b/1
TAATTGTTTTTTTAAAATATATTTAAAAATAAACAGCCATAGTAGCCTGGTCGAGGTGGCTCACGCCTGTAATCCCAGCACTTTGAGAGACTGAGGCAGGTGGATCACGAGGTCAGAAGATAGAGACCACCCTGGCTAACATGGTGAAAC
+
223651513222123022222756423424222535034243343334442222242353263223613232234-23123444220224233221222334220234321221135513223244212313311361234212332202
@chr10_61602653_1_1_0_0_0_3:0:0_0:0:0_d3c/1
GTGGTGGCTCACGCTTGTAATTCCAGCAGTTTGGGAGGCCGAGGCAGGTGGATCATGAAGTCGGGAGATCGAGACCATCCTGGCTAACACGGTGAAACCCCGTCTCTACTAAAAGTACAAGCAATTAGCCGGGGGCGGTGGCAGGTGCCT
+
62510/2313132222225342022/11211312241221221113/252014131-5451532327262262621201262420425610433222134342221512232236742222/0022461314403525/13324322342
@chr10_106277308_1_0_1_0_0_1:0:0_0:0:0_d3d/1
GCAGACCCAGTTCTCTAGCCCTCAGACCCCTTCTGCCTCCATGATCAGGTGGTGAGGCACTCTTGCTTGAGTTCCCCCTGTTGTCCCCTCATGCCAGCCCTGTGCCAGACCTTAGAAGGGATCAACAGTAAGCATAAAGACAGCCTGGTC
+
3223433304.5332222432332211222730525.0422203213233213151441422210224133530222021042352502221212112/222262/15132424112432222412540702232241343223423224
@chr10_123870244_1_1_0_0_0_2:0:0_0:0:0_d3e/1
CTCAGTGAGACCCATGTTAGACATTTCACCTACACAGCTCCTAGTAAAATAAATTTGTGTTGTCTTAAGCCAAAATTACTAGTTTTGTGGTAATTTATTATGGCAATCAGAGGAAACTAATGCCGTAGGTACCTGGTTATTACTGTGACT
+
323/37235221252241312222212.02453-323302332212/2422471273303824/224023232234232232222/344/21<23202322212442211223502362020542223132212323208222122200.
@chr10_68815702_1_1_0_0_0_4:0:0_0:0:0_d3f/1
AACGTGCCATTGTTCTTTCCATTACTTTACAAGCATTCTTCATCTCCACCTCAACAATATAATATACATAGATTACATGTGGCAAAAGAACATAAGAGGTGAGCCAAGAGTACAGTATTATGCTCATGAGGAAACACATTATCATCAGTG
+
42533225222120246252233222422153134523/54.543422122230622/22424260000622013220/322356322/4346152322222460222352446223224122572323323221243244/63220124
@chr10_26500726_1_1_0_0_0_1:0:0_0:0:0_d40/1
GGCGCCGGCGCTGGGAGGTTTTGCGCAGGAGCCTCCTGAAGTCGTAGGGGTTGGCTGCTGGCTCTCTCTCCTCCTCCTTCTCGGGGCTCTCCGACGCCCAGCACCTGCAAGTGAAACCCAGGGCCCAAGTGTCAACCTCACCACAGTGAG
+
28222615435213721420205/415213331223341225133322232522/52304023221272501223632423632442632232213422332612331413/142224223203232200512225021235322441/2
@chr10_129597927_1_0_1_0_0_4:0:0_0:0:0_d41/1
AAGTAAACAACAGTCCTGAAAGTTAAGTATTTTGTCTGCTATTATATAAAAATAATTATTGTTATTTATTAATTATTATTTTTATAACTAATGTTCTTGGAGCACTTTTTTTTTCTCCCAGACATTATGGTCAGTTCTTATCAATGCATA
+
220222/322333032224322252222.243002332222232114/42425222212432/7205424202/4-222/22312/220254/22//323223/121./22252002021442241305510234153234422132140
@chr10_77942031_1_1_0_0_0_3:0:0_0:0:0_d42/1
TGATGTGGTTTGTCTCTGCGTCCCCACCCAAATCTCACCTTGAACTGTAATCCCCACATCTCGAGGGAAGAACTTGGTGGGAGGTGATTGGCTCATGGGAGTGTTTTTCCTCACACTGTGCTCATGATAGTGAGGGAGTTCTCACAAGAT
+
12233222033122032232542243243234423122333244/2/3222222422327405215212422140241512257222540-323126232226143-225313022322522540422222352/121312231423230
@chr10_28991545_1_0_1_0_0_2:0:0_0:0:0_d43/1
TCAGCCTCCCGAGTAGCTGGGATTAAAGGTTAGTGCCACAACGCCCAGCTAATTTTTGTATTTTTAGTAGAGACGGGGATTCACCATGTTGGCCAGGATGGTCTCGATCTCTTGACCTTGTGATCCACCCACCGCAGCCTCCCAAAATGC
+
325222202221222213122323331342/3305130421424/31014233211212324253222125013515122332222243222212250322232322620332225443511222233124/333352532662532653
@chr10_125456963_1_1_0_0_0_0:0:0_0:0:0_d44/1
TCAGAAGGCTGCGGGGGTGGGCAGGAGCACCTGGGGCATTGGAAATGGGAGAGAAAAGGGGTACAATATTGGAAGACAGGAAAGAGAAGAAATAGAAACTTTGGTGTCACCATGAAATTACGTGGAACTAACATTTCTGGCAATTAACCT
+
11323311322362532203022442/222123224343322222254122242224121123032325312222/21332432222222132240224204222532233542342531121450353012012272324422112121
@chr10_88585945_1_1_0_0_0_2:0:0_0:0:0_d45/1
TTTCTGGATCAAAAATTAAAACATCTATAAAGAACTGTTCTGGGGAAGAAAATAAATGAAATTTATATAGGGATCACATGTTAGATAATATTGTATTAATACTTTATCTCTTAAGTATGATAATGTAACTCTTCAGGAAGACAACCTTGC
+
22223212413222220244220142655232/12/220223544222010204.4344431322224233015504224322-/32724502234321054422400220222113276232304322122226443/14133223222
@chr10_30126921_1_0_1_0_0_3:0:0_0:0:0_d46/1
AATTCACCTGCTCATGGCATGTGGAAATTGAGTGCAGGGTTTGCTCAGATCCGTTGACCTGCTCCAAGAAGATGAAGGGAGCTGTTGCCCTCCAGATAGAATGAGTTAGGAAATGACAAGGATACCGTCCTTCCACACGGCATGTCATAT
+
412543/145212281422225232/22134324226231636223531240122212303/032211722322432321232221421412/2221333223341420222174301252453312224051/2133/02/26224024
@chr10_67714583_1_0_1_0_0_3:0:0_0:0:0_d47/1
CTCCAGCTTTGTTCTTTTGGCTTAGGATTTTCATGGCAATGTGGTCTCTTTTTTGATTCCATATGAGGTTTAAAGTATTTTTTTTCCAATTCTGTGAAGGAAGTCATTGGTATCTTGAAGCAGATGGCATTGAATCTATAAATTATCTTG
+
330204522/32441102223242210214222513224112324333223/3442/28/373.21522422241221.36034330252732242724446122102430112202444142/42/24502442332204113411232
@rand_0_0_0_0_1_1_0:0:0_0:0:0_aa/1
GCACCTTTTCATCAATCACAAAGCATATGAGCCCGACCCCATTTCGGTGTGTGGGTCGTATCTCTATGCCGCCACGGCATGAAGTGGAGGCTGATAGGCTCAAGTCGGTATGTTTTACCCCAAGTCGTATAACGTCAGACGGTCTGTACA
+
4312532316332311/22343040641170056-273/42.421026122/15241523608333231/22325342224014520222412632272114.340114101502322243443/23500254/2322440413363/45
@chr10_79067350_1_0_1_0_0_1:0:0_0:0:0_d49/1
GCTGGAGTGCAGTGGCGCGATCTTGGCTCACTGCAAGCTCCACCTCCCAGGTTCAGGCCATTCTCCTGCCTCAGCCTCCCAAGTAGCTGGGACTACAGGCGCGCACCACCACGCCCAGCTAATTTTTTTGAATTTTTTTAGTAGAGACGG
+
532142250226344101432212203142-7224330110462362402223232/23022404.5431/272412231472111512/223202465440131622323335329241232012223252223443122223120243
@chr10_3377722_1_0_1_0_0_2:0:0_0:0:0_d4a/1
TGCACGTAACAAAGCTGCATGTATTTTAACAAGGGCAGTAGAAACACAAGAACAGATGCATGCTAAGTCGGAAGAAGGACGATTCTAGAATTGTGCAAGACAGGCCTGCACTGCTGGGGACCCAGATTTGAGGAGGGCGGTCCCGGTGTC
+
232202414232323602163343332221251/2422302125233231211242142344/4313353022641262034/233/2402331304010342223240222232321231542034123/2222221323223246324
@chr10_86793792_1_0_1_0_0_3:0:0_0:0:0_d4b/1
GAACCATCCTGAGGGGTCAAAAACTGTGAAGATATTTGTATCCCATGTGAGTGCTCACCAACGGGTGACCTTAGCAGAGGAGGTGTTTAATAATCAAGGGAATGGGATGATCCATTCTGTGGACATCACTCAACCTCTTTCCCCAGTCAA
+
3222-37422217442245252/51//202321322523217247502125024214232324232/2/4153224244223167233/2232132224222442235410422522/14214312112522243122404632225212
@chr10_83656291_1_0_1_0_0_5:0:0_0:0:0_d4c/1
TGGCGAAAGCTAAAATTCATCTTACTGACTTTTCAATCTCTCCTTATTTTCCTCTTTTCCATATAGATATTTAGAAAAGCAAAGTATATTAGTAGATTTAATCTCCAGAGGATACTAATCTAGGGCTTTTTTTTGTTTTGGTTTTCTTTA
+
023422422501123234224220133.221/0132333562355002232122154412126412/62011541444432425235422512065255213032520311/31222030.062036.2313232122531180021222
@chr10_8275719_1_0_1_0_0_6:0:0_0:0:0_d4d/1
AAAGCCTTGATAATCTTTCCCCCCAATGGAATTTAAAAGCCAAAGCACCAAAATTACTCTTAAATCAGAATTTACATCCTAAATTATTTAAGAGATACATTTCATTGCCTGGTACAAAACCTGGGCGTAATTTCAGATTTGGGGCAGAGA
+
542012272332223422/220115344252113232242044,2203222154223322/0450232211222214..2222330422221233/2324342/1321222020422347322/215122322406600222241442.0
@chr10_115872206_1_1_0_0_0_1:0:0_0:0:0_d4e/1
TCTCGAACCTCCCTTGGAGGGAGGTCTAGATGTTTCATTTCCAGCCACCCTTTGTGTGGGACACAGAGATGGTGCTGATGAAGATGAGCAGCCAGACAAGCAGCGGCGTCTCCATACCTGTCACCTCGCCACATGCTTCGCTCTCATTCT
+
3261611232122102.421243271/4.0304312502222315353342-23053250330034131043240323412323224/.0123540.63232224023725703/2331331215324232262132222022233253/
@chr10_104804139_1_1_0_0_0_1:0:0_0:0:0_d4f/1
CTGGCTGGAGTGCAGTGGCATGATCGTATCTCACTGCAGCCTTGAACTCCTGGGCTCAAGTGATCCTCCCACCTCAGCCTCCTGAGCAGCTAGGACTATAGGCGTGCACCACCATGCCCAACTAATTTTTAAATTTTTTGTTGAGACAGG
+
42113125.3132134122454134437145245.445123313260102121212331223132603324602443113432432541.311430314112222120-222422325362402401645-3525042301005410/24
@chr10_37304604_1_1_0_0_0_4:0:0_0:0:0_d50/1
TCCACGTTACCAAGGATGATTTAGAAAAAGACAGCAAACTGAACAAAGCCCTGAGGAACTATTAACAAGGACAACCTTTCCCTGGAAGCAATACACATTTTGCTGGTGCCTGTTTATTGTCACCTTTATCTCCTTACTTGGGCTTGACAG
+
5213511/22371624146143222632122662430322337221413322222434375020232252720207358223.2246332213232132305813131122151243223222243422220423072/12232111321
@chr10_98700553_1_0_1_0_0_4:0:0_0:0:0_d51/1
TTGTCATCATGGCCAATCCCCAATGAGCCGCTAGCCACACCTCCCAGACGGGGTCGTGGCCGGGCATAGGGGCTCCTCACTTCCCAGTAGGGGCGGCCGGGCAGAAGTGCCCCCCACCTCCCGGATGGGGCGGCTGTCCGGGCAGAGGGG
+
5122243222225324242112/2/21222223212545031.1222422403122122.24223222132245321224.2241132024512122522023235222221124226332103332321123-1220223221502302
@chr10_78011004_1_1_0_0_0_4:0:0_0:0:0_d52/1
CTGTAGTCCCAGCTACTCGGGAGGCTGAGGCAGGACAATGGCGTGAACCCTGCAAGCGGCGCTTGCAGTGAGCCGAGATTGCGCCACTGCAGTCCGCAGTCCGGCCTGGGTGACAGAGCGAGACTCCGTCTCAAAAAAAAAAAAAAAAAA
+
2/212252211521533534132235013611202323214242//23523263321333302400155/31455462123322/3025/24.3231-22333322252247321422102447012453242/5332213132/72/22
@chr10_30067677_1_0_1_0_0_0:0:0_0:0:0_d53/1
GAGTGTGAGAGGCCTTGCGTATTGGTAAAGAAGTCGGTTGCGGCTGGGCCCGGTGGCTCATGCCTGCAATCCCAGCACTTTAGGAGGTGGAGGCGGCAGATGACGAGGTCAAGAGATTGAGACCATCCAGGCCAACATGGTGAAACCCCA
+
3303/3102333032202261202/221231192251122232153043322025214441/36222135252522222231250222113552350522212/43400423212-2220/52133222322210322065523422584
@chr10_67156871_1_1_0_0_0_4:0:0_0:0:0_d54/1
GCCTCATTCAATCAGTTGAAGGCCTTAAGAAACAGCTGCAGTTTTCCAAGAAGGAAAGAATTCTGCCTTCAGAAGCCCTTAGGATTAGAGAATGCAACATCAATTTCTCCTGGATCTCCAGCCTGCAAGCCTGCCCTGCAGATTTTTGAT
+
22316225223322022425232204223203/424722152222212+5332023522222/0432213222323234312232422202432322324242214432222/021/2221301315/1546222725441205233132
@chr10_78151902_1_1_0_0_0_1:0:0_0:0:0_d55/1
CAGCAGATAGAACAAGTTTGTTACGTTGACCTACAAGCCTTCCAACTCTGTCTTTTCTGTTCCACTGTGAATGAAGATGGGATTTCCGAGATAATATTGGAGACTAAGCTACATAAACTGAATATATTAATGCAAATTATCATCAGAAAA
+
4232-5302121222065451241123322722245223422222.226222354/44.203223225223132243336423214231211433113245333504.22/211212220120512253452632412323422226322
@chr10_107968591_1_1_0_0_0_4:0:0_0:0:0_d56/1
TGAATAGGTTGTTGTAATCTCAAGAAAATTTGTGGTAATATCAAGAAAGGTTGTTGTAATATCAAGAAAATATCTTCAAAGCACGTTAGATATTTAATAAATGGTAATTATTATTGTTGTATTACAAATTGCATCTTCATGGTTGAGCTA
+
224240/12622232342222030401522232232262042121420423203345223/642611424227123224414/4013742220352223243.53453422223120252231524530220654372222224171522
@chr10_48480205_1_1_0_0_0_6:1:0_0:0:0_d57/1
GGTAAAATGGTAGCAGTGTTTCTCGTGTGACCTGAATCCTTGTGAACCTGCTGGGGGTCCTAGCTAGTCTTGGTGTATGCTGGACCTTGGGCTGTGACCTATGCCTTCCTGCTAGGGGAGTTGAAGTAGGACAGGAGGAGGCATGAAACA
+
5213244425224214332233323702221554243025242254232232552412/563241611254451/252722323242223402300141221432243/0032240232233-4232302322202231634111/2240
@chr10_37288188_1_1_0_0_0_4:0:0_0:0:0_d58/1
GGGAACTAATTATGCCTCCTCCATGCAACAGTGTACCTACCGTTTATTCTCCTTCCCCTAATCACATTTTCTGGTTTGGTGGCTACATCATGTACACTTTCTGTTATTTTCCTAAAATGTATCAATATGTTTAATTTGGAGAGATTCCAA
+
31561322263/103533222521140322331553453232512.1432222235241013/01042-0/5432/03122/232043-322242342425142002173152432305525,2484/4.124401/2323222213122
@chr10_54227686_1_1_0_0_0_2:0:0_0:0:0_d59/1
TACACTGTATAAGTCAGTGATAAATTCATACAGCGTGTCCCAAACTTGAACAATTCACCTTATCATTCTCGATGGCTTTTGCTGTGTCCGCATGTCAAGTGACTTTTTTTACTTAAGTTAACATATGTAGTAAGAAAAGTATGTATTATC
+
15052232512321322221274434215-342234206221323232441323211326353235232360122122213332-24144231222304222213244/0212424353350/32221213205/212212235211212
@chr10_35293853_1_1_0_0_0_0:0:0_0:0:0_d5a/1
TGGATGAACCGGAGTGACTTATGGATTGTGACAGGGTGAGTGGGGGAACAGATGAGTCAATGATGGCAACCTAGATTTTTGGCTTTCACAACTAATGCCATTTAGTGAGTTAGGGGGATCCTAGAAGCCCGAAAGGAGAAGGAAGTTAGT
+
2301231322246613426204226414220222601514202444330753122231/232142526223403/0414522101-6244141.20136538220453261116132021403229222322733223554322201324
@chr10_58185711_1_1_0_0_0_2:0:0_0:0:0_d5b/1
TAGGTAATAGTGAACTCTGTCACTCTCATTTACACTCCTTGGTTCCTGGAGCCATAAATTCTGCTATGGTAAAAAGAGCACCGTATATTGAATGCTGATTCAGAACACATACAGCCTTCTGGAGAATTTGTCGCAATTCTGCAAGATATT
+
5252324/34432/551332212440737142230231323031503243222322232130353250123222/325225223142526343423420642322250405124062433221352120320132545131321242224
@chr10_1262246_1_0_1_0_0_3:0:0_0:0:0_d5c/1
GGTTGGGGGAGGTATTGGGCAGAGCAGCTCAGGAGCTTGGGGCGTGGCAGCGACTGGAGGTGCTGGGAGGGAGGCGGGTGCCCATTCTGCAGCTTCCTGCTCCTCTGCACAGAACTCAACCGAGGCCTCTCATCCCGAGACCTCCACATG
+
223243240303322233/312233302523223022022/1321222331224243222022065221322/722334142442412125232202022454004/221121321422/101323132414461213532243422/62
@chr10_70662137_1_0_1_0_0_2:0:0_0:0:0_d5d/1
TATAGCCTTTGAAAGCAGAATCTACCTCTCTGACCTTATCACTAAGGTAAACTTGCCATTTCAGCTAACACTTTTATTGTGCTAAAATACACATAACGTTTATCATTTTAACCATTTTTAAGTACATAGCTCTGTGACATTAAGTATATT
+
2211261032122.266243622336433122/10/22/2121061233/324247224/243322/643232425.401135253/2/125321252204/16351222443222.22252155325/321311323542064532050
@chr10_14607180_1_1_0_0_0_5:0:0_0:0:0_d5e/1
TCTCCCTGGACTTCTGTGGTCTGTTCTCATGGTGACCTCGGCTTCCTCTGTTAAGACCCATCACACTTGATTGCTACTCCTTTGTCGAATGCCTGCTTCCCCCAGTAGAAAATAAGCTATGATAATTAAGTCCACGATGCAGGGAGTTTT
+
33/22338723143322324521442363.2524.313124252222253522003712224/254412322623122202514222364725204222281122325242522/52232502314032221424630215322412152
@chr10_114714563_1_0_1_0_0_3:0:0_0:0:0_d5f/1
TTGCATCTTCTCTTATCCAAAGTTATTTGCTTTCCAACCGAGCTCTTTGCTACTAGGTTGAACCGATAAATAAGCTGCATGTTGAATTCATTTTTGAACTTGGAATCCAGCATTTAAAGGAAACCGAGAGGGGCCTATTCATTGGGATTT
+
42222242461005422223622122502611712312043.3222324244224212244122242223212/344124341.0515242053622643221122351322320410232062622432122032222354/2234233
@chr10_52988350_1_1_0_0_0_8:0:0_0:0:0_d60/1
TAATTCCTAAAGCAATACTCTTCAGTATATTAAGTGTACATCGTACATGCAATTGAAAGCAGCAGATTTTCTAAGAAGAAACTCCACATGCCTAAAAACCACACCTCATGCTCACTAGTGCACTCTGGGTCTCCCCGCTCTCTCTCTTTC
+
02246012/3522221323112024214322262032/521232224222/24431265221213163122321361625222353624123.23224231/122212222324304341242322323322521242120235212320
@chr10_62761049_1_0_1_0_0_2:0:0_0:0:0_d61/1
TGTGGGGACTGCGGGTCGGCAGAGAGACCCCCCATAATCCCGCCCACCCTGGCGCGGCTCCTCCCGGGCGCGCTCCCGCCCCGCCACGCCCCGCGACGCCCGCGCGACCTGGGGACGCTGGAAGCTCCCGCGGCGGCTCTGGGTCCCGCC
+
2102344222564/.023/234243440224140402522/2115223737022023242280223261223302232532220222242122222232/3231201345023323422262417012424610233/513744232332
@chr10_130228248_1_1_0_0_0_3:0:0_0:0:0_d62/1
ACACATGTACATATGTGCCCGCACGTGCGTCCACGGGCCCACACGCACACAGTCCCTCCCTCTGCCTCCAGAAGCCAAACGAGGCACACCCAAGGCCAGCTCTGTATCAGCAGCGGGACTGTCCGTGGGTCCCTGCGTCCCGCCCAGCTC
+
02152102/10231321522434323262273222214444-/./3212102//325124.31522/61012122142/22121802240222303124433211153312303112322140201302222332264223222223382
@chr10_95804775_1_0_1_0_0_4:0:0_0:0:0_d63/1
AGAGACAGGGTCTTGCTCAGTCACCTAGGCTGAAGTATAGTGGTTCAATAATAGCTCTCTGCAGTCTGGAACTCCTGGGCTCAAGCAGTCCTCCTGCTTCAGCCTCCTGAGAAGCTGGGATTATAGATACATACCACCGTGCCCGGATAA
+
2437313432.042213433242122424126526522532322422513331332222522522223223133313412323222341230/6545324225324405362426256225203233231232362223222325323/2
@chr10_92491892_1_1_0_0_0_2:0:0_0:0:0_d64/1
CCCGGATTTCTCATTCTGAGAAAGGAGAGAGACTTTGGTGACTGCTTCTATTTACTGGCCTCACCTGCATTATTTGCAAGTTTGAGAAGGGAGGAGGTAAGAACGTCCATGTTTGTCTCCTGTAGATCAATATTACACTTTTAAGTAAAG
+
52224033334352243233410333232251213425321221223252223202521/232/423/34355422312532/4523242222202422331654244/7424332325.0122.6202243233314246401412024
@chr10_12610361_1_1_0_0_0_5:0:0_0:0:0_d65/1
AAGAGGGAGGAGGAGAGAGAGAGAGAAAATGAAAGAAAAGGAGAGAGAAAAGAGGAAGCAAGGAAAGGAAAGGAAGGGGAGGTGAGGGTGAGGGGAAGAGGACCAGGAGGGGAAGGGGAGGCGATAAGGAGAGGAGGGGAGAGGAGGGGG
+
122131420324312224323122121334422632104214/4352102.35/0302234020543222201222-42025222433242032223320241402316432562423143452153252222//1533.0223152211
@chr10_83394502_1_0_1_0_0_3:0:0_0:0:0_d66/1
ACTACAGATGTACACCACCACACTAAGCTAATTTTTACAATTTCCAGTAAAAATGAGGTCTTACTATATTGCCCAGGCTTGTTTAAAATCTTGGCCTCAAGCAATTCTCATACCTCTGCCTCCTAAAGTATTGAGATTACAGAACCGAGC
+
2244412334120201236331373/3132261314226/224023422/2222513232/3255.2333232,33312242242113202122/231242223431141212215003/503222632322332316520402431202
@chr10_78124231_1_0_1_0_0_2:0:0_0:0:0_d67/1
TTTTGACCCCAAATTGTAACAATTTAGAAAAGTTTATGTAAAATTTCCAGGCAATTATTCCATGTTGGGGGAACCAGGAGCCTTAGGAGCTTGGTGGGGTGTCAAGGATTAGGGGAGGGGCATGGGAAGAGGGAAAAAGGATATTAATTA
+
232234620224431442434/3122223324333412321222/0142220/24154423334224332543421223/2/412201324222214305222023.22/46353420643011156202222222222/2125224252
@rand_0_0_0_0_1_1_0:0:0_0:0:0_ab/1
GGCCCTAGAGCTCGGACCCTGGTATCATTTGGCCGGAGCAGTTCCGCATGCCGCGTTAATGGGTTTCACTAGTAGTCCCTGGCGCAAGTGAGTACCAAACAAGACATGGGAAGATGGCATCATCGACTGCTGTTATCGAGGGCATGGTGC
+
43120322222.24122002236344222434325240./2522//31422221321632512272314221031345425002222114022224/2542212423323222141531064440523432402/213231226332462
@chr10_43419256_1_1_0_0_0_5:1:0_0:0:0_d69/1
GACTTCATAGCATTATCAAAATATATCTATTCCAGTCTGCAAATTCACACCATTAGAAGGATTCCTGAGAGTGTCAGAAACAAAACGAGAATGTCTCCTGTAACCATTGTTATTTATCATTGCATTAGAGGTACCAGCCAACACGAGTAT
+
1221336212122541385231222621302322328733222232-2232342224220214424524022021224232241532222414526413422216220141102244015441442634323304222034002122536
@chr10_114369766_1_0_1_0_0_2:0:0_0:0:0_d6a/1
TATTTGCAGATAAAAAAATGTGGTATACACATAGGAAAAGAGAAACAGTGTGGTAAACAAAACACACAGGAAAAGAAAAAAAAATGAGGCGCATTTAACTGGCCTTATTCCAGTTAAAATCATCTTCAGTGTTCAGGGGGAATCATAAAA
+
102215240402232124314/024302/4/42232024322032526203136241121223003262142220424334213424121423541322232123567232022143222114132244222220321223/30463305
@chr10_31470668_1_0_1_0_0_4:0:0_0:0:0_d6b/1
TATAATTTTTTTGACACAGAGTCTAGCTCTGTCACCAGGCTGGAGTGCAGTGGCGTGATCTTGGCTCACTGCAACCTCTGCTTCCCAGGTTCAAATGATTCTCCTGCCTCACCCTCCTGAGTAGCTGGGATTACAGGCATGTGCCACAAC
+
226240/450621123/4515132232222211223141565/,6353302312402523.32232153261222015222022233241113244316402232/3460710122102123230403423032443302.503005/22
@chr10_130937661_1_0_1_0_0_5:1:0_0:0:0_d6c/1
GTGTGTGCTTGTGTTCGTGTCTGTGTGCCCCTCACATATCTTCCTTCTGCTCCCCAGTCTCTGTCCTTGCTTCCCAGAGGCAATTTGGGTACCAGACTCGGGGCAATGTACCTAAGCTTCCCTATACCTCCATGCTCCGTCCACTGGCAG
+
3422232212224516221340627224204443220403243383.34221524352516123220332022253040241302235225228201611322205.4144143/4226723232144422/2223313/26242243/2
@chr10_99935820_1_0_1_0_0_3:0:0_0:0:0_d6d/1
TTCTTGAAAATCAGTTGTTCATATATGTGTGAGCCTTCTTCTGGACTCTTACTGCGTTTCATACATCTAAATGTTTACCCTTTCTCCAATGTGACACTTACCTTAGATTATTGTAGCTTTATTGTAAACTTGAAATCAGGTAGTGTGAGT
+
523522101301441432152752110433346222.33132223521227222.2221030213212222147121340422242/212222312/14225222422044203133025123421422221453322072212202746
@chr10_84382969_1_0_1_0_0_4:0:0_0:0:0_d6e/1
CGTTTTAAACTTCGGGAGTAGGACTTAAGGATTCTGAAGCTGAGGTGGTAACAGCTATATATCCTGCCAGAATTGGTCTCTGAACCCCAGCCGGCTTCTCCATCAAGTCATCAAAGTGTTCGTTCTGTGTACTATTGCCTTTAAGGGTCT
+
020122/37222853/3.252/44455/524/112523522444122436334322355145117501121142633212335442232412360122220152/232222222642200211434-52752126122122253240021
@chr10_82054646_1_1_0_0_0_4:0:1_0:0:0_d6f/1
TTTAGCAGCTTCTTTCTTTATTGAGCTTCTTGTAAGTTCTTGACTGGATTCCAGAGTTGTACAAAGCTTGATTTAGATAATTTTGCTTTATTCATGGATTTTGTGGAGAAATGGAGTCCTGGAATTCTCTCACCATTCTCAGTAACATCA
+
2233613212324.22212625231222131122312230432222211236335222423321342222220042323343431432321032201522223522412212222111432132321/133143222444523-3.5422
@rand_0_0_0_0_1_1_0:0:0_0:0:0_ac/1
ATAAGTACCAGAAAGCACACGCGCAACAGTGAGTTGTTATTCACGGACAGACGACAGCGGAGCACCACGTTTGATAACGGCCTCTCTGCTCGAGACGAGGTCACCGCATACCGCGAGACAATCGTAGTGTGCGGAGAAGTGCCGTATAGG
+
2213/12.22353301431.6-22202322224143131222225246425033326502170212.323225122225253111204034431322222.1/1611/2241135624311244312153220322/422/361435212
@chr10_37257060_1_0_1_0_0_2:0:0_0:0:0_d71/1
TCGTTTGTTTGTAAAGCCTCCAGTACCCTGCTTCCAGAGCTTTTTCTTGGATACTTCTACTTTTAAGTCACAAATTGTAGGATATTTCTATTGTGAAGTCTTTCCAAACCTCTCCTTTCCCTAGTCAGAAAGAACCAGTTTGTTGTTCTT
+
/3134/235.12,3223522221220122325/2333222212302145/022504203122254522134331323344330232012231/42273202231014322.232162203233212372145234132235.520/2323
@chr10_123921532_1_1_0_0_0_4:0:0_0:0:0_d72/1
TAACAGCATGAAATTTCCCAGAAACACTGAGAAGGTTTACTTTTGCATTTATATGAAAATAGCTAATGGTTATGTCAATCTTGCGGAGAAGGGGGCTGTCGGGGTGGTGTGACGAGGTGTGCTCTGGAAAGCACGTCCCGGGGAAGCCGT
+
343210240123213202322/011233/22233220373230121/3220122222224256142224/242225/243222622260242232131034212/25/213323052233242.333/2233130422200321243321
@chr10_66990908_1_1_0_0_0_5:0:0_0:0:0_d73/1
AGGGACAAGTAGGAGACCAGCTGGAAATGAAAAAGCTGGCTTGATCAGGAGGAAGAAATTTCCAAACATTCCTACTTTATTGACTGAGAACTGACTGAAAGGCTTCTCAAAGTGCAATAAAGATCTATCGGTGCCATTACTGAAAGTCCT
+
1324131050221331432242245120035313312522321921241331213232212624253.4151.13266222622/32132//42232324221323124256343333.2320112524323533421554530220-15
@chr10_53142741_1_0_1_0_0_6:0:0_0:0:0_d74/1
CTAGGGAAATGCCTTGTACTGCTTGTCTTAGTTCTATTTTGCTTGACCAATTCACTAGCAAAGCAGATGGGCTTATAATGATTGGCTCAACAATAAGATCGACCCCTGGAGCTAGTGATTTGGGTTTACTTCCCCTGTTTGCCACAGTTG
+
3224.122254-45115432132725542523412.2523052420233223/23522030243423113262334013314212213352213111226214223425320310423023144042240222/405512722232213/
@chr10_54081931_1_0_1_0_0_3:0:0_0:0:0_d75/1
CCCATGTAAGACAGCAAACTTAACTTACAAATGCATGTGTTCTGACTGTTCCACTGACCAGCCATGTTCCCATCTCTCTCCCTCTCCCCCTCCCCGTGCCTTCGGAGTCCCTGGGACACAACAATATTAAAATTAAACCAATTAATAAGC
+
743520//355421330324321214363240231330213124234622243443230222443663231212/133243242224421323231343312233011323.32522356645520222731414332222336432231
@chr10_17192474_1_0_1_0_0_2:1:0_0:0:0_d76/1
GGATCCCTTATATACTGGAAGAAGGCCTTGCAAATATCAGCATAAAAGACTGTCCACGTACAAGCGTGTGCATTATAATGTTAGTTATAATGGCAGGATTCCACATTCAGCATACTCTAGCATAGCAAGGAAATAAAGGAAAAATAATTT
+
643233242153010512031534202542/202323/0244/233033621226252524522222245.243/2322342530355624.242242223264.453243/23224252121022312021242/4621221223/320
@chr10_19609916_1_0_1_0_0_2:0:0_0:0:0_d77/1
TTATATTGCAAAAATTTTCTCCCATTCTGTAGGTTGCCTGTTCACTCTGATAGTTTCTTTTGCTGACCAGAAGCTCTTTAGTTTAATTAGATCCCATTTGTCTATTTTGGCTTTATTTGCAGTTGCTTTTGGTGTTCTTGTCATGGAGTC
+
3/55220042122236125.3/23342332411514/2334422415142142/2134222222-1423512202512472324235024540331523302227553173262442222220432522242314132211201136225
@rand_0_0_0_0_1_1_0:0:0_0:0:0_ad/1
AAAGAGGAACGCCATCATGTACCCCTGCTCTGGCACTGTAGCCCACTCGGGTGGACGAAGCGCGCTAACGAACCAGTTGGTTCTTTTGAACCATCTACCAAAAGCGCGGCGTTCATGGATGCCCAGATGGAACTGCCAAATAATGAGTAA
+
2023422322230202123322225242220423234242344233213134422/56/12341123252223022433720043322/24345230204.31212265/2424632104725231272272132422513422243943
@chr10_102141053_1_1_0_0_0_1:0:0_0:0:0_d79/1
ATTTGAAATTGGCAAGATGTTGCTTGGGCTGGTTGGTCTGAGGACCTGAGATCATAGGTGGATCTCCTCACGGAGTGAGGGCGACAACAGGGCACTGGTCTCCCAAAGGAGTCCTCCTGTCCTGGGTCTTCAGCACCAAATGTCACATGC
+
1122222226222123145235/22222/3333301532223435262323223,322211342.412124322442234220413354224441140114112323222331441243324253322114.412/5412022/321431
@chr10_130731208_1_0_1_0_0_3:0:0_0:0:0_d7a/1
TTATGTTGCTCTTCACATGAGTTATAATTCATCCAATTCTTGGAAAGCTTCACAGTCAAGCAGATTGTGGGGTTGGGTTGTTCACTATGTTTCCCCACTAATGGTGTAGAATTGGCCAAAATGGAAGGCGGCTGGCTTAGGAACAAGGCC
+
41520510114330224543056514313222122212224033222122-422321143602622210232432252554431123623232221022311323024245024525143022354414203432424.22022222322
@chr10_121921262_1_0_1_0_0_4:0:0_0:0:0_d7b/1
ATATGTTTTTATATTGTCTCATATTGATATTTAGTTAATAAATAGAAAGCCAGTCAATTGATCAGTCAGAATTAACATAGAATAAGTGCTGTTTGTTGTTATGTCTGGAATATTTATATTGGAGGTTTGAATCTCTGGGTGGGATTGATC
+
413543221/20216311035342513213323223256224300440300743472124222432312322222/423062424322460123222424323253725443112055615252/0200633332442253320344225
@chr10_52003559_1_1_0_0_0_3:0:1_0:0:0_d7c/1
AATTTACCAGCCTGTTGCACCCACGACAGGAATGATACTATGGTAAAAGCCAGTGCGAGGTAACCTCTTGAAGAATACTTAATTATAAATATACCACTTTCTCCAGAAAACAAAATCATACACTAAACAACAAACATGGGAAAGCCTTCA
+
321171124440424-41222/334312594022200132232125-3422/244/32221341244343512120322111224624523004/346321333422112222522/03322-4/2303422232122121025222322
@chr10_32225688_1_1_0_0_0_1:0:0_0:0:0_d7d/1
CTGTTAAAGAAAAACCCTTAAAAGTTAAATTGTTGTGCTTGGTATACAGGTAACAATGGACACTGCATTGTACTCTCATCTGTACATTTATTTTGCGGTGAAACTCATACTTTTATGATCTTAAAGCAGCTAGCAAGGACAAATATAATC
+
22350443162121222052222223201432123622222220323244223302202352233/213212311664146226224/133.1/270412214232242323214142522122331522227252445222441521/0
@rand_0_0_0_0_1_1_0:0:0_0:0:0_ae/1
GATTCTAGCTCGCTCCCATTACCTTGATGTAGTGTAAAGCTCCGACACTCAGATACTTGGAGACCAATTGAACGAGCAAGATTTTTTCGTAATGGCGCAACCTTGTTGCTGCCCGCACGTACGGAGTCGGGCCATATCGTGGCGATTGCA
+
44442223342224223432334102232.2562/44241266321347042122154303242-221/403203233123520222206/2.62343054235340334022124123123203202/220115228445421022232
@chr10_94907670_1_0_1_0_0_0:0:0_0:0:0_d7f/1
GTCTCCTTTTCACAGTCTTGACTCCATGCCTATGATGGCATTTTTACCTGAGAAAGGAATCTCTGACCTGGGGCAAAAATCTGAAATGGAGTGGTTTTGTTTGTTTGTTTGTTTTGTTTTGCTTTTTAAATTGAAAAGTGACACTGGTGT
+
2210112455100240362213253322532253531342368321224212044236124013015352521334422132510422451026-6102223031236550202303463212322633211120224250423122224
@chr10_90508705_1_0_1_0_0_5:0:0_0:0:0_d80/1
TGGTTACAAAATCTATGTACCAAAATCAGTAACAATGTCCAAGCTGACAGCCAAGTCAAGAACATAATCCCAAGCATAATAGCCACAAAAAGAATAAAATGTGAATACAGCTCATCAGGGAAATGAAAGATCTCTACAATGAGAACTTTA
+
45412542241224224223023152325442233222443434136632220225432422605442.062243254252221121232422232133/4321317232/042424304523100123232411014272152257355
@chr10_54289065_1_0_1_0_0_2:0:0_0:0:0_d81/1
GTATTACCTATCAAAACCTCTGGGATACAACAAGAGTGGTGCTAAGAGAAAAGTTCATAGCATTTATGCCTATATCAAAAAGTCTCAAAGAGCACAAATAGACAATCTAAGGTCATACCTCAAGGAACTATAGAAACAAGAACAAACAAA
+
00211210220323522323231031001212222242533442122142442012/224322312124222313422542122321623/5233424224/45252538542223022263025225312312426221532306/215
@chr10_113715758_1_1_0_0_0_1:0:0_0:0:0_d82/1
ATCTCTGACAGCCTGGGCAATGCTATTTAGAAGATGCTACATTTCCCGAGCTGTCTGTGCCAAAGCACTCCTCCCCATTTCTACTCAGAGGTTCTCATGTGGCCTGAGACAGTCACTTAGCTTTTGTTCCTTTATCATTCCTTAAAAATG
+
31203/2/1532212011222212115233110422673310211154232222521264.222222132232340124252346433032322232/53/50230452174213/3022223223221322344520442343224123
@chr10_82650292_1_1_0_0_0_1:0:0_0:0:0_d83/1
CAGGAATTGTGCAGAAAGAATGTTTCATCCTAAGACCTAGTCAGCATCCTCCCAGGAGCAATTCCCCCTTCTTTTGGCTTATTAAGGAAACTTTATTTTTAAAAAGGTAGTTATGAACTCTAGCACCAAATCCAACTTTACTCTGAAACC
+
02143150214004235512/0221222222213251422204302/104603002311/411332022335412143/333233222453172215016.53222232212542520/3342/250215024.5422532328200412
@chr10_112232652_1_1_0_0_0_5:0:0_0:0:0_d84/1
GTCATGGTGGCTCATGTTTACAGTCCCAGCTACTTATCCGACCCACGGCCCATGGGCTGCATGAAGCCCAGGACAGCTTTGAACATGGCCCAACACAAATTCATAAATTTTCTTAGAAATTACGAGATTTTTGCAAGGCACAGTGGCTCA
+
322.4222620122250322532001464322334120022442042224/14202414372225222321353/424243024242200/33320202125214213423132224335613021136222/22412132352321233
@rand_0_0_0_0_1_1_0:0:0_0:0:0_af/1
GAGGCATGAATTGAGAATACGCTGTACCGTGGTCGGTTGGGAACTGCCTTGTAAACGGGGCGTACATAGCCACACTCCGCCTAATGGGTCCGGAGTGTGGTGCATACACTGGCACCTTTGTTTCGAGGCGACTGGACCTCCGATGTCTTA
+
113/43241225203236134132022221322.4224-12532212.31/0431321122321263222/252113342422242245120205233422231341224234212123424/52201124172442/-314123/5123
@chr10_93149846_1_0_1_0_0_7:0:0_0:0:0_d86/1
AGACAGTAAGCAGCTATCCTAATAAATTAGTGCTGTATGTTCTGACATTCTCAGAATGCTGCATCCTCCACGTTAAACACAAGGTGGAATTAAGCATCATTGTATCTAACAAACAAATGAATTACAACGTAATAAACATTTATGAGTGCT
+
330122321022243242053117502222221240253252212-2300232322332522412111245113/1273201442733022205451122.340420/241532522142232522323444.423/0422334621/2.
@chr10_67381961_1_0_1_0_0_1:0:0_0:0:0_d87/1
TACTTTCCTGTATTCAAGTGTAGGGTTCAAGAGGTGCAAACCAATGTTTACTTTTCTGTTCTTATAAAATTCTGGTGCTTCAGAAGACCAAGAAAATACATGAATTCAGGAACTTTCACCTTTAAGTATTCAAATGGCATTTGGTTTATA
+
15-2322221432/4023243611021511202/1102232341204022543422/1021422222524222204/3/24222/134452442123442332044235343/22212237230322212/1332271221332133222
@chr10_83702589_1_1_0_0_0_4:0:0_0:0:0_d88/1
GCCGGTAGAAAATGTTCTTATTTAGAAGACTCTCACTTTGATGTTCTAAAAACTTATGTGATTAATATTATTGTTTCTAGGTTCTTTCGTTATTAATCCTCAAAAGACTAATCAAAGAATCACTTGTACATTTATATTTTGATAATTATA
+
2164425/33131523020004322122653/421244342/4331224/611222455524433654352242212524242540322224324214342/022222222443431424342202222232603324/42322203224
@chr10_120105067_1_0_1_0_0_2:0:0_0:0:0_d89/1
TTTCTCAAAATATAATGAAACCCCTTAAATATTTTTAAGTTGGAAAAGTGAACACAACTTTGTTGAACATATAATAAATGTGCTTCTTGCTGAAACTGAGAAAGAGAATATTAATTGCTTTCTATACAAACACCTCTTTTTTGGCATTCA
+
41314331510232723162223006105552122122321421233222283320304523553334242416214233330/343523354322141411272242252322230236523138002235222326.32227322332
@chr10_12441788_1_1_0_0_0_5:0:0_0:0:0_d8a/1
TGTGTTTCTGCTTAAAGACATGTCATTTAACACATATTGTTGCTTCATTAATATTGAACTCCCAGCCATCAGCACCACAACTCATGCCTGAAGAAACTAACATTACAAATTTTCTCTGCAAGGTACCCTACAGCCTTTCCACACTTAGGA
+
32513202234300422124613326221075224133115211432221232212242062102232432322204422512233144/23155032/311/4212543122224212222-153525123451251323222322202
@chr10_59464307_1_1_0_0_0_6:0:0_0:0:0_d8b/1
CCTTCAGTTGATTGTAAATTTTAGTAATCTAATTCTCTACTGGGATCCAAAAATCTTTTAGATTTTATTTTCCTTTTTAGTATGCCTGTAATAGCCTATAATTTTTAAGAAAAGTTTTTCTTATCTCCAATTCTAAACACGCAACTACGT
+
422242222-24212224/32221365413012232422024733232433.532415650210022302512342242321314/30222230502244/2222427125362222252323213253222203222202121521542
@chr10_83467793_1_1_0_0_0_2:0:0_0:0:0_d8c/1
TATTAAGTAGAGAGTGAGATTAGAAGATCGAAATAGATGAGACACTGGATAAGCAACGTGAGACTCTCAGCCAGACAATCAAAGAATTCAAATATGAACACCACATACAATCCATTTAATTCCATATTTTTGCTGGAATCCCAGTATTCT
+
52/3533222343235132/43511123352103223410205232/4212222142102252220301012224743022552600264422634322522306121024122424542234301122223122223326/24403214
@chr10_34967647_1_0_1_0_0_2:0:0_0:0:0_d8d/1
AAAATGTTCAAAAATTAATCAGGAAACTTTTTCAAAATAATATTAAGGAGTAAACACAAAGAGTAAGCCTGACTTTCAATTCCCCCCGCCCACCAAGAAAATAAAAATTAAAGGGGTGTTTTAAGGAAGTTTCTGTACCTACCTGCCTTT
+
2323224/2/01442312302432732333222/2223323304426362221352420251231.202051355412335212243244/1202114524232.3232482.5112/4325224/223410423222141203223231
@chr10_123624283_1_1_0_0_0_4:0:0_0:0:0_d8e/1
AGCTGTCCTGCACATAATGGGAAGCTTAGCATCTCTGGCTTCTGCTCGCTAGATGCTAGTAGGACTCACCCCTCTGAGTTGCAACAACATGTCTCCAGACTTTGCCAAATGTCCCTAGGGGGACAAAAAAGCTTCCTGTTGAAAACCACA
+
16/2320233/1123032153/122303524242312/54310441244233724202222222512.25013411243///33216022430062.536162222343.224125344332382433311220150232263144/532
@chr10_32021486_1_0_1_0_0_3:0:0_0:0:0_d8f/1
ACCAAAACACGTCCCACCAGACTCCACCCCAACACTGGGAATCACAGTTCAACATGAGGCTTAGGGGAACAAACATTCAAACGGTAGCGACAGGTATTTATTTCAGGGAGTCATGTCATCTACCAAATGCTCAAGCTGCAAACTTTGGAA
+
234022523262221443045540/42225211254235121222320023233552224236/2222/412234232422211342244212702255/2652422202225312223301340422243242524322431.122223
@chr10_11136495_1_0_1_0_0_3:1:0_0:0:0_d90/1
GACAATAAGGCTTCCATAGCAACCAGCTTTTCCCTGACAACAATTTCTTTGGAAGGTGAAAAAAAGCAAAAGGGAAGTGAGAGCTGTGTCTATATGTTAAATACATCGGCTGATCTATTTTTAAAGGTAGTAAAGAGTGTTTTAAGCACT
+
5314112412221225422222224424324222222252322342423235322442222232242212213120322/021222652031/712524.22122522146114451131133022252225.24313/66431222412
@chr10_79004594_1_1_0_0_0_2:0:0_0:0:0_d91/1
AGGGCAGGATGTTCAGAACGGCACTGCACATCTGTGAAGTGAACACAACAGGAGAGCCAGCAGCTGTTGAAAGAATGGAATGTCAGATGGTAGAGGAGCTGAGCCCACTCAGGGATGGTGGAAGAGAAGATGCCTTCAGGGCAAAGAGGC
+
3220/23332260242043673520434223222300221402224243.22423334122422/2433124223622212112202222251346210223222253003312302052142024144123132322224343133632
@chr10_28793693_1_0_1_0_0_4:0:0_0:0:0_d92/1
TGCCACCACACCTGGATAACTTTTGTATTTTTAATAGAGTCGGGGTTTCATCATGTTGAGCAGGCTGGGCTTGAACTCCTGGCCTCAGGTGATCCACCCACCTCGGCCTCCCAAAGTGCTGGGATTATAGGCGTGAGCCACCGCAGCCGG
+
57/6225324364413213232322522/222220314423223/24222105023262221322025212343.43332210232244222521111330312012230142242/2425427242311123430.2622233252442
@chr10_63107286_1_1_0_0_0_2:0:0_0:0:0_d93/1
TTGTTATCTTGGAATGAGTAAGAAGTTATCCTGAGACCCACAGTCAAGAAGAATTTTGTGTAAAGGATGTGTATGTGTGTGTGTGTGTGTGTGTACGTGCGCGCGTGCATGCTCGTGCGCCGTAATAACTACAGCAGAGAAGTAAAAGAA
+
5321/2.422/1102121244311223530244214223.524023126256213045235.35.2232151222250430720232441311522/13321033542342220325330021424222532220335103421225220
@chr10_67802774_1_0_1_0_0_13:0:0_0:0:0_d94/1
ATGAAATTGACCATCGAAGTACATTGAGGCCAGAGAAGTACAAGAACATAAAACAGAAGGTGTCTTGACAAGTAATCTCCACGGAAAGCAGTAAACACAAGGTAGCTATCCGGGTCAGGAAAAGAAAAAATAAAAAAAAGAGAGAGATCG
+
2622122244152044052432020222233213132-222726243.123223222318331233331428022022427213033311421221222211553244222332525122222214621422213322222222354302
@chr10_17283965_1_0_1_0_0_3:0:0_0:0:0_d95/1
ATAAAGCAGACACTATGCCCACACGAAGTCTCCCTCTCCAACCTGCCAGACCAGCTGCATGAAGAAGGGTCTGTACTACTCAGCTATTTTTACTCTAACAGAATACCACAGACCGGGTGGTTTAAACAACAGAATTTTATTGTTTCACAG
+
3222120142221422441554320511326//4126./30003172/23618524244323322224433632/3223402201261.23/2312410131452243425022142122/4542224222412245431403265300-
@chr10_10731290_1_0_1_0_0_1:0:0_0:0:0_d96/1
CTCATGAGGACTCACTATCATGAGAACAGCAAGGTGGAAAATCTGCCCCCATGATCCAGTCACCTCCACCAGGTCCCTCCCCCAACACTTAGGATTACAAATCAACATGATATTTGGGTGGGGACACAGAACTAAACCATATCACCTTTG
+
22433253220323512733202342222221/3422442.23323321224321302430222230142012223002132235452305354251202552651252036.6203322.422231222261024051211225231.2
@chr10_30685855_1_0_1_0_0_5:0:0_0:0:0_d97/1
ATGAATACAGACACCCATCCACATGTACGCACAAACACACAGAGACATACATAGATCTACACACACTTATTAGATATACATTTACACACACACAAACGTGCACGCACACATATAAACACCTTCCTTCTATCTTCTTCTCAGGACTCAGGA
+
4322132234032330735.44404123341.3041132234624260002220424323512644555322232211254522223301123/25020122432444320442034441/24334561662.3325123/221266213
@chr10_75160991_1_1_0_0_0_2:0:0_0:0:0_d98/1
AATAAGCATTTAATAAGCTTTGCTTATACCCCTAATATCCACATTTTAATTTTATGCCAGACTCTTTTGAAAAGAGAAATATCTTGCATAAAACCTTGTGTGTGTGTGTGGGTGTGTGTTGTGTATGTGTGTGTATATCTGTATGTTTTC
+
6332013244131101223242432332/4532421225211222212212524.620324323442362240220044422522402122244312401164012253122242210/.442243030252312022024230225533
@chr10_21095350_1_0_1_0_0_1:0:0_0:0:0_d99/1
GCATGCGTCTGTCCTATCAGAAACATTTTTCTCCCAAAGCCCCACAGCCTCGTTAACGTCCATCAGCATTCACATCTCTACTCAAATATCGCCTCCCCAAGGAAGGTTTCCCTGACATCAAGGCCAGATGCAGCTGCGCTGTTATTGTAG
+
32616/51134052424231353220422623223252222-2343/2310134211322202253344575235323253222211/22206331132412202/0312231322322.0254/3244024443148234022505321
@rand_0_0_0_0_1_1_0:0:0_0:0:0_b0/1
GTTTAAGTAAAAGTTGCCAAGTTAATACCGAACTATTCTCACTCTAGCACCTACAACCGGCCCCGCAAGTGGACTAATGAAACATTTACTGATCACGCCTTAGCCCTTCCACACGAATGGGAAACTACAGAACGGCGGTATGCTGAAGGC
+
42153222705421322/2142/222132//2742364261322801/124225622221324.12244/3326/14172234502542224-12202232261356202412322225322201/1232113112/632322/343442
@chr10_65651123_1_0_1_0_0_3:0:0_0:0:0_d9b/1
TGAAAATTCCACATATTTTTCTTTAGTTTCCCACTTAGCTGTCACTCCCTTGGTCCTTTTTGGTATGGCTGGGATCCCAAGGTGGCTGGAATCGGTCTGTCCTGGTCATTCATGGTGAACCAGAGGGAGGCACCAAGCGGCTTCAGAAAA
+
1233223032643647222423122132333.2023454223527221222520215613202/211231331242212211414/45313404213144/22021123032214532521/1240325223122520222462252314
@chr10_24648296_1_0_1_0_0_0:0:0_0:0:0_d9c/1
ACAGGCATGAGCCACCATGCCTGACTTAGCTTTCATTTGATGAGAATATTAATTATTTCAAATTGCTCATAAATCTGCATTACTGTATGTCAGATATTGGCTTTAGCATTTTTCTCAAGTTATTTCATACAACAAAGTATAATATAAACA
+
3312250133434332122201233222333011012202541522343103427123222202/0222232422314332652.20322673.2272123/212423/05221111222544223354312032132135643213132
@chr10_51213544_1_0_1_0_0_4:0:0_0:0:0_d9d/1
TCCTTGGTGAATTCTTCATCAAGCTGGTCTGTTATCTGCCCTGAGTCCTGCAAGAACATCTGAAGAAAAATCCCAAAAACATGGAAGACAAATGAAGGTCCTCCCTTAGCGTGTTCTTGAAGCACTGAGGTGCCTGAAAACTATATATAC
+
212/04144223553624113220122/2033/22/423241350342241414231150212130331235222122252223423421222403542034132410221430221522022203.1/1324312306.2521344541
@chr10_71731994_1_1_0_0_0_2:0:0_0:0:0_d9e/1
AAAAGAAAAAAAAAGAAGAAGATATAGATGATTTGTAATTTATTACTTGGATCAACTTCCATTTTAGAAAAGACAGAAACAAAAAATATAGTTAATATTTACATTTTTTACAATGAAAAGTATTTACATCATAGAGAACAAGTATGAAAT
+
2/324232122140235124222435202343240005112242/0322522226/12344125240215263342222222342/4122-312346215283412342423235220303041/41.1421216221234411413221
@chr10_19284883_1_1_0_0_0_5:0:0_0:0:0_d9f/1
CAGGATGATGCTGGCCTCATAAAATGAGTTAGAGAGGATTACCTATTTTTCTGTTGATTGGAGTAGTTTCAGAAGGAATGGTACCAGTTCCTCCTTGTACCTCTGGTAGAATTCGGCTTTGAATCCATCTGGTCCTGGACTCGTTTTGGT
+
5241222435254431210234232232112.2402222211244244222311223/122322422432341527/2342/.34122322244223422443/542341120252044232522222432/1105622222/2242261
@chr10_115621290_1_0_1_0_0_2:0:0_0:0:0_da0/1
TGTCAACCAAGAATTCTATGACTGGCAAACTGTCCTTCAAAGTGAGAGAGAAAGTAAGACATTTCCAGATAAATAAAAGCTAAGGGAGTTCTTTACTAGACCTGTCCTGAAAGAAATGCTAAAGGAGTCCTTCAGGTTGAAATGAAAGGA
+
232/12224222422/102531442324226512142232222042/24233503522423331421373616432/222451132026/1234252242412202224532334324262066410243101322222.2262233551
@chr10_99300690_1_0_1_0_0_4:0:0_0:0:0_da1/1
GTGTTCTGGGCTGGACGCAGCGCTGCTTCTCTGCTTGTCAGCTGCGTGTGTGTCCACTAGAGGTTGGTCTTGCTGCCCTGGGGAGTTGGTAGGCATGACGGGGTCTGGAACAGGCAGCAGGCTGGGATTGAGAGGACCTGAAACCACTCA
+
520044222252202517355250240053041212221123/4/23123251435225216232.2132213236462232402522244/65/42232312272211323547.5113232202252142453222.242223.2534
@rand_0_0_0_0_1_1_0:0:0_0:0:0_b1/1
TAGCTGTGAGGGAAGGCCCTGTGGGCTGGAGTCCTGACCCAGATTTTCCGTGGTGCCGTTCCTTAGTAACCTTACGGACACAGACGTTTGCTAATGCGACGGTCTTGTCAACAATTTCATAATTTCGAGACTAACGCTCGACAATGAGTA
+
313222213324022423221.252225122320305522312233353233/1323354426322117130131221472241221.21333222332553012321/324/1213232261212222312432122223722562222
@chr10_51827754_1_1_0_0_0_2:0:0_0:0:0_da3/1
CGCTGGCGCCAGCTCCTGGTCGGGAGTCGTCCGGTTCATCTGCAGCGAAAAAAACGAGAAGAGAAGCTGAGCCTGAGGGCGGCAGGGACGGCGGCCCCAGCCCAGGCCGGCCTCTCTCCTGCCCGGCGCCCTCACCATCCTAGCAGCCCG
+
20353422231/233222323222212222544234353634364450104234312223532222222301523332442112512224324221232202/0622.3024222122442062241221237421403142422212/3
@chr10_81876532_1_0_1_0_0_2:0:0_0:0:0_da4/1
CCAAGTGTGGTGGTGTGTGTCTGTAAGTTCCAAACTATTCGGGAGGCTTAGGTGGGAGGATCACGTGATCCCAAGAGGCGGAGGTTGCAGTGAACAGAGATCGCACCAGTGCACTCCAGCTTGTGCGACAGAGTGAGACCCTGTCTCGAT
+
20565423532214221132622244221204133411/324312142231223202302201222213130222215527.4151326440223/23224243224223223/42322513472425224623/21022221-1-3331
@chr10_97028804_1_1_0_0_0_0:0:0_0:0:0_da5/1
GCCCATTCTATCCTGAGCAGAGATAGGGCAGTGTGAGTCATGCTTAGGAACATGGAGGAGACCACACTGCTGGTGTCAGCTACCCAGAGTGTGGTGAGGGAGGATGAAGTGCTTGGGAAGCCCCTTGGGGCTATGCTGGGGAGCCATCAG
+
40023416/324272/2213252322532033433252642445.022244341122222232256422272222322234326.2136222542310252441531/12212252232234/222245265203/62444413300122
@chr10_31082323_1_0_1_0_0_3:0:0_0:0:0_da6/1
ACACCTAGACTCTATGATATAGCCTTATTGCTCCTAGGCTACAAACATATATCTGATGTTACCGTACTAAATACTGTAGGCAGTTGTCACAAAATGGTGTTTGTGTATCTAAATGTATCTAAACAAAGAAAAGATACTGTAAAAATATGA
+
2251/2526260233426332552222340221321033313532444343144122//264-61021224453455243/32235225252152/22.3026/44103321222132302/2542522222434225252.11122035
@chr10_105376443_1_0_1_0_0_2:0:0_0:0:0_da7/1
GTCCCCATCCACCAGGGACGTGGCTGCAAGAGGCCTGCACCTGCACCCGCCCCAGCCCCCAGCCCACCTCCCTGGGTACTGAGCCTGGGCAGCAGAGGTTGCCTGCTGGGACCTCAGCAAGGCCTGCGGACGCCAGTGCTCCAGGCAGCC
+
./12224724415032333132242222222211030422434523333334/2213/2/24/52242361242114.2235212/1224134122230313222412132/412/2464314340222121223322233510120230
@chr10_8270818_1_0_1_0_0_5:0:0_0:0:0_da8/1
ATGTCGATTCCAATCTTGCTTGGAGCAATTAGTTGTATCCATTCCCTGGAGGATGGGGACACAAAAATCTTATAGGAATCAGGGGTTGTAACCCTAGGCTGACGTTTGTATCAACAGGGGCTGAAGTCCCCCTTTTATTTGAATATTTAC
+
22232255222123243222123202/33112224033255/225/51222332220212200244222225212122222/3322023242443252084122102221532322422422025621226120432/330323453228
@chr10_8103252_1_1_0_0_0_2:0:0_0:0:0_da9/1
ACATTCAACAGCTGCTGGCAAATCCCTCTTGCTCCGCCTTGGCCTGAAACCCTTAAACCAGGCTGTGGGAGGGGGTAGGGAGCAGGGCAGGCGCTCGATCAGATGACAGTGGAGGGAGATGCCCAACTGGAAAGGTGGCAGTGGAGCTAA
+
3412425212223262232332116042523211213223322433252453322213253/626722135222225254421/4212222422231042222526230225232/5052523210256210226323221242122612
@chr10_134369149_1_1_0_0_0_4:1:0_0:0:0_daa/1
TGCTGAGGGCAACAAAACACCGTGCAGAGTGTGACAAGGTGTGTCAGTGTTGTGCCTGCCTGGGTCCCTCTGCACGAAAGCTAAACTAAAATTCTCAAGGTTATCAAAGTTCATAGACCATTTTTCTCCAAGACGCTAGGATACACTTGA
+
3122120025/1233223024235332456034124252322400//3122322233226/222332206.123423232211/2.52324343105/1436417662221262211551452522542221242240643431242242
@chr10_6642405_1_1_0_0_0_2:0:0_0:0:0_dab/1
TGTTTTTAATCATCTCTTCTGGAGCTGGCAAATTGTTTGCTTAATTTTGCATATGCCAACTCCAACGAGCTCATAATAGCTCCCAGGAGCGCTGCTTTGAGAAGGATTCTGAGATCCTATATGAGCTTATGGGAAACCACATTGTGTCAG
+
4642223251322222250223363158232222.142262224044203322223/31222444213112254253/27343122532222/6651221632152525353102210523253.012103322225303/212424215
@chr10_65626430_1_0_1_0_0_4:0:0_0:0:0_dac/1
TGCTATCTTAGTAGAGAAAAATGAGAGCCATTTCTTCAGAATTGACTGGAAGCTGCTGAGAAAGCTCTTCCTTGCCTCTTAGTTTTTGAAAAGCGTTTGAAACAGTGGCAAGGGTCTAGCGATTGGAATATTGAAGTCTAATCAAGGAAG
+
250213/4370/.531234125442222512420230234225051425441420242226513322023223353101734532333223222522/432231142213342642312432111312022512225323624.224223
@chr10_74636163_1_1_0_0_0_4:0:0_0:0:0_dad/1
TAAAAACACAAGCAGTGGGCCATTCTACACTATGACATGCCTTCTCTCTAGTAATATTTAATAGCCTAGATATAGTTTGGATAAAGGTCTAGATTAGTCCAATATTAGGAGTTTATAGAGTACATACTGTAAAAGACAAAAGGGCAGGGA
+
31132.2322225233421235332131202240422-122.43332238521122122514222222132222232118322532332323316422322/1112522132543713062003212400252512/0423222526224
@chr10_108470215_1_1_0_0_0_4:0:0_0:0:0_dae/1
ATAAAATGGATTTCCAGCAATAGCGACCATACTGACGTAAGAGTTGTCATTACTGATGTTGTATTTATCACCAGGTGAGATCCAGGGTCTCAACTAATTCAATTGTAAAGTAAAAGCAAAGTCTTAACTCAAGGAACTCCTCCCAATGCG
+
26/33122.221421423301340340322022212522421222202024030410321022/202322332211423421254/222240322522.532342442325.223320210614/23/421130162/222322315313
@chr10_52861574_1_1_0_0_0_1:0:0_0:0:0_daf/1
CTGGGCAGATGCCCAGTTTCTCACAGCCAGGGAGGGGATCTGAGGTCTTACTAATTCTTAAACACATTTTAATCAATTCATCTATTTTTAGCCTCAATTTTACCCCAGGCCCAGGGGTAACTGGTGACTCCAGTCCTTATGTTTTCTGAA
+
035522222652044222222222204443243321254422335022305432134205322322333321532053320212125526412222/2322313333124210105.22123642/2403142332216222423/2233
@chr10_79457230_1_1_0_0_0_4:0:0_0:0:0_db0/1
TGTAGTTGTTTTAAAGTCTATATATGATAATGCCAGTATTTGGAGCCCCTGTGGGTCTGTTTCCAGTGTTTATTGTTTCTGCTGCTGCTTTCGTTGTTGTTGTTGTTGTTGTTGATGTTGTTGTTGAGACAGAGTCTTGCTCTGTCACCC
+
14512522252403412/524422351212232126423412222122232332204624-5222422120243244113232483433343./5420544:32215424522/32430420412.62224303/22425/425256211
@chr10_51646746_1_1_0_0_0_2:0:0_0:0:0_db1/1
GAATGAAGCCAGACACACCCACTATGATTCAATTCATGCAGAATGTAAACTATAGTGAAAAAGAACAGTTTAGTAGTTGTCTGGGGCCAGAGCAGAAAGTGGAATGGACTGCAAAGTGGGGAGAGGAATCTTGGGGGATGATACAAACAT
+
2452.68234007450221222424013/3342202430231232023/41223.42553223433242630034124534221042.222242531326422/355223752424153122212112161520153222.241222/33
@chr10_117585544_1_0_1_0_0_3:0:0_0:0:0_db2/1
GTGTCAGACATCTTGAAGTTTTTGCATGGGTGAACTCACATGAAATATACACATATGATAAAAACTACCTCCTTGGAGAGCTGTTTCCTGGGGAATCTATAGATGGTCATGCTAGCTATGACTTTTCTCTAGTATATTTTTGGAAATGGA
+
260265421347324223060434544324032132405312242243/20204/220527022235243021137353380322121522022172325424342312222322143334423112/2323244322225422012202
@chr10_27160859_1_1_0_0_0_5:0:0_0:0:0_db3/1
GTGTATCAGATACAAAAAAAAGTTGTATTATTTATAACTCATTTTGTTCTCAAGCCCCAGTCCAAGTGAAAGCGCAAGCAAAATCTTTGTATTGCCAGGGAAGAGCAAATCAGCCTTCTCCTGTTTAAGCACAGTCTCTTTCCGTCCATA
+
23/03311250441313486/3212123234233322.3321922144244130440153/12042214/624520111110/6/324/41322332544124/1232143003232543231/223242226524/2214432225225
@chr10_45620977_1_1_0_0_0_4:0:0_0:0:0_db4/1
TTTAGAGGTCTACGTAGCTCAGATGTAGAAACTCCAGAGTTGGGTGAAGATAACGCTAGTATGTTTGTACGCAGTGTGGACATAGTGATGCTATTTTTTTGTTTTTTTTTGAGACAGGGTCTCTCTCTGTCATCCAGGTTGGAATGCAGT
+
2204362212247233320224/321152212144232222123440423430272122131/05232342.4222142133233533/242322462312626014/154232423232232322360213111110315611005123
@chr10_421536_1_0_1_0_0_3:0:0_0:0:0_db5/1
AGCCTCTGGAAAGCATTCCATAAGCCTTGCCCGCATAACACCTTGAAGTAGCAGCTCCTATAAATTTCATGAACACATCTGCAGTTTGCTACTCCTGACCACAAGCAGAGCCAGGCCGGGCTTCGGACATTCACACAAAACAAACACTTC
+
31146232320733332522035315321342222122233826633/322232232132142022230421/3363/2425323422455/504242421345242401153122222212502102412254421233235323125.
@chr10_118600255_1_1_0_0_0_7:0:0_0:0:0_db6/1
GGAGTAGATCAATGAACAACGGATTGATTTAAAACATCACTGAGCAATCCTCGGTAGTCATCCCTCCCAAAGGTGACAACCAAATATTTGTACTCTATCTAGTCCTACAAACTTTCGGGAAGCTTGAAAATGGAGAAGACAGTGAAACAC
+
521242231232243422345262132102542132241131/32222321820224518030514232132/2322222234112432453222022430-23323625107247155/82.112110132423532221222242024
@chr10_53757414_1_0_1_0_0_0:1:0_0:0:0_db7/1
GTATTCATACTTCAAAATATAATGTTGTACGCAATAAATACATACATACAATTTTAGTAAATTCTAGTAATTTGTTGGTGTATTTTTTTGGGTTTTTCTATATACATAATCATATCAGCAGTGAATAACGACAGTTTTTCTTCCTCCTTT
+
/3220026212254322440324335203.020022222214432321/2512232225322562212725/2324232230225222131.2253245362110432431102232263222522322151123321020135523222
@chr10_109820797_1_1_0_0_0_4:1:0_0:0:0_db8/1
TCCAATGTCATGGTTCCTATATCTTTCGAATGTCCTAACAACCACATGAGGGGTTTTGTGACTGTAAATCAAATTATCATGTAGTCATGCAACCCACACGATAAAATTTGGATTTCTTTTTTAGAGAGTTGCAAGAAATAAGATTTTAGT
+
223346133100432222335421223222226-03332342124242325285041430424233832144243422502321422231227212714032/22244112242224.3022223022205/052223624122252243
@chr10_2866625_1_1_0_0_0_7:0:0_0:0:0_db9/1
CCTGCAAAAAATCAACATGACTGTCAATAGTATATGAAGTGACTGCTTTGATTTGGAATGCAATTCCGTATTTATTCAAACATTGATGGATAAGAGCCAAATTTAGTCCTAGACATAATGTAAATAGGCTGTGAAGACTGGGAGAAACAG
+
31.6233.22134112532121232204312213333144243/3224153422344124522401224100222222201263224212243226222215232232.2323531222225542122233222234243.222/25445
@chr10_102538087_1_0_1_0_0_1:1:0_0:0:0_dba/1
GAATGGTTCCTCTCCTCCAAGTTTCCAGCACTAACTACCTGATTCCCTCGGGTAACTGAGCTTTTTTGGGGATTAAGTCTCCCCTCCCCACCTTCATATCCAGCACTGTGAGCTAGGGGCCTTATCCTAACTGCCTGGAAGTGTTCAGGA
+
2200122432262134435/453204124422333121454240225220122132263241732425112624421625422832262132/4224103222222212336/10213052252/4322300545162442315224425
@chr10_64335903_1_0_1_0_0_4:0:0_0:0:0_dbb/1
TGTGTCAAGTTCTCGGATGAACAAACCAAAGCACAAGGCCTCCTTTCAACCTTGCCATGGTAGAGGCATGGAGAGACCTCTGTCACTCCTCAATGCTTCACTGCTGATATGAAATATGCATTCTTCAAAAGCAAGCTTTAAACATAAAAT
+
3/1032//0124223422312022237215342452036-56143032420622235520126425/210232/10231451433/433427523.113372045223623243222215243046353132323202425222112423
@chr10_109198054_1_0_1_0_0_1:0:0_0:0:0_dbc/1
AATCCTGGGGACAACAGCGGTTTGCCCTGTGTTCTACCCTTTCTTCCTGATCCAGCAAGAGTTTGTTTTTCCATCCATTTAGCTTTTTACTTGTTAGAATAAATTGATGACTTCTAAGCTCTGTAGGTTTGGAACCAGAAACAATAAATG
+
2333.34/22420/20322045412220/212221322422440632551//4231235312323012115131462322323222243402433242/322111404232.24232222435042524232221013252225332121
@chr10_27676087_1_0_1_0_0_1:0:0_0:0:0_dbd/1
AGTTAGCCATCTTGAAAATGGATCTGATTCCAGCCCCAGTCAAACCTTCATATGTGTGCATTCTCAGCTGACAGCTGACTAAATCTCATGAGAAACTTCAAGATAGTAAAAACCCATTAAGGCTGGGCACGGTGGCTCACGTCTGTAATC
+
1112212545432423/323045223324037220433224227322234222263262140-522232124632/42122142223024122531/31253622211522422422723318202232222552241124232213024
@chr10_115967938_1_0_1_0_0_5:0:0_0:0:0_dbe/1
AGTATTGGTCAGGAGGTAAGTTAGAGCCGATCATTAAAGGTCGCCGGAGCTGTGTTAAGGGGTTTGGACATCATTCTGAAGCCAACATAGAGAATGGAGCCTTGAGATACCTCTGGATTCAGTTTGTTGGATTGAAGTAATGTTGGTGGG
+
33263232172/22333034/2252442342230375213242723222223261/22413237520120.222222232261232222/24521223032332232202214250532032231338322.524033222022223252
@chr10_28222575_1_1_0_0_0_3:0:0_0:0:0_dbf/1
AGGGAAGCATACTGGTTGGACTTGTAAAACCATTTTCTAATGTATTTATGTTTTTGAAACGCACTTTGCTGTTCATTAGAATCTTATAAACACTTGCCAGAAATGGCTGCATGCATTTCTTTTGATCTTTGGTTCCTCTTTATTTTTTGT
+
312253523643336222233.122/31432222266522132233423222222420002224254-1/2025424444/232122412/24452212101.3243132123531312/02421022343332253152222223433.
@chr10_11551624_1_1_0_0_0_3:0:0_0:0:0_dc0/1
TTTTTAGTTCCTTTTTTAGAAGCATTTTCTTTTAAGTTTTTTATAACTCATAAGTAAAGAAACGAACAACAATAACAATGAATTTCAATTTTATTTTAGCAAAAGCACCTGGAAATTGAAAGAACTTCCAAATGGCTTAAAATGCTGAAA
+
321240212/2.002132453/25.542022424025142424214132323212223364114146222242.//44122244022512321242442213/212252314221/2/43354311255401221321321/23232610
@chr10_24119929_1_0_1_0_0_3:0:0_0:0:0_dc1/1
GGAGGCAGCATCCTGCAGAGCCCTGAGCTGAGTTGACCTCCAATTCTAGAACTTGTCTTCTCTACCGACTTCTGAATAATTACCAGCTTCCCCACCCCAGCCTTGTCAAGCAGCAGAAATTAGACCCTTATCTCGTGCTACACACAAAAA
+
222354132222122122/32222223212221405452/422323212323304222212204220222320213202202322/2844226343221350214234213253431260112323711712121331/33351212222
@chr10_69290741_1_0_1_0_0_4:0:0_0:0:0_dc2/1
GGTATTGAGCCTGCAAGTGCATGGAAGACAAAAATTGAGGTTTGGGAACCTCTGCCTAGATTTTAGAGTATTTATGGAAAAGCTTGTATGTCCAGGTAGAAGTTTGCTGCAGGGGCAGGGCTCTCATGGAGAACCTCTGCTAGGAAGAGT
+
0246242444143/2242501213333252110104252421343024255354242225231283113313542422221321123/12252123.213324104553024225531534230343.4213332214122303020332
@chr10_86209232_1_1_0_0_0_3:0:0_0:0:0_dc3/1
AACTTGGCCTCCCAAAGTGCTGGGATTATACAGGCATGAGCCACCGCCGCCAGCCCTACGTTAGCATTTTATGGGAATGGCCTCATGCATTCTTCACAACAGTCCTGAAGTAAGAGCTATTACATTCTATTATCTTTTCTAGGAAACTGC
+
4350321612514523344/2422235254342223.4220452714233220312423213412204132201254534322215212526246141261134120204422.220623/22323822221114253432335222122
@chr10_15437363_1_1_0_0_0_3:0:0_0:0:0_dc4/1
TTTGCTATATTAATTTTTTACACAGTTAGGATTCTATTTTGTAAATATTGATATGTAATATCAAATTGCTTACCCAAAAAGTTGACCTAAGTTTTATGCCTGAGGTCATGGAATAAAAGTGTGTATTTGCTAAGGCCCCAACCATAAAGG
+
12215222512212/2202234343331340112224452223022.224242242054512/34422101522541252455222.24235322322203/22325/32520163223551242/242124131325/413/4413222
@chr10_72137455_1_1_0_0_0_6:0:0_0:0:0_dc5/1
TTTTTAGTGGAAATGCACACACATACTAAACTCACCGTAACTCCCTGAAGCAGATGGGTGGGCTTGCCCAGCCCTGGCTCGGCCTTGCCTGCCCTGCTTATCCAGTTGACCACGTGGGAACTTTTTCTTGGTGACTGTTAGCTTTTAGCA
+
36225131325223502352/2221521323232321212514132106224223022220432322242420526232122027426311151420533211442312225318112342-2221204232532224012223122524
@chr10_49463463_1_0_1_0_0_2:0:0_0:0:0_dc6/1
GTGCCATGGCAACAGCAGCCCTGAGCTTCATCTGTGAGGCTGTCCCGACAGCCTTCCCTCAGCCATTACCACATTTAATAAATACTCGTCAAGGATCTGGTATATTTCAAGCTCTGTACTACCAGTAGAATGAGCAACAATGTTAACAAC
+
54124524224232223222222424234233251102312221302920217240325222131432223112142011242511222133234012421222031720220202246402124443232320122221/022850250
@chr10_126031313_1_0_1_0_0_2:0:0_0:0:0_dc7/1
TCCAAGAGCCAGGCCTTCAGAGCCAACAGACACAAGTCCATTTACAGGGCCCACTTTAGCTTGTTCCCCAATGTCTGCCCACCCACCTGGTCACTGCAAATGACCTTGTCCAAGGGTGGTCAGGCCATCGAGGGAGATCCACAGACACAC
+
2224233264/321223424212222422442222222/152.12553342444252/1243/532552027504303254041126224/2362542044012230203152474364470.2224233244031242134622510/3
@chr10_88888996_1_1_0_0_0_2:1:0_0:0:0_dc8/1
CCAGGCACGGTGGCTAACGCCCATAATCCCAGCACTTTGGTAGGCCGAAGTAAGTGGATCACTTGAGGTCAGGAGTTCAAGACCAGCCTGCCCAACATGGTGAAACCCCGTCCCTACTAAAAATACAAAAAAATAAGCCAGTCGTGGTGG
+
2226024252422/132/4351472212532023232/131414227371412230114416/20020/123542/21222224021041732142/2/401332133122/253122422436235424/2222233221313422341
@chr10_70597962_1_1_0_0_0_1:0:0_0:0:0_dc9/1
CTAGCTCACGCCTGTAAACGCATCACTTTGGGAGGCCGAGACGGAAGAATCACTCGAGCCCAGGAGTTCAACACTAGCCTAGGCAACACAGTGAAACACCATCACTACTAAAAACACAAAAATTAGCTGGGTGTGGTAGCACCTGCCTGC
+
424/5025221323234362532553523210364223333341512150524233421524222250236215203350122252324//254040255222046552/400275254/223371232225042422224543121002
@chr10_46188365_1_0_1_0_0_2:0:0_0:0:0_dca/1
TAATAATGTCACTTTCCTCCCTCCCTTTTAACAATAGTTGAGAGGAAATTGTGTTTCGAACAAAAACTGGACTCAAACTATGTCTCAAGTCGTGAGCTTTGGGACCTATTGAGTAATCACTAAATGTCTGTAGTCAGCTAAGTCTCTTAA
+
12232216244.2323730.11332224332022222623252122323242121324442103222262232222424172342110100533332143201/0/12233632212431452231222220534251223212102222
@chr10_34961628_1_0_1_0_0_5:0:0_0:0:0_dcb/1
TATGCTCCTTGTAGAAGAACTGTTGCCTTTCAGGAAATATATATTAATCCACTAACTATATGATCTACATTTTTCTCTTCAAAACAAGCAATGGTTCCATGTTGTTCCTCCTGTACTTTGACATCTGTTGCCTGCTTTACTTAGTAGTAT
+
226232052244322335213251045453142210210431300222425122332442423626324213430122324223636232222272321225500342402211342361222222212355222230242024326302
@chr10_54565485_1_0_1_0_0_2:0:0_0:0:0_dcc/1
AAACAGTCCCTTTGTCCAAAGAGGCAAGAGTTTTGCCCTTCGGTGGTGTGAACCTACAGTACTCCCCATGCCCTGTGATTTCCGGGTGAACTCGGAGACCAGGGGCTGTGATGCTAGCTCCAGGCTCGCTGCAGGAGAGGGAGGCTCTTC
+
.4212133122253223223272324222+2336203/05335/233422205243232022453127133243021222120222553/4241112218320024223/33346202/33.42122242342424223072351421/5
@chr10_11509042_1_1_0_0_0_5:0:0_0:0:0_dcd/1
CTTAGGGTGCTCAATTTTTGCTCTTACTCAGTTCAGTACTTGTTACCAGTCACTTGGATGAAAGCATTGGTAGCGTGGTGTTCAGATTTGTAGCTGGCGTCACATGGGGAGGTATAATTAATGTAAAATTCCAGGGAGATCCCAGATTGA
+
56225340131255222203252134201220333273/32210341062222522332135122351221335264523224234113133023224413341311445315323222522112244211323130222/241252333
@chr10_43442444_1_0_1_0_0_5:0:0_0:0:0_dce/1
AAAGAAGAATTAACACCTTTTCGACACAGTCTTTTCCAGAAAATAGAACAGGAGCAAATGCTTCCCAATACTATTGGTAGTATTACCCTGACACAAAACTAATTCTGTCTTAGTCTTTAACCGACTAACAAATAAAAGGAATTCAGACTG
+
423311152122/124422114223431324405224422304224134031301215/34241307022272243/427433022415322112-402322/20241224412115323623526332442413331745241112122
@chr10_48043130_1_0_1_0_0_2:0:0_0:0:0_dcf/1
AAAATATGCCTTTAAAGGGCTCCCTTACAAGACCACTGACTATAAGAATAGAAGGGTTTGCAATACATAAATAGAAGGCAGTGGAGAGGACAGGAGAAGAGAAGAGAGGGGAGGAAGAAGAGGAGGAGGAGGAGAATCGGGATGAGGAGC
+
1152223633/431225142033120452345615332333142612/2121222533201303313342043//44/222120112230232032323421112/22/22123332112222322353644202212110222221022
@chr10_6039172_1_1_0_0_0_1:0:0_0:0:0_dd0/1
AGTTCTTAATTAACTTGTTTAAGTTCAAAGTCTGTCACTAATTACTGAACTGTTTTTATTTGATTACTAAAGAGACAAGGATACTCTTCAGCCCCGACTTTAGTGCAAAACTGATCTCTTTACAGCAAACTGAAATCTGCGTTTATCACA
+
2523/22403322242150352320/1121442241024222.23252343232423242323/233/2724414143321422/1220352322343/418222222262.32124221302546322242202433220251532324
@chr10_65012941_1_0_1_0_0_6:1:0_0:0:0_dd1/1
AAAACATTGTGATAATTGCGTAAGGATAGATATATAGACCAAGGGACCAGAATAGAGAGCACAGAAATAAACTGTTACACAGATGGTCAACTGATTTCAAGGGTGGGCAGAGCACTCAATGTGGAACGGACAAATTTTCAAAAAGTGGTG
+
231224144172222443302/203224222055232452/123502/.2521224335514632224224201226321223251.240242246182242472224243223235325321223252222320423421133222302
@chr10_60483163_1_0_1_0_0_4:0:0_0:0:0_dd2/1
ACTTGCCACGATGAACTGAATATCCAGCTGAGGCTGCATGGTATGAACTTGTTGAGTTTCTTAGGATAGTTCAATGCCTTTTTCTAGTTCTTTGGTCACTCAAAAGTGAAGAAAGCAGAGAGGGGTTATCTTTGGTGAGACGGGTACGGC
+
32412/240320412/41427544412615461-120253.5272213142222142023324430021022242343110322020032412343222222544222302112-23334253324213032232321251228221222
@chr10_69544594_1_1_0_0_0_6:0:0_0:0:0_dd3/1
GCATGGTGGTGCATGACTGTAGTCTCAGTTGAGGGGGGAGGATCACTTGAACCCAGAGGCTGAGGCTACAGTGAGATGTGATTGCAACACTGTATTCTGGCGTAGGGGACATAGGGAGACTCTGTCTAATAAAAAAAAAAAAAAGCGATA
+
3/1665121131202424324666022.23142241324040330322331242/23522510432620422223314332344127411220322142.4723522241323552200322123342214342442302532172253/
@chr10_66946708_1_1_0_0_0_3:0:0_0:0:0_dd4/1
TGGAAGACAGCATGGCAATTCCTCAAGGATCTGGAACCAGAAATACCATTTGACCCAGCAATCCCATTACTGGGTATAAACCAAAGGGTTATAAATCATTCTATTATAAAGAAACATGCACATGTAGGTTTATTGCAGCACTATTCACAA
+
163232024322204316321242/53234222348652243325115/101/224211426425432222352/32524423411445232624622331343445224222122424422/2341-2232222222544422/24025
@chr10_26006950_1_1_0_0_0_1:1:0_0:0:0_dd5/1
TGAGGAGGGGAGGTGATAAAAAGATTATAGGGTGGAGGAGTGGAGGCTGAGGAAGAATTGGGACTTAGCTCGGCCTGGCGAGGAGCAGCCTGGGGAGAAGCGAAGAGGTCAGATGGGTCTGTAGAAAAGGAAGATTAGAAAGACTCAGTG
+
663330362/3252223533223232612222.22/121532212332422341215521442242041353342322234637540402221252242532222555052623062022522333212433124222222422031232
@chr10_26056474_1_0_1_0_0_6:0:0_0:0:0_dd6/1
TTACTCCTTTATTTTTTAAAATTTAAGTTACCTGCAAAATGAAGCTAAAAATGATTGCAAAGATCTCTTCCAGCTCTTAAAATGCAAGACTCTAAAAATCCGTTTCCAAAGGTCTTTAGAAATGACTTATACAAGAAATCTGGAATATGG
+
22445222462150322422334303252426121/24222312/325432343252422317441213026524022143355521.02251212221532/42340332220423521432140212213111225124501621452
@rand_0_0_0_0_1_1_0:0:0_0:0:0_b2/1
GTCTGCAGCGGACAGGAGATTTGGTCGTACATCGTTTGGCGGGCTGCAATTCCGGGTGGTTATAATCTGTGATGGAGCAACTAAGCAGCGGAGCGACGCTCTGGCTGGCCCCATTCGGGATCGTGGAGGTGGTGGGAAAGGTCGCTGTCA
+
323041143126436225522322232202120220440215.52/2311362142324363423-142243302/2143220/222441/342300011644721340222312342441130/332212253524231412/225434
@chr10_96612297_1_0_1_0_0_5:0:0_0:0:0_dd8/1
TCAACCATTAATCCTTCAACCCATCCATCCTTTCATTCATTCATTGACCCAACCACCCATCTATCTACTCATCCCTCCTATGATTCACCGAACCGTTCTTGCATATTCTGTCTGTGCCAGTTATAGAGACAGTGTTTGTCACTCTCACAG
+
213/222252/455301.35263232124305/13123235223063524223351332223142/22244/303217533225042323222542142223311322421422221235011178520023272313224243412222
@chr10_59822737_1_0_1_0_0_6:0:0_0:0:0_dd9/1
GAGCAGCTGGGAGACCGGGCACCGAGTCCCTAGGGTGCACACAGTAGGGGGACGCTGGGCCCAGCCTACAAAACCACTTATTGCTTCTGGGCCTCCAGGCCTGTGTTGGGAGGGGCTGCCCTGTAGGTCTCTGGCATGGTCTGGAGACAT
+
402302231263421222310220215402322311221622632214/.35024352120230133623423512222213512042033222222142232403120414211342232.3133/23232223452042223273202
@chr10_2621896_1_1_0_0_0_2:0:0_0:0:0_dda/1
TTTTATTGACTTTGAAAATGGAAAGAAAAGAATGAGAAAGAAAAGAAAAGAATAGCAAAGTAAAGAAAAAATTCTTTTTAAAAAGCCCAGAGTTAATGATTATGAATCTACTATAAATTTCTTATTAACTTCTCTTTAAGCTCTACTGTA
+
02434223730020222152225555242042/07.222334222124232422221234224241322242521542334310321022533203125330124420441232242323243322254234220525/25-//023332
@chr10_111319723_1_0_1_0_0_2:0:0_0:0:0_ddb/1
TTAATTATAAATTCCATCTTCAAATAACTTCTATCCTCTCTCATTTTTCTATATGCAGTTAAAAGAAGCCACACAGCACCCTAAATGCCTTGCTGCTTAGTAACTTCTACCAGATATTCTGGTTCATTGCTCTTAAGTTCTGCTTTTCTA
+
42224112022/3212322426444/34212021464053231232282232622/534231312222221252553203323221224222253521265224221245225253522222.112225212212223228232122313
@chr10_80214661_1_1_0_0_0_1:0:0_0:0:0_ddc/1
ACGGGAAGTCAGTGATGAGGTGTCTGTAAATAGGGGACCCTTTGCAGAGACCATGCATTCTGCTGTGATAACACCCTAACCTATAAGAACAAATCTAGCCTCGTTTTCCAACCTGATGCACCTATTCTCCCTCTTAAGTACACAGCCAAA
+
2/433222222152432322733222130122342233622428/2124322053222132211323142212202233632.20122312327120132425422252323214/1321223.324244344221/2202422221343
@chr10_88285663_1_1_0_0_0_2:0:0_0:0:0_ddd/1
TTGAACCCTGGAGGTGGAGGTTGCAGTGATTGGAGATCGTGCCACTACATTCCAGCCTGGGCGGCAGAGCAAGACTCTGTCACCAAAAAAAAAAAAAAAAAAAAAAGAAAAAAATGTGGCCAGGCATGGTAGCTCACACCTGTAATCCCA
+
2234223133322212323222332/12243220232021220320121242221223261225122423152450145311//32/231/522203222214402223020222126.34402125222202260322035/2/10116
@chr10_123191938_1_1_0_0_0_0:0:0_0:0:0_dde/1
TTTCTGACCTAAAAAATTATTACACACACCAGATGCGGTGGCTCACGCCTGTAATCCCAGCACTTTGGGAGGCCGAGGCGGGTGGATCACCTGAGGTTAGGAGTTCGAGACCAGCCTGACCAACATGGTGAGAAACCCCATCTGTACTAA
+
2512324340154233611023252232223352404223,52142113423132211522301223553113222321/2204352342424321252525422413315231264.222263215233436226302666.0351312
@chr10_115004924_1_1_0_0_0_4:0:0_0:0:0_ddf/1
AGCAGGGGGGAGGTTGACGAGAGTAGTTGAATGAGGGGGGTCAGGAACACACAAGAATGGAAGATTCCAGAAATGTTTTCTTGTCCAATCTCCCTCCCACCTCGAGTGTGCCATACGGGTGCCCACTGGGGTCAACTGGACAGAGCCCAG
+
332522434220363.232521/322232326333.2/32./51223430.3343423.2532354242222222300232223222.2515313321344525320215422325251150434222502622113402242/402752
@chr10_27798573_1_0_1_0_0_2:0:0_0:0:0_de0/1
ACGGGGAATATATTTCATAGTAAACTACTTTGCTCTTGGGATTTTTAAATTGCCTTTCTGGTAATTTAATTTTTCTGTGTATACCTGCTCTGAGGCAGTATTCCTAGGAGCAGGCCTACATCAGTTATTTTTATCTTCATCTAATAATTT
+
2/4243402031217/43351223741/32202441225512/22212724442222223012122232310454252534031421231522153220362334122422334442240232224144202623221322422411422
@chr10_69835367_1_0_1_0_0_2:0:0_0:0:0_de1/1
TTTGGTTGTCTTTGTGCTCATGGATGCTAGCTAGTCTTTTTCTTATTTTACTCTCTCTTTTCCCAAGGAGATTTTAAAGTAGCAGATGAAACATCACAATTATGAACGTAAAGACTGGTGAAGAGTTATTTTATCCCATGGCCTCAACTG
+
33381210134231332424421232122234233352222214.31252322232023122/2222322342702252242/055431221220221/22562.3222215214/31221432233422//206121222522326222
@chr10_115663997_1_0_1_0_0_2:0:0_0:0:0_de2/1
AAATGAGTTATAGTCAGTTTTTAAAGATATGGACGTGGTTTCTTATAGAATTTTCAAGGGGAAATGTCTGTTATAAACTAACTCTTGATGCATGACATTTACCTGAAAAAAATGCAACAGTTTTTTTCTGAAAAACTGGTAATTTGCACG
+
222312/0522622442222042/32/13235122351184132222/3214452025132032212334413522222/4000233134422204212433232442222252323.32251224142203233302202562212334
@chr10_126317637_1_1_0_0_0_1:0:0_0:0:0_de3/1
GAGGCGTCCCCAACAGCCACCCCTCCCCAGCACATGCCAGGCAGGCTGGGGCCAGGAACTGGACTCCCCACAGGGCCCCGTGGCCAGTCTCTGACCATGGCTTGACATTCCCGTTCTAGAAAGAATAGTAGTACTAAGAAGCAGGTGCAT
+
0.20242142212115.322321202220421121123013032522131502223304200503211433343/32202332421.3351/12162433-2141237242523242024341232250232222222334445250030
@chr10_74180122_1_1_0_0_0_2:0:0_0:0:0_de4/1
TCCAAGTGTATTAGTCCATTCTCATGCTGCTAATAAAGGCATACCGAGACTGGTAATGTATAAAGGAAAGAGGTTTGATTTCACAGTTCCACATGGCTGAGGAGGCCTCACAATCACGGCGGAAGGCAAAGGAGAAGCAAAGACATGTCT
+
2472342321523343043214-22453215.43.233433.232533220264502211233223622223141022431542422233022023342240210234444224221323223622661302202235234302222234
@chr10_106181551_1_1_0_0_0_2:0:0_0:0:0_de5/1
AAGTGCTAGGATTATAGGTGTGAGCTACCACACCTGGCCTAAAATTTAAGTCTAAAGTAAAATACCATGGTAACAACAGCTAACATTTATTAAGTGCAATCCTTGAGCTATGTGCTTGATAAAGATGATCTTGTTTAGTTTACACTGAAA
+
321031352202222034542212062021425101312362522520355420/422314302443352102423425422613025242233120223223323-44432/044364224.445103201623311322201212232
@chr10_9507578_1_0_1_0_0_5:1:0_0:0:0_de6/1
ATCAATTAAAAAAAAAATAAAAAGAAATCAAAAGTGAGAGATGAAACATTATAGTAGTACCAGACAAAGTAGACTTTAAGACAAAAAAGTGTCAATTCAAAAGTCATAAAATTATAAATATATATGCCTGTAGCATTATATCCCCAAAAT
+
2412245221002634211023//641012225242116223125432612.222144626153/511222120653131442702432222223127433314631510016452234644/23232.252343213233262102122
@chr10_3834133_1_0_1_0_0_1:0:0_0:0:0_de7/1
ACATCCATTTGGTATTGAACAAGTATCCAGGGTATATAAATGACATAGAGAAGTCAACAATAAAAATATTTTGAAAAAATTAAAAATAAGCAAAATATTTGAACAGATACATCACAAAAAAGATATGCAAATGACTCATAAGCACTTAAA
+
224232342002224324223124441132222325422437522104303./22122264/22225214/43422530,2420222152342135041314313214423425272322220242443122225202222012343253
@chr10_67172735_1_1_0_0_0_4:0:0_0:0:0_de8/1
GATGCTGCAGCACTACTTGTCTTTATCCTGTGGCTCCAGGCCTGCAGAGAAATGAGCTTTCTCAGGCTTAATTAGGCCAACATTTGGCAAGAAACACCTCATTATATAAAAAACCTCTTCTCCAGAAATCGGCAATAAAATTCTCTCTCC
+
41224156133222532535355242105/23/31332231214/25420133223432443344224016523242242/223403742311004323,.2212502143522232222211231021425222552213031423413
@chr10_60454223_1_1_0_0_0_3:0:0_0:0:0_de9/1
CAGGGGACAGGACAAATCCACTCAAAATGTCAATACAGATAGTCCACGCTCTACAAAGTTCCACTACGCATGAATTTCAGTTACCAGAGCTTGGTTGAAAACCCACCAATCCCTCAACAACACAAGTTTACATTTCCATTACCATGATAC
+
2342515341222/341301223130.2.-3542410220022230312112264.35222532042/3024//04202/61224343225212/23132020122232322212402122242232252432423220432/2321/20
@chr10_26212142_1_1_0_0_0_3:0:0_0:0:0_dea/1
TACATTGCCAATTAGTGTAATGGGGGCACTAGATTCTGTACAAGATAGCTTTGTTTGAAAAGCTCGAAAACCAGTTAAGTAAATGTAAAAACAGAACAAAACAAAAAGAACAAATTACATCTTTGTAAAGAAGTTAGAAAATGTTTTCAG
+
1335222553-344514/122132142452523222143311032223333401/43452512445421226131.12522422221.5303235053140050225322323220121/333203112/41135452222133521224
@chr10_71283595_1_1_0_0_0_6:0:0_0:0:0_deb/1
TTTCCTTCTTTAAATTTTGTCGAATACAGAGTGAATCCTGAGTCTACACATTCACCCCATCACCTTTCCTTTGACAAGTCTAAAAGTATAGAAAAAGGACCCCAAATAGCCAAACCAATCCTGGCAAAGAGCAATAAAGTTGCAGGGCTG
+
326263112/14320333253221354331/0258121062373125023456244242212522.220324241023325412023222224630430221422235332234454040242202262221/313022252231530/2
@chr10_80780961_1_0_1_0_0_3:0:0_0:0:0_dec/1
ACAGAGAAGGACTCTGTCTCAAAAACAAACAAACAAGCAAAAAACTGAGGCACAGATAAGAGGCTGGGCTGGCGTTTACACTGTCAGTGGTTCCACAGACCATCACGTAACCCTGAGACCTCCACTCTTGACCAAGCCCATGTCCTCTAG
+
42323222354426211332/532/221332652212/212222223/32526232356232422214203064613222437315311122235525534224422/202151302342413422413152232552243/23212205
@chr10_114237277_1_1_0_0_0_5:0:0_0:0:0_ded/1
GCCAATGCCATGCAATGCGACTTTCCAAAGCATAAAATCTAACACTCTTTCTCCATCTTAATAATGCAATTGCAGGTCAAATTCTTCATGACTAATAAAAGAAGTCTTCATGTCACAGTACATTTCCAAGTCCAATACAGTGGTAAATTG
+
33216210143202014431624.1/10/34/14242422211220/501/2224622422120444324336246122/200222223262226322412251224522151443513432220222/22/226124223332042232
@chr10_20447842_1_1_0_0_0_3:0:0_0:0:0_dee/1
AAGAGCCCAGGATTTCTAAAACTGTACTCTTTTGTCCTGATTAAATATTAAAATGAAAATTTACAAGAAACTTTCATCTACTTATATTTTCCTAGAAGCCACCCAAGGCTTTTATGAAACCATTACATGCCAGATTTTGAAAAATCTGAT
+
20322152022-12024326/242305233322222.402421213046262322031521/322342244241232210324212/21/3/1230432554/522532003/245200332205022220432.222208321/03.34
@chr10_81798833_1_0_1_0_0_3:0:0_0:0:0_def/1
CAGTGCACTGTTGCAGATGAGGCAGGGGCACTTCCAGTTGGGACCCATTATACATGTGATCAAAGAGGCTGCTCCAACTGGGCGTGGTGGCTCACCCCTGCAATGCAAGCACTTTGGTAGTGAGAGGCAGGCAGATCACCTGAGGTCAGG
+
33223246226342/21222214144421122620232223312310024404223313222242567212021342225422142650/2241422242.23424216356242022302232252122/2202223434134224323
@chr10_99907901_1_0_1_0_0_1:0:0_0:0:0_df0/1
TTTGTAGCTATTGCAAATGGGATTGCTTCCTTCAATTCTCTTTCAGATTCTTTTCTATTGGCATATATAAATCTACTGATTTTTGTATGTTGATTTTTGTGTCCTACAACTTTACTGAATTTATCAGTTCTAAGAATTTTTTGGTGGAAT
+
322240321222825/50422450431202/23142323231171223225212445334221032324122515/226/132422/30234122/143430/41/23422630271253324602123223253232222052334230
@chr10_47892787_1_1_0_0_0_0:0:0_0:0:0_df1/1
TTCACGCCATTCTCCTGCCTCAGCCTCCCGAGTAGCTGGGACTACAGGTGCCTGCCACCCATGCCCAGCTAATTTTTTTTGTATTTTTAGTAGAGATGGGGTTTCACCATGTTAACCATGATGGTCTCAATCTGACCTCGTGATTCGCCC
+
24313132222234.222222522435523/2242402024416215435582222021222223142132302542540225232042133220422230/13612243735333022522142205-212542223453102253346
@chr10_115865745_1_0_1_0_0_3:0:0_0:0:0_df2/1
ACTTTTGAAGTTTTGGGACTCAGGCTGGCTTCCTTGCATCAATTCTCCTTAATAAACCCCCATTCTTATATACGTCTATTCGATTAGACCTGTCCCTCTAGAGAACCCTAATACAGCATCTCTCACAGATATTTGATCCATGACAATTAA
+
24013210241354226422425133330274342226.32250062324343223/34013123422232631461.28453222/231202023232235322313612401526232321423422220517221223252432441
@chr10_90725771_1_1_0_0_0_3:0:0_0:0:0_df3/1
GCGCTTCTGTGTGGCTCTTGTTTAAATGCAGATCTCTAGGCCCCATGCCAGAAATCCTGGCTCAGGTGAGCCCCAGGGATGTATTAGGACCCTTACTTTCCATGGCAAAAACCGTGATTACTTTTGCACCAACCTAATACATTTTAACAA
+
233644121322/022/42-14332635053554341125332526244241/332146422235231335123431331225312/0242050212235334523203125131/2123431513024220652224221223162234
@chr10_116541448_1_1_0_0_0_2:0:0_0:0:0_df4/1
GTCAGACTGTGATACTAATAAGGCTCTTGTTATATGCTTCTAAATTTAGTCAGTTTGATATCAGAGAGTTCTGCAACTTTAATCTTTATTAAAAATAAACCTTTTCAATTATTAGAGCACCTAGGGAAAGTAGAAGGATGGTGCATTAAT
+
42015415353224344/1353240344422113323125223221243242/20644203422220421441223325-132140321245124013232222231534151201333540123122243643332222433/12332/
@chr10_70849718_1_1_0_0_0_3:0:0_0:0:0_df5/1
AGCCCTTGAGCCCGATACTGAGAGCCTTTTTTCGGAAACACCCTAGTTTGTCAGTTTCTCCCTTGTCTCTGTCTATGGTTTCCGTTTCTAATAAAGAGCTAAACCTACGAGGTCATGACATAAATGCTAGTATTCTATACAATTTCATGA
+
25043503525202/2221352252203223/124122220215221740421433020203320401222/13254522402322332232221225531122222232-44/27.3242412/6423225173113260322223200
@chr10_70152993_1_0_1_0_0_3:0:0_0:0:0_df6/1
TGAAAAGGTATTTATTAAGCACAAAAAAATCTAAATCATCTAACATTATTATAAAACTACAATAATAAAAGATTGTCTTGCCTTTAAAATAAAACATAAGAATAATAGTAAACTGTGTACTAAGTATCTATAACCTTTGTTGAATAAATT
+
1322144223523262323222132221302223422242542530223255621542223/341320243301021051011332021312231422/03225554223242224065642242104163232301504202226372/
@chr10_132950003_1_0_1_0_0_2:0:0_0:0:0_df7/1
TTCACTGCCCTAACAGAGGTTTTCCATGAGGGCTCTGCACCTGCAGCAAAATTCTGCCTGGACATCCAGGCATTTCCATACTTCCTCTAAAATCTAGGTGGAGGTTCCCAAACCTCATTTCTTGACTTCTGTGTACCCAGAGGCTCAACA
+
620212-423/12325224/112223232/22223462/2502224321702222242222244032120243202347413226/33220/242322322/22/443254324622342142214422214/2333/234354283224
@chr10_76506108_1_1_0_0_0_2:0:0_0:0:0_df8/1
GTGAGGCACAGGTTGCAGTGAGCCGAGATCGCGCCATCGCACTCCAGACTGGGTGACAGAGTGAGACTCCGTCTAAAAAAAAAAAAAAGAAAACAACATACATACTAATAGAACGGTTACATCTAAATGCGTTTTGTCTTCCAAATAATT
+
/242361184232201521252104232131213220.2323123420117112324332230262344211232222422443223023231122220522125231862353021242222114313232223432334202423135
@chr10_96008607_1_0_1_0_0_4:0:0_0:0:0_df9/1
GCTTATAGCATAGGTAACTGAATTAATACATAAGAGGTACTTGGTTTCTCATTTACCCTGGCACTCTTCAGCTTTTACTGAAGGAGGCACCAGCTGAGACGACGAAGGGCAGGTGAAGAGGTAAGAGCTGCTGCTAAAACAGAGACAGAA
+
132112255522424323422220322234212/214123//11/323/3320241224442623124232233223244452341042352534224222444324121222123241001312225013./112313443332/3322
@chr10_108138187_1_1_0_0_0_6:1:0_0:0:0_dfa/1
TTGCACTTTTTTAAACAACTGGATTGCCAGAAGTTAAGAATACTCACAAATAGTTTCCAAAATCTTCAGAAATCAGGTAGAGAGAAAAAAATATGCTCCAAATTTTGTTCATAGGAGTATACTAAACTGTTAAAAGCTGTCATTAGCTCC
+
36645/1213232220335332024424221235241,2622423102211422421302224521211311132432220002/22253423422222441422343214234532422216214262621625611124544134373
@chr10_80975988_1_1_0_0_0_4:0:0_0:0:0_dfb/1
GACAAATGGAGGCACGAGAAGGCAGGGGCAGCAAACAGGCATGGTTTATAGTCAGTTCCCCTCCCCACCTCCCAGTGACATCGCAGAGTCCCCCACGGACACCTACCGGCAGACTTCAGGGTGAACTTGTCTCGGTTGGCAGCACACATA
+
1523323232334102236722220332.44622522421422/21.010242232222162242.213417164122251201261405223513-232013131332424312102252224032112.242.233145225323323
@chr10_30624217_1_1_0_0_0_1:0:0_0:0:0_dfc/1
CTAGGCTCACAGCAACTTCCGCCTTCCAAGTTCAAACAATTCTCCTGTCTCAGCCTCCCAAGTAGCTGGGACTGCAGGCAGGGGCCACCATGCCCGGCTAATTTTTTAGTTTTAGTAGAGACAGGGTTTCACGTATTGGTCAGGCTGGTC
+
/42340021201/2132122233251213/4232215321444212121407323121222222452112142325235362340442311255225240142/1221232324432346224222426222222234221226023422
@chr10_21074019_1_1_0_0_0_2:0:0_0:0:0_dfd/1
GTTAAAATTATATTGACTGGTGGCCTTAGGGATCTAGAAACTTCTACTAAACAGAGAAATTTCCTTGTTCCCTAGGCTGACTGGTATCTATTGATTTCTCATTTGTACCAAGGCATCTCCTACTCTCCATTTATATTCTATTGACCCAAG
+
5727152011243701312234211422220302252/4422223521333/6533122252454632/6542242522223226322332322722611/32565440643241544223/2116312432243202243225223422
@rand_0_0_0_0_1_1_0:0:0_0:0:0_b3/1
TGTAAAGTGTTTAACCGAGCCTTCGAGCAAGTCGTGAAACTTGAACAAGGGGGGAAATGTACACAAAGTGTGCAGGTAACGCTCTACATGGTACGGACGTCAGTGATAAGGCAGGGAATCTCTGTAACAAGGACGAGGATACACTATACA
+
212225024522.4212242214522432236323432442313215232200332102235433214060125242241220334226622/22342250121254231124202521/311.42252244133121252322114212
@rand_0_0_0_0_1_1_0:0:0_0:0:0_b4/1
ACGCCACTGGGAAACAACAAGGGGACAACATACGCTGGGCAATAGTAAGTAAAATTGCGTTACCGGGGCCCCCCGATACCAAATGCCTATAAATTGTCTGACCTCAGAGGGCGCTTAGCCGTAAAGCTGGTTTTCGACGGTTTGGCTTCG
+
01624263.15528321.7353332211132752446202640241302122222242226231-2654522233234210225425322335/54322223244642362222252331322/543422466402222262/2243256
@chr10_126191068_1_1_0_0_0_0:0:0_0:0:0_e00/1
CGTCTGTAATCCCGGCACTTTGGGAGCCGAAGCGGGCAGATCACGAGGTCAGGAGATCGAGACCATCCTGGCTAACATGGTGAAGCCCCATCTCTACTAAAAATACAAAAACAAAAATTACTCAGGCATGGTGGCGGGCGCCTGCAGTCC
+
22012104303243225212202426303232122203242302403112243422154314335332236221222233322223124214224373/34430221-233222133426321/2321330233133207512012/222
@chr10_30238850_1_1_0_0_0_3:0:0_0:0:0_e01/1
TGAACCTGGGAGGTGGAGGTTGCAGTGAGCCGAGAGTGGCCCACTGCACTGCTGCATGGGTGACAGAGCAAGACTCCGTCTCAAAAAAAAAGAGGAAACCACACATCATGTTGAATGTATCATATCTGGCACAAGTGTTCTAAACTGGAC
+
4434232131332331633222234252232353136332262223222023226361/24413232212317346464322/5/3111034352231/225222155433554253321322333305224/243653335232232/5
@chr10_46649766_1_0_1_0_0_3:0:0_0:0:0_e02/1
ATAAACACAAATCTTAATTTCTCTAGGATAAATACCCAAGGTGCAATTACTGGGTCTTATGGTGATCGTGTGTTTAGTTACGGAAGACCCAATCAAACCATTTTCCACAATGTATACACTATTTTACATTCCCATGAGCAATGTATGAGC
+
116326322430212005144420224422142232252622213222212322225222123531222226032.22215235132223101123330/54354212522/4214232532155827/2124533122222223/2222
@chr10_67761204_1_1_0_0_0_5:0:0_0:0:0_e03/1
TGCCACAGTTTTATTTTAATTAGGAGAAAATAAGGTCAGATCAGCAAAGACAACTAGAGAAGACTACATGGCTAATCAGTGGCAGTCCTGGGATGCAGACAAAACTTATTTTTCAAGTCTGTATTCATTTCAATCTACTTTAGCACAGCA
+
6342632223434253321032220221265251712251452345022112652/25225322225315325225320115212231151242224/232221132511132102155323622123222322213/223225/2/362
@chr10_91228219_1_0_1_0_0_2:1:0_0:0:0_e04/1
TGCACCTGTCCATCTGCTCTGAGATTTCAAAATTGTTATTTGCGTTTCTGTCAACAAGATGTCCAAGCAATACTAACGCTTAAGCACCGTTCATGTGAGTGACCACGACAAAAGGAAGGGGGGAGAAGCCGACAAGGTTATCACAAGGTT
+
02412/213212252/511054.535423222322125343223034124506.12900263331520/3134234122234463142114024223623422352224341443601231220341031/223121352057025234/
@chr10_65299945_1_1_0_0_0_2:0:0_0:0:0_e05/1
GCTGTACAGCCATCTCACAAATATGTTATTTTGCTGTTTGCTAGACTTTGTTCTCATACTAACTGAAAATATAAATTGCATCTCCAAGTTGAATTTCATGAGGTACTGTAGAGAATGTTGTAATAAAATCCAGACAGTCCCTCTATTACA
+
420.3132322471442232342332724262254342/602132355211023142232163243-1440103342021324/1222022321-223.14/3322222123042234302261321222332232002.2225323422
@chr10_34496996_1_1_0_0_0_5:0:0_0:0:0_e06/1
ACAACCTGATTTGACTTGTGGCCACGACAGAGACTTTTATTTTTTAAAAGACATGTAAGAAAAAAAGTAAATCATGTGTTCATGGTTATGTTTCTAAAAAATGCAATTCTGGTGATGTGTAGCTAAAGCAGCCTATTATTTAGCAAAGGC
+
2202162022/52462411522214222133231301524426432320213222006/24341335231122344122433422724222221243.4324034203323242262203422422345332/11241252403012322
@chr10_31107990_1_1_0_0_0_2:0:0_0:0:0_e07/1
CTTTCCAAATTGCTTGCGGCAATGTAATTCTTTCCTTCGGGGACAGGCAGAGCTCCCCTGTTTTTCTGGTTTCTAGGGTGTGCCCATGAGTTACCCAGAGTGGGTGGAGCGGTGGGGCCACTCTGGAATAGCCTTGCGGCAGACGCGGCT
+
24211322433322322352242142415224322240130043/24222322.142//5241212213355/244223200303421443305423211312216433420002322242314327242023012423.242/534042
@chr10_67853708_1_0_1_0_0_2:1:0_0:0:0_e08/1
AAAGAAGACAACATGTCCCCTGCTGTAATGGAGTTTACAATTTAGCAGGGAGAAAAATCTATTATATAGGAAATTATACAGACACAATGAATATCAAAATGTGAGAATCCACATGTAATGGAAAATTATTGGAGGGAAACTATCTCAGAC
+
2242232-44132123153212234044214/4/115/1124113221101630//23452/5312322053422121265512120011511310231211-2263622454440256213010.250323201262432220311624
@chr10_67280478_1_0_1_0_0_4:0:0_0:0:0_e09/1
TGTCCCCTTATATTTTGCATCTAAATGAACTATTGTAAGTCTATTATTTAGCACTCTATTTTATTTCACAATATATATATTTATTAATAGCACCACTCTAATAAAGGGAAATTTGAGGAAAAGATAATGTAAACTCCCTTTATTCAATAT
+
257223225211222004331221215242.12-243/22231222611324212830243212.0230222242122423022232252551233225253334/00333232102/054301324350.4142232/.222530/225
@chr10_10443159_1_1_0_0_0_5:0:0_0:0:0_e0a/1
GATGCTGAGGCAGCAATTCTATGAAACCAGTGTATGGCATTATCTTTCCTTGCTGCCATAGTAAGCATTGGTAATATTAATGTTAATGTACCAAATAGCTCCAGATTCCTCTTAGGCTGAACATGATTTGTTTTCAAACAAATAAAACAA
+
23244322262152124.221.22203044233254224236132214202502-231125222135233324232233034673025262221625122224222153341223323255042502435.2421533232215142232
@chr10_26165962_1_1_0_0_0_0:0:0_0:0:0_e0b/1
TTTGAGATGTGTTTTTTATCCCCATTTTACAGTTGAGGAATTTAAAACTTGGGATATGATGATAGTTTGTATCTAACTCCAGATTTATTTATTTATTTATTTATTTATTTATTTATTTATTTATTTATTTATTTATTTTTGAGACGGAGT
+
1242042242322230322123320322532222/242244526225321335.22322222123/222323243324311455212253022422522502.30221223231612024432/4222/330633823522126222252
@chr10_6281638_1_1_0_0_0_3:0:0_0:0:0_e0c/1
GCGCACACCTGAAGACTCAGCTACTCGGGAGGCTGAGGTGGGAGAATGGCTTGAGCCCGGGAGTTCAAGGCTGCAGTGAATCGACATCATGCCACTGCACTCCAGCCTGGGCAACAGAGGAAGACCGTCTCTCAAAAAAAAATATTAGAA
+
2522233313200042441533231232222363220412652154222042172126562422222142224340462222355234105337324240331122223122322222/2313331402223340125220210314/24
@chr10_99211000_1_1_0_0_0_2:0:0_0:0:0_e0d/1
GCACACCTAAAGCAACAGGCCACAGGAAAGGGGTGAGAAAGGCCACTCCAAATCAAAGCAGTCTTAGGAGTTCTCTTTGTAGACAGACTTTTGGGTGGAGTGTGGCCAACATGGACAAAGCTGTCCACTGTGTCTCTGGGCATGGCCACT
+
32224140.022232/2211314221856141232422/472336102351432224122222622525223213723420535123222223351223352/4251222232202/241231.5340262/641104301223103234
@chr10_10252090_1_0_1_0_0_2:0:0_0:0:0_e0e/1
TCACATCCAGCATTAGTATTCTATGATTATACATCTTCTCCACCAAACAAAAGGCAATTTAAAAATGTGTTCAACTTGCTGCAGAAACACAAACAAAACTCAAGCTTCTTGGTGTCAACTGTAGTCTCACAACAGATTCTTCAAGGAGAC
+
5122250532223223204113642325232331343322142420232222233213242224222124613741326330223202124242341422133061350343/422613331222322222323412326321341.222
@chr10_62936545_1_0_1_0_0_1:0:0_0:0:0_e0f/1
TATACTATTCACGTACTAAATAATCCCCATCGCAGATGGTGGGCGATTGTTCTCATTTCAATATGATGTTAGAAAGTGCATCTACAACTACACACTCTTATTAGAGCTTGAAAGCTCCTTTAGGATGTCAACATTTCCTTATTACCCAGA
+
300232.352/22121043245255122251224003142235422323/2132/2362/3122310234125152254316316.4323645112221224224231121623404233132232/133323/2213144252234265
@chr10_64827962_1_1_0_0_0_2:0:0_0:0:0_e10/1
TCCTCCTCCCCCAGCCCCTGGCAACCACATTCCATTTTCTTCTGTTTCTAGAAATTTGACTATTTTAGATGCCTCGTATAAATGGAATAACAATAGCTTTTAGGTAAAAACCATGATACGAAAATCAAACCCCCATAGATAATGAATGGG
+
43426123222124224012314732205263/3212224362/12232212433205212124131232431422522362403243240224424424224324342323227/342234220314136402244242.242520422
@chr10_60703241_1_0_1_0_0_3:0:0_0:0:0_e11/1
TGACAAAGTGGGAAAGAGTCTCTTGTCTTCAGAAAATTGGGGAAGGTACAATAGTCATTCACAGGGATTAGTTTCAAACAATTAATTTGAAAGTCCCAAAAGTAAGACTAGAAGTAGGGCCAAAGATCTTGAGTGCTCTCTGTGATTTTT
+
24211522602200/3.4211532432942224353112322252234422105221615328013612212210253145333133234432312111520304242251261452402541022324222/44342222024442644
@chr10_35401100_1_0_1_0_0_4:0:0_0:0:0_e12/1
TAACTATCATTCTTTTAGTCTTACAAAAATTTGTTGACCTCTTGTCTGCTGGAACTCTGCTTTCAGCGAAGATGGAAAGACCAGAACTGGATTTATCCTTCTGCCTAAAACAACTAGAAAACCAGACAGAGTATATAAACCAATGGTTTT
+
2252003114233211223412302142012342344064252/23234225213134162332022/532364022213.3023212-24336234532603/1260030202022413624242122123021453322320220123
@chr10_115871110_1_0_1_0_0_2:1:0_0:0:0_e13/1
GATCTGTTGGTCTTTGCTTCTTGTCATCCAATTTGAAAGCAGGCAGAAGAAACTCTAGAAACGGTGATCGCTTCAGAGCACGTGTAGTAAACTCGGGTCTGTCACAGAATATCAGCAAGGCTCTGCACAATGATGGCTGTCAAAAATATG
+
3222223215012220343423222263324432231324622232322743053/632/6234212343222435212122320322432422242242343152211531224022321423421235.123132125/0412/2322
@rand_0_0_0_0_1_1_0:0:0_0:0:0_b5/1
CCGTAGCTTTCGCGTACGAGTCGGCGTGCGACAAGTACCGCATCTATGGTCTCGCTGTCGTGCCAAGGGAGGCGAATTTAAGTTCTTGCCAACCACTATCACGGGAGCGGGAGAATGTTATGGTCCTGCATCAATGTGCCATAGAAAGAG
+
1242120232436115/11223232.231251.5422230354141110113526352234222023221403212252322202532/5222612.023242324432/22212342312233/3304102427232222222363222
@chr10_31775869_1_0_1_0_0_2:0:0_0:0:0_e15/1
AAGATGTTAGATTGAGGTGAAGTTTCATTTATTCAATATGGATGTCCAATTGTGCCAATACTGCTTGTTGAAAAGACTATTCTTTCTCTATTGAATATATTTGCATTTTTGTCAGACATTAATTGTCTATATTTATGTGGGTCAGTTTCT
+
322411/53454/.-1233222422336214232313232022401222232242404216246/3540212622323232545.22222542213-34234353123410213331222422222243204052132512325342422
@chr10_119402826_1_0_1_0_0_4:0:0_0:0:0_e16/1
TGGCATGATCATAGATCACTTTAGCCTTGAACTCCTAGACTCAAGTGATTCTCCCGCCTCTTGACTAGATGGGATTATAGGCTTGAGCCACCACACCTGGCTCCTGATTTGTATTCTTTTAAATTTATTAAGGTTTAATGGACCACAATA
+
42312124234232426253222546200420222413432/22425212224042323034122224253212362333640422242020020035.42/24022.6321535/22224302221242531/02313.1423/22143
@chr10_87014255_1_1_0_0_0_5:0:0_0:0:0_e17/1
TGAAGGAATCCTTAAGTCTATTCCTCTGGGCAGACAAACAATGGCTTGGTGGAATCTTCTCCAGGTGGAAGAAATGGCAATGTCCCCACCAACTCGGCAGTGCTTGGAAAGCAGAACTTCTTCCACACTCCAAGGGTCTTGCTAAAGGTG
+
0222427214332305320443422254542537634346/2232622192121022535227442333622210231202332302342232205131235.24525422122244321142343332062221542436344316351
@chr10_80999406_1_0_1_0_0_0:0:0_0:0:0_e18/1
TTGTCTTTCCTTGCTAGTGGCCTCTCAGCCCCCAGGCCTCCCACTATGCAAAGCCTTATACAGGAGGTGACCCAGCCCAGAACCACTTTGACCCCTGGGTGACCTACATCCTAGGTGGCTTGATTCTTTTTACTGGGTAATGCTGGGACA
+
36253/3135133331/11243402544233131322046212232245633222121244213031404233123242202362202212142430132210521.4225322324172051344/22041133700342222322520
@chr10_119888729_1_0_1_0_0_2:0:0_0:0:0_e19/1
TCCCTTCAGTTGGAGATTCAAGTCATAGGCATATAGAAAATAGCTAACAGCACAAGAGATTATGTATTAAGCTCCAAATGGCACATTATTTTTTCTTTCCCCTTTCTCACTTCCCTCTCCTCCCATTCTTTCCTTCTCTCTTGTTTCAAA
+
2/20/35302/435334114122322223342240.632/12221432632212333220121224334121332123/22421202134366324322024/522//2745363.214224240042205212432411123/.24221
@chr10_99134577_1_0_1_0_0_4:0:0_0:0:0_e1a/1
ATTCTGTAACCTTGTTTACTTGACAATAAAGCTGGTAACATTTACTGAGCAAGTACTATGTGGGAGTCTGTAATGAGCTCTTCACATGACTTTTTCATTTAATCCTCACAAAGCTTGCCCATTTTAAGTTGAGGAGCAGACCCTGGGAAA
+
14344215233200214242312216/2415322232053255233302322321203022224524242231221332244220443243440222103330532.4112422216-21322332322212434252522320745733
@chr10_85967759_1_1_0_0_0_5:0:0_0:0:0_e1b/1
ATGGCTGTGTGGCAGGTGGACCTTTCGTATGGTCCAGCTCCTACCTCCCCTGCAGAATGTATAATCCCCTCCGTTTGATTGTGTCCAGGCTTAGCAACTTGGTTCTAACTGATAATATATGGCAAAGATGGCAAGCTATCACTCCATGAT
+
12312422240263323323-120292030-250231522325214222221223224273.120314232612232141.3214251173430232222443252434114/21222345722633/4443232032333322236336
@chr10_6554983_1_0_1_0_0_2:0:0_0:0:0_e1c/1
AGGGCCAAAAATACCCTGAGAAGGGGCAAAAGTCCCCAAAGCAAGGCACTTTTTACGTTTTCATTCGCCACGTTTGTAATCACCTAAACAGAGGGCCCTATCTATGTAGAGTGTTACCGTTTTAACGGCTCACAACCCCGCAGCCCCGTA
+
02245423223234/221226322233224224-2223/90202213225.52220223224233362313233221653220/205554232433044773331212223032423115220/223442/4322552440325212322
@chr10_75515491_1_1_0_0_0_2:0:0_0:0:0_e1d/1
AAGACTCTGTATTTCAAAAAAAACAAAGATTTTCAGTCCTCACTTGGTCTCTAAAACTTAAGAATTTCACATTTTCTTTCAAGCTTAACTTTGCACTTAAAAATTTTTTTTGTTTCTATTTTCTCTCTCCTTTCTAGACTTTGGTAGCAG
+
032442422301/64/223224342262224470135/43522262122253112222222135434222414210400233401223145/2445523/131253122412113420114233/23224221/3224324/22324052
@rand_0_0_0_0_1_1_0:0:0_0:0:0_b6/1
CTAATCAAGGGCGATCGATGGCCATGCAGGGCCAATTAGTCTGCAAAAGAAGTTGATCATTCGGGTGTCCCTTCACTCACTGCAGTTACTCCTTTACTAAGGAGTCACGCACTATATGCCCGACTTAAATATAGCGTTGTTCCTGGATTC
+
2432322340542223124331172412244013/532232622123222612430035704/3223310442222212281234324313223/232342/221.2/22164412222023215523323341/223414223241633
@chr10_66158227_1_0_1_0_0_2:0:0_0:0:0_e1f/1
TAATAAAGACTTTACTTTTTAAAACAGTTTTAGCTTGACAGCACAATTGAGAGGAAAGTACACAGTGTTCCCCTATACCCCTGTCCCCACACATGCATCGCCTCCCCCATTATCAACATCCTCAGCAGAAAGGTGTATGTGTTACAATTG
+
000/5314241004012142225122322133412433424413403124123052344254122022234222433325224743112332061023250222.322223014132325213333032344323053321262112421
@chr10_51842162_1_1_0_0_0_3:0:0_0:0:0_e20/1
GAGCCGAGTTTGCGCCACTCCAGCTTGGGCAACAAGAGTGAAACTCTGTCTCAAAAAAAAAAAAAAAATAGGGTCAAGAAAATGCTCCACCCTTGCACAGCCTCCTACCTCCACTGCGGAAGGAAATGCTGCCCTGTCCCCTGTGAGGCA
+
335/42522632222304242322-543221536324224251/6144322223014223123222225034332231225411222402302025212122552022215314442225320113123//5222226232106352.02
@chr10_23362644_1_0_1_0_0_7:0:0_0:0:0_e21/1
CAGGCTTTCCTATGCTAGGATTGACAGAGCATTCCTGGCTGGCCCATAATGAGTGTGCATGCCTGTCTTAAGTTTTCCATTAGTGGCCTGTGTGTCCGCTGGGTTGTGGGGAGTGTTAAAATTTTTGACTTAACATAGTTTGGCAAATGA
+
3222362422/352221.352341222025353/564133222425053/5315213255432232422/253203532/2222122112323202225423022335221102131221224121221242222422323423453232
@chr10_52680692_1_0_1_0_0_3:0:0_0:0:0_e22/1
GGTGTGCAAGAAATGAGCTCTACTTTCTATAAAGATAACGTTTATGTCTGTCCAAAAATCAGTCTTATTTATGTCTCTTTACTGAACCAGAGCCTTTCATTTTGAGAATGTGAGCTCAAAATTATATGAAGGAATATGTGAGGAACTAAA
+
623434602122252422113/43152/3212442/422352332222324125642234423221114.71122221052411022231333412132121523222225223222212223123312422322122343254241526
@chr10_9350796_1_0_1_0_0_4:0:0_0:0:0_e23/1
ATCTTTGACATGGTTCAACCCTTTAAGGTTGAATGTGAAAATCCTGAAAGGCTGTCTATTCAACTTCCTAATCAATCAAAATTATTTGGAAAATTAGAAGAGCAGAATATGTTAAAGGCTTCTGGTTGGTGGATCCCTGATTAAGGCAAA
+
2212/06240222222143543340/22213224212/2.502/2223242324603/0227316223321210...23102234123011224142434114/0242242522431221552202313.2103563322227212341/
@chr10_27789121_1_0_1_0_0_0:0:0_0:0:0_e24/1
TTTAAAGTTTTTACTACATCCTATAGAGCAGCAGTGCAACCTTACAGAATATTATCTCCCTGCTGCCACCTTAACTGAGTGGGCAATGGGCCATCCCATTGTCTATCATACTAGCTGCTTCCTGAAGTGGGGTCTGGTGACAACACCAGT
+
712212132213334174222522423234232241333154.22415321203222031224132214232323435243212/3015424125442012212.213331212-2333144023201123324321/320222245432
@chr10_98204569_1_1_0_0_0_4:0:0_0:0:0_e25/1
CGCCTCGGCCTCCGAAAGTCCTGTGATTACAGGCGTGAGCCACCGCACCTGGCCAAGGAATAATTTTTAAATGCCAGAATCTTATGTCTCACGGACGCCTATGTAGGAATGAAATAGAACTCATTATTTATTTTGTGTTTCAGCTTTCAT
+
3245222246325232024/4212322222102244/22241512243206312222142223121032231/13202421422134425432222342022454233432523202262125522122231323122221252304033
@chr10_96453300_1_0_1_0_0_3:1:0_0:0:0_e26/1
TTCACTACATCAAGTTCATATGCATGCACAAACACACGTGCATGCATGCATGCACACACACAGAGAAATCTCTAACTAATAATCCAAAATTATCCCCTGCCGTCCAGGCTAAAATAAAAGATTTTCTGAAAACTTCATCCCTTGGCATGT
+
3144/5.64220420322222234241204212522011243130524421303127223212223253/4272312142423251641324026224/32223172321/3132261232/2233246263332512/23211240363
@chr10_91098201_1_1_0_0_0_3:0:0_0:0:0_e27/1
TTTATATGTCAATAGAACTGGGCCACAGGATGCCCCGATATTTGGTCCAACATTATTTCTGGGTATGTATGTGAGGTTGTTTCTGGAAGACATGAACATGTGAATTGGTGGAGTGAGTAGAGCAGATTGCTCTCCCCAGTATGGGTGGGC
+
12213223421244664343112422020332721/23184123212232.2231252274132272655522022322524521622245225211/23253244472422533345/2222542024241032322120232242332
@chr10_42803688_1_1_0_0_0_3:0:0_0:0:0_e28/1
TTGTATAAAATGGACACGAATGGAATGGAATCGAATGGATTGAACTCGAATGGACTCTAATGGAATGGAATAGAATAGAATGGACTCAAATGAAATGGAATTGTTTAGAATGGAATGGAAAGGAATGGAATCGAATGGAATGCAGTTAAA
+
11225/1/3441.253331533332330342432222244221023122464221235223231435131222223252522332253242/2/23/05220242225432323222322232203/4123422143400223122/224
@chr10_83187553_1_0_1_0_0_4:0:0_0:0:0_e29/1
CACTAAATATCTTTTAAGAATCTTAGGCTTGGCCAGGTGCAGTCGGTCGCTCGTGTAGTCCCAGCACTTTGGGAAGCAGAGGAGGGTGGATCACATGGTCAGGAGTTCAAGACCAGCCTGGCCAACACAGTGAAACTCCATCTCTACTAA
+
312142432021132420351432425/1226043312/27254313105332232223223322224722232120533340443/251332132141220265122332623041223502516241351212120/5/122014222
@chr10_119610845_1_1_0_0_0_3:0:0_0:0:0_e2a/1
GTGTGCACGGGTCTAGCTTATCTTATATGATGTGCCTTAAATGCGTCATATAGTATTTAGAGTGCATGATCTCTCTGGTTGGAGTTACTATTTTCTCTTAGAAAACAGTGGTCTCTGGGCCATTCCTAGGCATATGGAATGGTCCTGTCC
+
242235152322410452442222/1132362/3530513113723233252134434122330212242604//335133321042412202043212312251.25243221152223445302327333543824412233023124
@chr10_71668261_1_1_0_0_0_2:1:0_0:0:0_e2b/1
CTAGCGTCAGGACACCCTAACCCCAAGCAGAGGATTCTCCGTACTCAGGACAGCAGACCCCATGCCCCTTCTGGATGAATCACTCTTCCAGTTTGCAGCAGGATGCAGACACCAGTCACGGTATGATGCCAGCCAAGGGCATCGCCGTGA
+
4354223402242222/21423303/31321243531/45/53122330332551122122/12326252222214255121.2613120323462253130424824443211/212224306233522252345321624513362.1
@chr10_89000563_1_1_0_0_0_1:0:1_0:0:0_e2c/1
GAATCTATTCTGAAGGGGTACCGTTCTCTCTGATTTTCATTTGCATTTCCTGCTTAGCTTACACACTTCAACTTGCCTATCCACCTGTCCTGACCCCAATAACCTCCATCATCAGACATCTCATCTTACCTACCTACTTTCTACTTTTCC
+
6222151223542022113325423224422124126222231245222224224335242033345222.222425413312552333/5262332134232212232/02711406826322522322424325.6243236112423
@chr10_71642286_1_0_1_0_0_0:0:0_0:0:0_e2d/1
CAGCTGTGAGGCAGGCCCCACCAGCCCATTTTACAGAGGAGAGAACAGTTTCCTAACTCGCCTGTGGTCACCCAGCTAGTAAGTTCTGGAGCTTGGGTTTGGCCAGGTTATCCTCATCCCAAAGCCTGCATTCTTGCCTCAATACCCTGT
+
423225012315232232243403311134222222203422425354322233132226221/02543135122-02232332/224223/410514214422211143312326331112023213252441202/1232325/2223
@chr10_44781563_1_1_0_0_0_6:0:0_0:0:0_e2e/1
GTAGAAGCTTCAAATTCAAGAGAACTCACAAGTTCAATAGAACTTACCTGAAATACCCGTTGGAACTTCTGAAGGCAGAGAGAGTGCGATTGGTTCCTGCTGGGGCCTAGGAGGGCGTTCAGAGAGAAACCCTGGAGGGCTGGGGGGAGT
+
423243531212464133220410341/552520221316512201434222221465143515223321222220312342112423222212322333262304222/434/3532435522222242232322202144213521-.
@chr10_60041385_1_1_0_0_0_5:0:0_0:0:0_e2f/1
TAGGAATGAATTAGATTTAAAATTTGAATCGCATATAACATTTTTTCCAATGGTAAAACGATGTTTAAATTTTGTTATAAATACAACTGGTTTGTATGAGGGAAAAATTACTGACTATAAACTCAATGTAGCCACTTAATCAAAGGTATT
+
32323562243232/2133525322.2265143233/32463231022224202200123251842122522123122442433405202203.232/2315/4425023226525/26332214242341246522222230121.625
@chr10_121716595_1_0_1_0_0_2:0:0_0:0:0_e30/1
AGAATGTTTTCTGACCGTGATCACAGTCCACAGGACAGTCATGATTGCTGCTCCTCCCAGTCCCGAGTGCTATTCATGCTTCATCTCCATCACCTCTCATAACAGCCACAGGAGCAGACATTGTCATCTTATTCTACAGGACAAAATTGG
+
42232225/2123452222231432334142423224335543424222223.3442122132343174344212453231254233220323313403232/34412323464323/06213131622252.2534324312/122222
@chr10_72066773_1_1_0_0_0_2:0:0_0:0:0_e31/1
GTCAGTCACACTTACTATTGGGCACTAATACTCTTACCCATTGAAAGGAACCAGGACTTCTTGGAGAAGTGGCTGATTCCAGGGCTGGGAACAGGGAAGGCTCAAGACGTGTCTTCCTAGAAATTCAGGCAGTGCATCCATAAAGTGCTG
+
4423333/224/2212102262222223241022202512152423/2545302323022120210241012131/2/12121223202834112133121202403221.0242223315222222122332/4222232152/24223
@chr10_121533723_1_1_0_0_0_3:0:0_0:0:0_e32/1
AACTTGTTGGTATCTCTCAAATTAATATAGAAATTTAATGCAATTTCAATCAAAATTCGTATGGGACTTCTAGGGAGTTTTATTTTTTTTTTTTTTTTTGGAGACTGAGTCGCCCTCTGTCGCCAGGCTGGAGTACAGTGGCGTGATCTC
+
13253138012342422222.0522533152323131-43432145202151211230252120023/24332/2/273312222233132263252224/11322552/1053225414222440222226431262122342213222
@chr10_85018800_1_0_1_0_0_9:0:0_0:0:0_e33/1
GCTGAAAGATCAATGTCTGTATTCTTATTCTGTCTGGTAAAAGCTGTGTGAGAGGGCAGGCTGTTGTTTAGGCATAGCGATTCGGTGGTGGTGGGGCTCTGTGCCTTAGTTGTATCTGCAAAATACAGTAATTTCTGCCTCCAACAGTAC
+
3242212122425146235332052121222124302543123513142432321442020203224323323343457421341312161345213130211364212324213202/20423202405433/5122424822522424
@chr10_72812318_1_0_1_0_0_1:1:0_0:0:0_e34/1
TGGCCTTTTCCAGGTCCACATCCTCAGCTTTGGGCTCTGTCTAGACAGGCACCCACTCCCACAGGCTGTGGGTCTTCCCAGGAGGGCCCATGGAGCCCTCTTAAGGACTTGCACTAGCAGTCAATTGGCATGCAGGAGTGTCGGTAGAAG
+
2325121544532425226740454221534022222320232212541503210252424523203322225243242253331322/343513224422272221631.442253301523273172213122513521305232323
@chr10_86552181_1_0_1_0_0_1:0:0_0:0:0_e35/1
TTCCTCATTTCCCTAATGACTTTTTTTTTCTTTTTGAGACAGAGTCTCACTCTGTCACCAGGCTGGAGTGCAGTGGCCCAATCTCACTGCAACCTCTGCCTCCTGGGTTCAAGCGATTTTCCTGCCTCAGCCTCCCGAGTAGCTGGGACT
+
451241335221-1226522422532520222324121114512404/1233322441253230445232231222/2641223424303121212122202112238504211433132224212122232330032303416632232
@chr10_7042900_1_1_0_0_0_1:0:0_0:0:0_e36/1
GCTTCATTTCTGGTTTGACCTTGTGCAGCTATCACTGTCTTGTTTGCCTGTACCATGTCTCTTTCCGGGTGAGAAGGATAATTTTTGACTGCAGCATCAATCAGCAGAAGGAATACCATCTTGTGACATTTCCTCTCCTCCCAGCTCTCA
+
243032333113661202022235262255322422121253052232323432242200224232232122721342233442002245232402322324213252221213321213/22336341644/2045/210/431.3202
@chr10_110065476_1_0_1_0_0_3:1:0_0:0:0_e37/1
GAGGCATTGTTAATGCAGCAATGGAAAAAGTTGAAGGAGCCTGTGATTCTAGGTACGATATAGACACACAGTTGAAATAGCAGACCTTGGGATATATGTTAGGGCAAATGGAATAAAAAGATAAATCAGGGAGGCCGAGGTGGGCAGATC
+
1424121222533362321322322022232232.2421042225/44124422312225264125221623515614.323214032151/2233/5446221.4/02/.326201412332432454472.22223220112222243
@chr10_33768047_1_1_0_0_0_3:0:0_0:0:0_e38/1
TGCATTCTAGCCTGGGTGCCAGAGACTCTGTCTCAAATATATATATAAATAGAGAGAGCGAGATCTGATAAACACCATCCCAATTGAAGTCCCTTCCTCAAATCCACATGCATTGCTCCTCTGGGTCCATGAGACCATTATTAGAATAAC
+
132/52224422242242522602212224220302212.1202211122111-53234221220202222142251234064544751132.52222212/223123224120.23250352324440652233263322005553133
@chr10_114591380_1_0_1_0_0_1:0:0_0:0:0_e39/1
AGTACACTAAACGTAAAACTTTTGTTCAAATTTCAAGGATTTTGATAGCCCAAGTGAATAGACACTGCCTATTGATTTTTCCCTTACAATGACTCTTGGATAACCCATTTTCTCATTTATTTTTAAAGACAGCTCAGGAGATTTCATAGC
+
22240214032426212321222554232/225320220253235523203332321422405222/13222232332.12244122223125102431453412325311532231541524421213224222543054401223152
@chr10_88983924_1_1_0_0_0_3:0:0_0:0:0_e3a/1
TTGACCTTATACCATGGGGCATACTTAAATGATTTTCAATCAATAACTTCATCTAAGAGGGATGTTGAAGCAAAATATCATACTCAGATACTGAAGAAGCGCAGAATTTTTGGTTGCTTCCTCCCTTGTCAAGTCAGTCAGCTGATGCTT
+
1322214223223/75222062320132623321316/41/1-232431042221245422534.32320216111030244132321200313242342123252314422540032.3324226131263222424013222223342
@chr10_56418903_1_0_1_0_0_2:0:0_0:0:0_e3b/1
GTCATACAATAACAGCTGAGGTATTTAACAACTATTAGTTATATAATCTGTCTGGTGACAGCACCAGATAGATTATCAAGGCAAAAGAAAACCAACAAAGTAACTCCAGACTTAAATGGAAGTCTTGATCAAATGGATGTAATAGACATC
+
2022332335312133244072243/55222242//322242232144242532252113522357221230552252251562140233.2252051637251/2233360334225322242762402142/11410314211.3324
@chr10_125519471_1_1_0_0_0_0:0:0_0:0:0_e3c/1
CACGGCAGAGCCATGCGGTAGCTTGAGCCTTTTTAATCATTCATCTTCCTGACAGTGTGATGAAGTCTGCAGATTCATTGCATTGTAGATTAATGAAATGTGACTTGTAATTTCCTTTCCTCCCCCTCCCTCTCCTCTCCACCTTTTTGT
+
023126623411332-6222322251323221713123033515220.022/24202231/2524244045324022-720232241332120223321254012424332242523212124662222.422232242252444422/3
@chr10_86903235_1_0_1_0_0_3:0:0_0:0:0_e3d/1
TAACTGTTGTAATAAAATACAATATTTCAGGGCTTTAAGACAATAGAAATGTATTTCTTGCTCATGAAACAGTATAATGTGGATGTTCCTAGTGCAGAGGTGACTTTGTCCAGACAACAATAAGAGAACCCAGGCGCCTTTGCAACTTAG
+
19121222/2044223212424124242205/636323422362302442002241455751131/322112136512222234043303351021355324223203223252623341312103202253/24/52312212330342
@chr10_21655704_1_1_0_0_0_1:0:0_0:0:0_e3e/1
CTTGAACCTGTGAGGCAGAGGTTGCAGTGAGCTGAGATCACGCCACTGCACTCCAGCCTGGGAGACAAGAGCGAAACTCTGTCTCAAAAAAAAAAAAAAGAAAATAGTGTCATAGAAGCTTAAAACATATTCAAACATAGAGAGAATAGT
+
6211230224243132442223/14523424325222223423244132322/055264045113021021231522345152211312212132222427124122033204765522233222121241222412722101/212113
@chr10_129988597_1_0_1_0_0_5:0:0_0:0:0_e3f/1
GGCAGTTGTAACAGAATAAGTATCTGTGTATCTCACCATATGTAAACAGAGAAAAATTAAAATAAAAATATGGTATAAATGGTAATAAAAGATAACATTAATATAGTATAAAAGAGTAAAAATAGTGCACCTGTATAGAGCACTTACCAT
+
44111440565222220143224512522606552225101124327222345321211425126336512322331142.3/3312322/.222331322112532321044421262323220321482205321224263/0-1232
@chr10_86340425_1_0_1_0_0_6:0:0_0:0:0_e40/1
TGCACAGCCAATGGAACAATCAGTAGAGTGAAGACACAACCTGCAGAATGGGAGGAAATATTTGTAGACCACACTTCTGATAAGGAGTTAACGTCCAAAATATATAAAGAACTAGAACATCAGCAAGACAACAAATAATGAGATTAGTAA
+
52222233354323226213541222246/2262222243012331133002332225420212432/3/353232042022214123132622103223351033220412.22222205402442223/-343/22335624612042
@chr10_19820997_1_1_0_0_0_3:0:0_0:0:0_e41/1
GTGAAATGTTGAAAAAGTTACTAAGCCTCTTTGAGTCTGTTTCTTTGTTGCAAATTTGGGAAAAAATATACTTACCTCATCAGGTGAAGGTGGGAATTAAAATTGATACCATAGAGTGTTTATAATACATGTAAATATAAAGCAGAACTT
+
4312135/4422042421452221202212022121122422432134/32227224641442142422341233133132232233.651252233322/2332012343443132/21213341744222244343275334302331
@chr10_38934229_1_1_0_0_0_2:0:0_0:0:0_e42/1
CATTATATATTAACTCAGTTTAATATTTTTCTTTATCCCCCATTTTTACCCCTAGATGTAGGCTGTGTTAGGTCCTCTGGCTCTAGAAACAGCAAGAGTCTCCGCACCCCACTTGGAACCATATGCGAAGGATGTGATGTCAGTAGCATT
+
0231/25432221102353430520631253233322521131325620542352/30441522336.3322223521122112623/42052232316214//1526432/255224117/3432124242321340621220200421
@chr10_133639484_1_0_1_0_0_3:0:0_0:0:0_e43/1
TGGCCTGGCAAACCCACGTGGGCGAGAGAAAGCCGGTGCAGCAGGCACAGAGGGCGGGGCCATGCCATCCACCCCATGTGTGCTGACACAGATGAACGGAGCTCTCCAGGCCTCAGTTTCTCCACTGATGAAATGGAGAACACAAACCCT
+
322411624/142-10225-024324333223331116202111325223233125255333/41264752731333323227373131152223502322334423033252232242332222332126203024.044142625633
@chr10_85951319_1_1_0_0_0_4:0:0_0:0:0_e44/1
TCTTAAAGTCAGCTTCTGACAGCTCTTCTTCTGGTGGATTTATTGCAGCTTCTCCAGCTATTGATAAGCGAGAATTGGCGTGTCAGCTGTTAGCCTGGGCATGTATGTGTTGTAAGTCTGCCAACATGCCAACTCAGGCTCACGTGCACT
+
6315644104543622243125322202122222223632240/2522150/212/4722414703305223422572231722334221020431234242237032360231102231254301174111433212032351222250
@chr10_93407093_1_1_0_0_0_5:0:0_0:0:0_e45/1
GGTGATATCCCCATTATCATTTTTTATCATGTCCATTTGATTATTTTCTCTTTTCTTCTTTATTAGTCTGGCTAGCAGTCTATACTGGTAATCTTTTCAAAAAAAGCATTTCCAGGATTCATTGATTTTTTGAAGGGTTTTTCGTGTCTT
+
4222224442102430113213344232234212452222442523.342256512235311242/33232210224035024222232323631432/1422213322433262022334222024112311002414004846/4226
@rand_0_0_0_0_1_1_0:0:0_0:0:0_b7/1
GACAGACAGTTACGAAACAGAGGATGCAAGCAGGCCGTCCAACTCAGGTCTCCGTCAACAACCAGCTAAGCGCGTGTGCACGACATCCTGAAAACTACAAAAAGAGAAAACAGATATAAACGAGTGGAGTGACAGATATCGTTACACAAG
+
/221222422.243211227142.22/56210323250422212/23235212452301222022022233142434102225225223725320224462244141725123225332412322232.1/6332223416522233422
@chr10_133120592_1_0_1_0_0_2:0:0_0:0:0_e47/1
CAGAATCACTGAAATGTGAGCTGCATGTGGCAGGGTGTGGCTGTGTCCTCAGAATCTGGGACATGACAGACTGACACTTCTATATGCCCTTGCTGAATGAGGTTCTTACCAGGTACATGTGTTGAAAAACCTTTCCAGTATGAAACAGTT
+
332344242/1253152.132223231035224224505220./42134312103165/2522124150613124303132532262105.5224512614225222313270/4/0202.22523.444.02323.3123532222321
@chr10_71565414_1_0_1_0_0_5:1:0_0:0:0_e48/1
GTTCTACTGGCCAGCGCTGCGCTACGAGCAGCTTCTGGGCCTGCAAAGCAACTTGAGGGGACCATCCTGGGCCTGTCCCTCTGTAGGTGTGTTCTCCCAGGTCTGAGCAAAGGTCTGAGCAAAGGGCAGAGCAGTGCAATGGGTAAGGCA
+
3564267322425445320233012523310303/3240214220541410223615622431022223522114/221440522387303631222256112236732144303351422822355/220/103222443333522.13
@chr10_96830185_1_1_0_0_0_1:0:0_0:0:0_e49/1
ATTTCTTCTTTTGAGCGTCTCCGGTCCTCTTATCCTTATAAACAAATAACGGACTCCTATTTAATGTGAAGCCTGTTGCTTTCTGAACAGAGTCAAGGTGGCGTATCTTCAGAGTAACTAATGTCTGGGGTTTGTTTTGTTTTTCTAAAA
+
212014422232231344330262073221521256042621221/55042422,4042432204500.4044253133224/52/1222223223323230122422-4213222.31102/222034611255244420234105523
@chr10_128000177_1_1_0_0_0_1:0:0_0:0:0_e4a/1
CCCGTGGAGTTGCAGTGCACCACCCTGCTGGCACATGGATGTGTTCACCACTCTGAAACCTGAATCTCCTCTTTTCAGGATGTTTATGGAGGCTTCATCACTTTGGCATTATCGATTTTTAACTCCAGCTCCAGCTCCTCTCCCCTCCCC
+
42256151020421222242/2233133112201222362212512223432315352212533227322222324212122/330-32415424062223333240532440133142210740122227615344/253223123541
@chr10_37355328_1_1_0_0_0_4:0:0_0:0:0_e4b/1
GTCCAGAAGCTCTTTAGTTTAATTAGATCCCATTTGTCAATTTTGTCTTGTGTTGCCATTGCTTTTGGTGTTTTGGACATGAAGTCCTTGCCCATGCCTATGTCCTGAATGGTAATGCCTACGTTTTCTGCTAGGGTTTTTATGGTTTTA
+
2245.3201322143.3322202532112431221402/21132106314324/312325223325420125252/35221420172233831221222222301212213/3222323/1155622242.24454222//123622022
@chr10_132909491_1_1_0_0_0_3:0:0_0:0:0_e4c/1
TTCGCCATGTTTGGGGGCGCTGTATGACCCAGCTTTCCTTGAGGGGCAGAGACTGCAGCTGCTGTCCCGGGGACACCCTGAGGACCACAGCACGGAGCCATGAGGGTGGGTGGGGGCGGACGGTGCAGACAGACAGACACACGTTTCTGC
+
32241234224235463221252214362132232423241222234322223264452211024123222042433230532332255012323433/21032521423223131231203.424231346323243652022222230
@chr10_129395464_1_0_1_0_0_4:0:0_0:0:0_e4d/1
GTAAAATAAGATGAAGACTGAGTGACATTTTGAAGAGTGTTAAATGAACAGAAGATAATTAAAAACAAAACATCACTAAAAAAGGCTTTGTCTGTATCCAAGTCACAATTCCCTGGATGGAGCTGTACTCAGGGCACGTGAGTTCTGGTA
+
2223132233232321231320434422422122164124233521426345/1432223456145143342/3340643613531012531022262825220442242122-33.354552135112222132231114212712321
@chr10_85615515_1_1_0_0_0_1:1:0_0:0:0_e4e/1
AGATTGGAGGATTTATCTACCTGATATTAAGATTTACCCTAAAGGTACAGTAATCACAGGAGTGTGGCAGTGGGGTAAAAATAGACATATTAATCAATGGGACATAATAGAGAGACCTGAAAAAAAAACCACAATTATATAGCTTATTGA
+
31133621.23321222/32551133450342224825331330122202223112220.30212014132556364122043112.1327202/14324223202224242112322510520522-3352032231741023221222
@chr10_115857475_1_1_0_0_0_2:1:0_0:0:0_e4f/1
CTGTGTTTGTCTGTGTCCTAATCTTCTCTTCTTATCAGGACACCAGTCAGATTGGATGAGAGCCCACCCTCATGACCCCATTTCAACTTAATTACTTATTTAAAGGCCCCTTCTCCGAATATAGTCACATTCTGGGGTTCGGGGGGGTGG
+
/522230131222652334313/23325133441422222652522/12022540/846212311/033/622232124530232023324452231/3222351251112425135,342422251122232323216322052403-4
@chr10_82509523_1_1_0_0_0_1:0:0_0:0:0_e50/1
AGTAGTGTGAAAATGGACTAATACAGGCTGTCTTCATTCTGGTCTGGAGAACAAGTCCTGCCAACCTCCTACCTCAGTGGGATCATGGAAAAGGTAATGGGCATCTCAGAGCTCAAACATTGCCTTCTACAGATACCTTTTATTGCTGCC
+
222044322231220424260215322012220342152/23520311322271342024322330214643221202211152324312122.33524426124202323310213433315322444224242101121233320022
@chr10_17508730_1_1_0_0_0_4:0:0_0:0:0_e51/1
GGGCTCTCAGGCTTGCTTTTTAAAAACTTTGATAGTGATCCAAGAAACCTATGTTACCTGTGGAAAGCAATGGTGAAATGTACTGGGCTTTGAATAATTTATAGTATCTTTTACGGAGAAAAAGTAGACATTTTATAGTAAATAAAATAT
+
4233215265172425304222221322322122251232/1204230344323203252/22472351202023126435233422503121412/223231112521135242124056351322521343462252/0423252242
@chr10_37914559_1_1_0_0_0_2:0:0_0:0:0_e52/1
TAAAAAGACTGGTTCCTTATCCTACTGGATTTTATAGTCTTTTTTTTTTATTTCTTTATTTTTTCAAGACCGAGTTTCACTCTTGTTGCTCAGGCTGGAGTATGGTGGTGTGATCTCAGCTCCCTGCGACCTCTGCCTTCCAGGTTCAAG
+
2352/51432024460/4222732242720113022223240323235422222035245382627/4720212141122701325215325072222522/222322626002223133210232322221205142523/2120.132
@chr10_75084811_1_0_1_0_0_2:0:0_0:0:0_e53/1
AATGAAGAAAAAAATGTTAAGGGCAGCCACAGAGAAAGGTCAGGTAACCCACAAAGGGAAGCCCATCAGACTAACAGCGGATCTGTTGGCAGAAACTCTACAAGCCAGAAGAGAGTGGGGGCCAATATTCAACATTCTTAAAGAAAAGAA
+
432254221412/521132332/234444424232332/0202250323330322216212232102232227120621424344022646712122222033311251227424/4452212310544132273542222234033274
@chr10_57605142_1_0_1_0_0_2:0:0_0:0:0_e54/1
GCAAATATTACCCAAAGTATGCAGGAGCATGTGAAATATCATTTTAAAAATAAAAGGTCATGTTAAATATTCCCTTTGGGTTTTATTGTATAAACATAGAAAACAAGTTCCAACTGTGTTTTTTACTTTAACATTTTAGTTGTTACTTTA
+
1422275312524442/455255125221114236241/1215032543245013222322/1/24222311324220122224224146223142132125253115254252242420432-23341122334332522/52020307
@chr10_75683739_1_0_1_0_0_4:0:0_0:0:0_e55/1
AGGTGGAGATGGTGGGGAAGGTTCTGGTGGGATCCAGATGGTGATGACCCTGCATCAGGACTGATTCTCAGCAGCAGGCACTGGTTCTGCTCAGTGACTAAACAGATGCTGTCCTGAGATCCTCTCCGCGTGGCCCCTGCCATCAGCCTC
+
13322423623223132422224230222/11522222211.21/22241032130151422/7054244202232312222421150402112724253332/03/52323422.2321211243221222214240732361311024
@chr10_118746739_1_0_1_0_0_2:0:0_0:0:0_e56/1
AAAGGTCACATCCTAGGGACACAGGGTCACTAAGAGCTAATGATAAGACTATGATCTAATCACAGAACTACAGAACACTTCCCTTCCTTCCATACGTTACCACCACCCTAATGATTATACAACTTGATTCCTAATTGCCAAAACTTGGGA
+
425022420/254230022226022024207112321322122332/3322204247212.274125715442222373262130.42414342331335/444411423234/315/02/2022300512114222/323.02212344
@chr10_3549140_1_1_0_0_0_2:1:0_0:0:0_e57/1
TAAGGCAAGGGTTCAGCGTGTCCAACAGCTGAAGCTCCCTGTAGCCCAAGAGGGTGAGTCTTGACAACAAGCTCAGCGTGGGTCCTCCTGGGAGGACCTTGTGATGACCACAGTTCTGTGAGGGATGGAGGGTCTGAAGCCCCGGCCTCA
+
2222440035141091232421242244145023215320213331314232422/3240320122243./1122122225222212223122531322225112342/73.23522234231034/.2021222332350432332220
@chr10_55543178_1_1_0_0_0_0:0:0_0:0:0_e58/1
TAATTAGTCTGTTGGTATATATTCTATATACCTAATATCCTGAGATTCTTCAAAAGCAATGTGATGCTGGCCCATGGGAAAAATCTGTCATGGGTGTGCACTGCATTCTAGAGTTTTTGGGGGCATCTGGTCAACCCCATATAGTGGTAG
+
223622240023520436521127422062524154522016425323501132332255/2313212215222212433132122250141020412140343124362222/162022023222031322422335222120165522
@chr10_49326947_1_0_1_0_0_8:0:0_0:0:0_e59/1
GCCCTGAGTTAAAAGCTAACAAAATTATGGAAATAAACAGCTTTGTGGCAGCTTACAGGTTGTTTCTATTGTCTTGTTGTTTTCTTTGTGTTTTGGTGCGTTTTTGAACTTCCCAAATTCTTCACAATAAACATATATTACATTTATAAT
+
32104141222/122312223531033201212212254422126232522354332224524223227323233320032223372342133422222/46124234224212452224224212342.2436.305323326322102
@chr10_29280506_1_0_1_0_0_5:0:0_0:0:0_e5a/1
AAAATGCCTTTGTGCTAAAAGCTCTATAAATATAAGGAGCAGACCTGGGCGTGGTGTTTCCAGAATACTCCCAATTTGATGTTATCTGTCATCAAAGGCTCGGGGCATAGAAAAGTTGGAAATGGGGGTGGTTTGCCAATTCAGTGAGTC
+
5232131/22224-31524203354633313441125254123.223421321/43202222236223231222225053242344434513252334302323302236473136212224532312122.232232205225224332
@chr10_46906018_1_1_0_0_0_2:1:0_0:0:0_e5b/1
CATCTCCACTTGAATATCTCAAAGATATCTAAAACTTAACATGCCTTGAAACATAGCCCTTTTCCCCACAAACCAGTTCCCTCTCAGTATTTCCCAATAAAGGCTACCTAGTTACTTAAACTAGTAATTCAGTAGCAGTAGATTGTCCCT
+
12212224231226103401432355124662244413342212223242/262222223245132330222523252330221341028222533262353242222204442425/14502052655214234325421.22233041
@chr10_18821223_1_0_1_0_0_6:1:0_0:0:0_e5c/1
TATTAAAAAATGTTAATATATTGACATAATATAAATAATATCCATATATGTGATAGATTTTAAGGCTATCCAGGTTTTATGCCATCAGCACATATTAGGGCTGGGCGCAGTGGCTCACGCGTGTAATGCCAGCACTTTGTGAGGCTAAGG
+
3222232532242122243321353330226223241534233342223/21544252234033443324452325431282223243250733.21122122321522043332232401243/2426323212302200245224124
@chr10_97314013_1_0_1_0_0_3:0:0_0:0:0_e5d/1
GTTGGCCAGGCTGGTCTCAAACTCCTGACCTCAGGTGATCCGCCCACCTCAGCCTCCCAAAGTGCTGGGTTTACAGGCGTGAGCCACCACACCCAGCCTATTTGGCGTTCAAAACTCTGTGCGGGGTGGGGGTGCACAGTGGCTCAGGCC
+
4220404162132523222030102325231423212/3222130132222233252214235202/203/12221205332214322525281305621321421532322123524243202232222232232/4432233311011
@chr10_9159796_1_0_1_0_0_2:0:0_0:0:0_e5e/1
CTTTGTTCTCATATATCTATATCATATATATATCATATATATGAGAAAAAAATATGTATATATAGATTGAGAGAGAGAGAGAATGTTCAGATTGAGGACAGTTTTATAGCTGTATTTAAGAATATAGGCTAGAGTTTAAACCCATTACAA
+
41242251522222223704421.3322,3224712232224/323222243333/42232325/223/323/203235142222626142022632:3725254221234362233243142251322331/05235323320221223
@chr10_65072135_1_1_0_0_0_3:0:0_0:0:0_e5f/1
AAAAGTAATTTTTTAGGGTAGATTATTAGGTTAACTCCATATTTCTTGGATTTTGATGCACAGATACATGTAGTATTTACTTACAAGCACACAGATATGTTTAATATTTAGCTAGTCAACCGGGCATGGTGGCTCATGCCTGTAATCCCA
+
2123464221/1037314221324642302322221122422120232422/02404/2222554101422242/2063021352222322352312426422360022103-5324231416260342242242432334323122323
@chr10_104962670_1_0_1_0_0_2:0:0_0:0:0_e60/1
AAAGGACCAAGTTTTGTCTCTCTGCCCTGTAGTCCTGAAAGTTTGCTTCATCTTACGATGGATAGGATGGCTTCAAGTTTCCTCCTTCATGTCAACAAAGCACAGACACCTCTCCTCCACAACAGTCCTTCCTTTCAACCTAATTGGAAT
+
411212420235423323284211/2/23123725356230222122222642430221322.25303222223/322250235122321221323032320122/1224202/213452222204206104332512232230354242
@chr10_104872795_1_0_1_0_0_4:0:0_0:0:0_e61/1
GACCTAAAAAAGATATTTTCATATCTTTCTACATTTTCAAAGCAAATTTCCTAAAATGGCGTCAGTTATAATTTACTTAAAACAGCTAGATATCATAGCAATACTTTTAGTAATACAAAGTAAAACACATTCCCAAATAACTAGATGTGT
+
333253012222262343441/.333561222/42/3224235235243123122712332533322032/52222202316130123213123225410052234391423222233232204412/21223242230514/0505220
@chr10_124084038_1_0_1_0_0_6:0:0_0:0:0_e62/1
CTGATCTCTTTACCAGCACATTAATTTCGTAATATCCCGTGAGTCATGGACATTAGGGCCATTAAATTGTTCTCTTTTAGAATAGCTCAACAAAGCCTTATGCAGGGAGGTTGGTATATACTGGGTCAAGAAGATTTCTCATTATCTGAC
+
2222235233455322233723621132223512332.2222422/52230.1111430263321122222323/245222530/5324/3252322232/261131531420311222422.32121265222.222524235331322
@chr10_58025980_1_1_0_0_0_2:1:0_0:0:0_e63/1
GAAAAACTTAAAAATGACTCTCAGTAAAGACTGTGGGACTCCAATGGCCATACTATAAATCACGTGACTTTGTATTCTTAATATCATCTATTAATATTTTATATTAGTGTTCTTACATAGTTGCTAAATCTAGAAATATTATGCTAACAT
+
5536213/2/2205217220211241124/3233412013231206432223220233321221545/710222242432623146312532232234172201-/202210232223223622431422522225/02033321223.2
@chr10_257273_1_1_0_0_0_2:0:0_0:0:0_e64/1
CATCTGGTGTAGAGCCAGAAAAGAAAATAAACTCAAACTTTTTGGAAAATTTTTCCACAAAGAACCAATTATAAGATTCTATGTCATTTATATAATTTTAGATTTTAGAGAATTTATGATAAAACACTCTCAAAGTATGCAATTACTAAA
+
04232/246043123411222321334212/24/26333120.222234231232155432523452342211121000/502552342233015162220522320330323130342321251235552243-/23323143142321
@chr10_110508509_1_0_1_0_0_8:0:0_0:0:0_e65/1
ACAATTGGTGTTTGGGTCACATATTAGGTAGTTAATTTAGAACACATGTCCAAGTGTCACATAATTATCTGTCGATATCTTTAGTTGCTTCATGTGTAATAAGCAAGTGTATTTAACTATATAACTTGCTGAATATGTTTACATCAAACT
+
1216235122345252344222221242.2235/1220224325322342242533131221122002223222026265254226322232023030-1341142223521220010422124432202412/2222323233232242
@chr10_129888952_1_1_0_0_0_3:0:0_0:0:0_e66/1
CCATGATGTCTTGGTTTTGCTATCTGGTTATGCGATCTGGCTTTCTTGGTCTTCGTCCATTCATTTCCCTGGAGTCCTGGCCATGCTTTGCTTCTTACTAACTTTATGCAGAAGCCAAGGCAACCGAGGACGAGGCATACTTGGAGTATT
+
222/534223221/2362112323222128350223202402226323432214246820164213203211352222/11222221221117221222220442322212323402541344.02/22244160/12220222222212
@chr10_70043067_1_1_0_0_0_3:0:0_0:0:0_e67/1
TAAGAAAGAGGACAGTAGGCCATAAAGTGTTAGCAGTGTTATGCTATGTCTATATAAATAAGCATGGGCCATTAAAAATAGCAAACTGAAAACAGTTCATGAGTGGGGGGCAAGTTTAGAAGTAATTTAAATGTAGCTAAGAAGTGATTT
+
361/22246/.22414262224252/314133632332120134233212126113202432362244123/322222022232304214241335322253322235554215364313202222022121322213643312142442
@chr10_72953344_1_0_1_0_0_2:0:0_0:0:0_e68/1
GAGAAGTCCTTGGTCCAGCCAGGCATGGAAAGCAGACATCGCCCACCCTTCCCACCTCGCTTCCCCTGGCCTAATCTCAGCTCAGGCAGGCCCAGGGCAGACATCATGGGCCTAGGCCTCTACAAGCTTCCTGCAGCTGGTGCTGGCAGG
+
3522021544.226422422553532321334534222243222242/013432/1220/73421222/52125223212322221/72022.25111054533442021265/2327/1232525524221232233113322042221
@chr10_116934347_1_1_0_0_0_2:0:0_0:0:0_e69/1
ACCACCTGATTTTGTAAATAAATTTTTATTGAACACAACCATGCCCATTTGTTTATCTATTGTCTATGGCAATTTTCAGGCTACAAGGCAGAGTTAATTAGTTGTGACAGAGACTGTATGACCAACAAAGCCTAAGATATTTACTATCTG
+
31222231..21131522/32222554234514235524/322234223111532032236203/53223244424/312122130321211/50230422012126224233242243522542424323222251/222214/54262
@chr10_62143632_1_1_0_0_0_3:1:0_0:0:0_e6a/1
TCAAAGGACTTTGGGTTCTGTATTTAACCACTGGGTTTATTGTAATGAGATTCTAGCAGTCTCTTTTAAGGTCAGCCACAATATAAGGGTTTGAGAACAGATTATTTAAAGGCATGAACTATACTGTTATTACTTGCTATTGAAGCTCAG
+
13240,81215313522142/332223312305/21530042343622222222024322223221232453/225242222272301102222324213422321/2253232523222201252242242422543.36442232143
@chr10_68329908_1_0_1_0_0_6:0:0_0:0:0_e6b/1
CTTCAGTTAGAAGTTTGAGCTCTGTGTGGGTTCAGTGTCCCTCCACATTACCCCTGAGACCTAAATCCCACAGAAAATCTTACAGGCAATAGATGCTTGTTTTCCTTATACCTTTCAAAAATATGATTTGTTTAGTTTTGTTCTGTTTTG
+
10123422103442444235532113522/2112352023223422424-22026310230112/232012343222421/2011530142232265020723043104542450422101421222272421442140424422/0042
@chr10_16041201_1_1_0_0_0_3:0:0_0:0:0_e6c/1
CACAGCAACCTAGGGAAGCCATCAGTTAGTTCTCAGTAAATGGCACATATTTTGATCGCCTTTTGTATGCCAAGAAAAATGGTGAAGATAACAGAAATGTCCTGATCCCTAAAATTAGATACAAACCTGCAAATATTCAACCTGCAGAAT
+
5061262134231411126212212123422121213435212522120542/211124313333/6423332554/513522022222112100/553223430632440341433023246252222304422235212116334203
@chr10_72407094_1_0_1_0_0_5:1:0_0:0:0_e6d/1
TCCTCCGAAAGAAAGACTTCCACTGACGGGCAAAAGGCAGAAGGAGAGACCAATGCACGTTTCAGATCAGGAGTGGAAGTATATTTAAAAGCCTTCAGAAAAGGAAAGAAAGGAAAACATGCTTGGAAGAATCCCAAGCAGGCATGTGAA
+
11362423242222102122313.4425241552316102245222/2234222420220421/043402612522421422220231/44103210113002432243334523220253320122224023331221522-23/0012
@chr10_97214643_1_0_1_0_0_5:0:0_0:0:0_e6e/1
AAACACCCAGGCACTTGCTGAAAAAAGCACCTTATAGCCCATAGTTCTCATGATATCAATTTCTTTATAGAAAATCTTCATTAGGCGAAGTTAAAAGGGAATAAGATCACCTACAGAATTTTCTAACAGACTTTAGGAAGCAACAACACC
+
3/333/312322245/23285234242432202534212.253252220324172332424332513622322352245222221500134.2247321322233156425243222342032243122234403152513543232121
@chr10_48440104_1_0_1_0_0_2:0:0_0:0:0_e6f/1
CACTTCAGTTAGGCCTACTGCTAGTTAGTTAGCAAAAAGGAACATAGTTACTATGTTACAAAATTGTTTTTAAATATTTGTGATAACTCTATTCTAACGTAATTGTCTTCCTTTCTAACTCTACATATTTTATTTTATGCATTTAAAAAC
+
322223.221123221356212/33152222224124615726322212224423221632322631521.131223033322022022423321722224222422461234225353/2/5642220523215232223431252321
@chr10_128527591_1_0_1_0_0_4:0:0_0:0:0_e70/1
ATTGTTTCTCTCTCGTATTGTTGCATCATACAAAAATATTTAAATAGAGAATCACAAAATTGGGAAGGGCAGGTTTGGAATGGCATGACTCAAATATAAGATTCTGGCTTATGAGATGCCTCTGGAGGGCCCTGGTGGGCGCAGCTCCCC
+
20.021522175013.20022542222262321523451462246200121222344225213453622521243013231520216122114521214254124312/02422/2730515223233/04/242210501224223444
@chr10_67839150_1_1_0_0_0_3:0:0_0:0:0_e71/1
ATTCAATTACACATTTAATACATACATAGTAATAAAGTTATATTCATGCAAAAATATGATTAAAAGAAAATACATATAATACTAGGAGGTATATAATTCTTTCTCAAATCTTACTTTAGTTGTTATACTATTTATATAATTTGTCATTAT
+
213342422323/222234121325013342112332202234244434404201/32434065542232242/22.312322111234240121242222/342141155222005501413130331255424221123562/21221
@chr10_28938509_1_0_1_0_0_3:0:0_0:0:0_e72/1
GGTTAAATTTATTCCTAGAGACTTTCCTGTAGCTATTGGAAATAGAATTCCCTTCTTGATTTTGTCCTTCAGCTAGTTCATTGTTTGTGCATAGAAATGCCACTGATTTGCCGGGCGCAGTGGCTCACGCCTGTAATCCCAGCACTTTGG
+
1523322223243322116250/46303433335222251045134342112234325332331412212231340321013315254221305432222/114/24232.122411224432231221210.22512222230522131
@rand_0_0_0_0_1_1_0:0:0_0:0:0_b8/1
ACTTCCTCCTGTCTAAGTACCTGTGTTAGGGTATACGATCGTATAAGCTAGGCCACAGATAGTTGTTCCGCATTAGACTCGCTTGGGACCGGCGAATAAAGTGCTTTTTCTTAATGTCCGACGAGGTGAAGACTAGAAAGCGGTACACGG
+
210322252212231262322313022/3552242/2512223211422012323/23412323464232402033324222422342242612//54235242212222023524112253243422242202.353202225422341
@chr10_53758554_1_1_0_0_0_4:0:0_0:0:0_e74/1
CTTAGGCTTTTGCTTATTGCTCTGGGGTTCCCACCACCAAACACGAGATGAAAAGACTGAAAAGTCCCTCCTGGAAGTGCCACAGGAAAATCACTTTGAAAGTGAAGGGAAATGAGAATAATCTAGAGGGAAGGGGAAGTCAAGAATTTT
+
4/22334242222213222.223361030/22222/22324.3230340610162/222204551232015522112442342124042/221222;3322410423420222522126.330235/52/42441032422212.14223
@chr10_52947263_1_1_0_0_0_5:0:0_0:0:0_e75/1
TTAGACCCATCACTGAGGCATGAAAATAAATTATTCTAAGTTCTACCTAAATAATTTGAATTTGGTTTTCCGAAGCGATTCACTTGACAGCCAAACACTCAGAAACAAATTCAGGAATTTGGGTGGTAAGACAAGCAAATACATGGTAAA
+
2234130300212421242223243242124524/2442103232232320.154423/2202213325221/622225282.33162223.2406346/72223332216433261/43522213225455014414521222213512
@chr10_20634219_1_0_1_0_0_1:0:0_0:0:0_e76/1
TTACCTATAAAATGTATAGGAAATGGCTTATCATCTCGAATTCTATTTCCAGTCAAATAATAAAAAGTGTAAGTATAGAATAGACATTCTCAGACATGTAAGTTCTCAGGAGCACTGTATTCCCTATGGACCATTTTTTCAGGTTTTGGG
+
31225432122221434521324162223320342202-32005342043232222242/351422523223344002130322420324222031603231/30/520520261722220025042021/5527311223202234230
@chr10_51659515_1_0_1_0_0_9:0:0_0:0:0_e77/1
GGAGGGAGAGAGGGAATAACGATTCTTACTGATAGGACTTGCTAAGAGTTCATGTTATTCAATCTTAACTAGGCCTTTGTTTCCTGTCGCCATCTTTCATATATTTCCGTATTACTCTAGGACTCCGAACCTTTTCATTGTTTTATAACA
+
222223322332232232420512/112145242332322//412232112/3352211541222532.223211125322225222/42313/7423322523304241344243416123214/231421203431432/42132321
@chr10_61321221_1_0_1_0_0_2:1:0_0:0:0_e78/1
GACTCTTTCCTACGGCTGCTCCATTTTCTTGCCTTCTCTATGTCACTCACACAATATACAAAGAGATGTTCTCACTTGGCTCTGCATTCTCAGGTTTATCCAGTAATTGGGTCCCTAAACAAGTTTTCTGAGAATTTCGGGATACTTTCC
+
322643321325321423334223077444356342/43231/2433203/21213551250221334241234023513223221234353320/31222453233241323222/3404412222.44522312412203/14322/4
@chr10_32034297_1_1_0_0_0_2:0:0_0:0:0_e79/1
CTCAAGAGATCCTCCTGCCTCAGCCTCCCAAGTAGCTGCGACTCCAGGTGTGTACCTCCATGCCCAGCTAATTTTTAAGTTTTTTGGTAGAGAAGGGGTCTTGCTGCATTGCCCAGGCTGGTCTTGAACTCCTTACCTCAAGTGATCCAT
+
22140241133234223222342225422212222233305052214312/232022322325215224313141420412322223245/5122444443524022/342343124111332233221401272234342521124214
@rand_0_0_0_0_1_1_0:0:0_0:0:0_b9/1
ACCAAGCACTTCTTCCATAGCGTCATCATTTTATGGGAACACTGTATCTGGGGTCTCTGATAATAATGAGCGACAGCTTTGACTCTGTCCTGACTAATATACAAGTATGAAGTAACCATCCCTCTGGGAAGTACACCGGCATCCTAAACA
+
42136342251212240242152322122222403210023240323425402365515233522422221322302312214.33/233/42201220122370423522440022006142522412212121223723/53242354
@chr10_49548435_1_0_1_0_0_2:0:0_0:0:0_e7b/1
AAAGGAGGCTGAGGGGGTAGGGTTGAAAACCTCCCTCCTGGGTACTATGTTCATTATTTGTGTGATGAGTTCAACAGAAGCTCAGACCCCAGAATTATGCAATGTACCCATGTAACAAACCCGCGTATGTGCCCCCTGAATCTATACTTA
+
331420/574140231402422322442341223028.2222/2220320122533115111535221262621-031236232042622222353222102522723222222222524423321243222222214233322224624
@chr10_65300182_1_1_0_0_0_4:0:0_0:0:0_e7c/1
ATAAAATTTGCCCTCAAGCTTCCTTCCTCCCTTCTCCCTTCCCCATAGTTTTCAGATTATTATTACATATTATTTTTTAACTAAGATGTAGAACACATTCTAGTTTACAGTCTTAATACTGTGGATACATTAAAAGGCATGAAATGATTT
+
2222254250255//221352412020232222421433344421212722521545224642425233503336524/362234433222432333330431222423332/12223252132232242232/12.22/1060641120
@chr10_81737349_1_1_0_0_0_0:0:0_0:0:0_e7d/1
AACAACTCCTTAGTAGGCTGTGGATATCACATCTGTGTTGTAAAGCAATGACTGGATGAAAATTGCTACATTTAAATAATTCCAGCTGGCAAGAGGGCTCTTTCACCACAGATACCTGAAAAACACAAGTTCCTTATATTACCATGAGGA
+
31520242142121/032/323222307232003311035012226454314222210182222227556114122333432021335-02438122/74214422/36435520.2512222232542312130233220354213025
@chr10_32015891_1_1_0_0_0_1:0:0_0:0:0_e7e/1
TGCCATGGCCTGTACATCCTGGCTTCCTATGATTATCACATTGAAGCACTGTGGAGGGAGAAAATGGTAGTGAACCAAAGCCTCAAGGAATGACAGTCAGGACAGTCCCAGCAACCACGTAGGTGCAGCAGAGCCTTTGGATCAAAACAT
+
5352552547222132221365243242222350031421234232145422323223213112134031223242015224215242021/22222234432023342130242358431022.1023142231225715222422472
@chr10_75031332_1_0_1_0_0_4:0:0_0:0:0_e7f/1
TAAAATTGCTTTCATATATATGAAAAAAGACGGGAGGAAAGTACATTCAGATGTTAACAGTGGTTATCACCAACTTGTGGAGTTACGGATACTTTAATGTTTTCATCATATTTTGTAACTATTTGTCTATTTATTCTTAGAGGTGAGGTT
+
4331252432/242225122424250320/13342223/44.13033421435123124125132314224323051013/2541234322132302226120621246265122215/2126152114121222231232136322133
@chr10_38258167_1_0_1_0_0_3:0:0_0:0:0_e80/1
AATTGCCATATATCCCAGCAATTCCATTTTTAGGTATATACCCGAAATAATTGAAAATAGGTAACAAATACTTACAGATGAATTTGCTTAACAGCATTATTCATAATAACCAAAAAGTGGAAACCACCCAAATGTCTGTCAATGGATGAA
+
63232422224311322222031624236362154212033/14222313512123534262230232233/44/52241133241155541/307003233223522431241212332223330442/2526653241-54352.562
@chr10_93637545_1_0_1_0_0_4:1:0_0:0:0_e81/1
TTGAGATATTTTATTCTATATCATGGAACACTATGCACCCATTAAAAATAACCTTCCCTAGGCCAGGCATGGTAGCTCAAACCTGTAATCCCAGGACTTTGGGAGGCCAAGGCAGAAGGAAAGCTTGAGGCCAGGAGTTGTAGACCAGCC
+
3323243123222322604354220324042622442114111722/02222242402/33212322422313.1334222204522413413210300325650344/223260221/12021/3223133332545/26420135113
@chr10_24089899_1_1_0_0_0_9:0:0_0:0:0_e82/1
ATGTGCCACATTTTCTTCATCCAGTCTGTCATTGATGGGTATTAGGGTTGGTTCCAAGTGTCTGCTATTGTGAACAGTGCTGCAATAAACATACATGTACATGTGTCTTTATAGCAGGTTGGTTTATAATCCGTTGGGTATATACCCACT
+
0226201227242521233282122242212345223620321/22242223/2232322.3-244/6552442312220341231234210502513232212600113524024/360,532224223332522/0021113303223
@chr10_121280350_1_0_1_0_0_4:0:0_0:0:0_e83/1
AAGAATAAAACATGTAAATAAGGGCTCAATGCAGGGCGTGAAAGCTCATCATTGGAAAAGAGACCAGAGACAATAGAAGGAAAAAAAGTTACTAAAATGATGATAACAATAACAACATAAGACCATTTCCCAGAACTACAAATTTCCAGA
+
202352327201213105352342323823433210212116228/223251324232/5524632340224327342224213024532303225522224142253113332242222121121030107454413133512130512
@chr10_123656023_1_0_1_0_0_2:0:0_0:0:0_e84/1
CCAAAAAGCCTCATCCCTTGGTCGGGCACAGTAGTCCACACCTGTAATCCCAGCACTTTGGGAGGCCAAGGTGGGTGGATCACCTGAAGTCAGGAGTTCAAGACCAGCCTTGCCAACATGGTGAAACCCTGTCTCGACTAAAAATACAAA
+
353322253023225422132253464/3222232135111322443/53202242123282312004523235222351233212402122042323222532.202630/23-25221223622604/6342233252023243322/
@chr10_30376487_1_0_1_0_0_5:0:0_0:0:0_e85/1
AGTTCCCAAGGATGGTGGCCTGTAGTTGTTTAGCAGTAACACTGTCCATGGCAGGGAAAGTATATCCCATTTAGAGACCTGGTATTAACAAGCCCACTTGGCCAGTAGACTGAAGCATCATTCTCCAGAAAAAATTCTCCATTTTTTCAG
+
222324330162234322532422411/52212122233252333401422266562332314433324/1031023523532/214330518122224250562161152222443332274352231111203435302242232384
@chr10_114584644_1_1_0_0_0_3:0:0_0:0:0_e86/1
CCTGTGTAGCTCTACTGGTCACACACCTGTGACACCAGCCCTGCATCCTGGCCAACTTAGAAGCTCAGCTTACCAAGTCTCGTGGTCTTCTAGAAGGTTCTACAAACCACAGACTGCCATCTTAGCCTATGGCTCTTACTTTGTTGGGAA
+
/34232262224342225222231636234243423032022244322351303034622/85222522612.3223223244.212062213234125111221221.53506342336112133225131/514322/2242224222
@chr10_26729374_1_0_1_0_0_5:0:0_0:0:0_e87/1
TCTCTTTGAGGTCTTTTGTTTCTGATAAGTTCCTGTAAAAGCGCAGTCAATATCTGGACTATATGTACAAAGGCAAATTTCCATCTTATTTGAAAACTGAGATAAGAAACAGCCCAAACTTGAACAGGTCAATATTATATTTTGAAAACT
+
4232225022432542331121364222510222/3//2212521224.213/220/31352053242/20433671224131/45317122522023143/22423453022504354241.320205425233272322242333352
@chr10_6702301_1_1_0_0_0_2:0:0_0:0:0_e88/1
CTCAGCCTACCCATGGTAGGCTACACATGTAGTCCCATGGTAGCTGGGACTACAGGCACCTGCCACCATGCCTGGCTAATTGTTTTGTATTTTTAGTGGAGACAGGGTTTCACCGTATTAGCCAGGATGGTCTCGATCTCCTGACCTCGT
+
542232031533/33445,22302024321212512/2/21224511344225053423334242221202.13/543233322122522003232/328221227423/724421140.122/5302223/4423322263/1353122
@chr10_14873492_1_0_1_0_0_5:0:0_0:0:0_e89/1
ATATACTGTATATACGTATATATAAAATACATATATACACATATATAATACATATATACACACACACATACACACATATATATATATCTATTTTTTTTAAAGATGGAGTCTAGCTCTGTTGCCTAGGCTAGAGTGCAGTGGTGTGATCTC
+
51.122212252223204402/34223.030603.033335325032223452462132327112233223251321272623224512341224332312343315202512/3524/1234/543446325120222312255461/2
@chr10_8497699_1_0_1_0_0_1:1:0_0:0:0_e8a/1
TCTTGCTCTGTCGCCCAGGCTGGAGTGCAGTGGCGCGATCTCGGCTCACTGCAAGCTCCGCCTCCCGGGTTCAAGCCATTCTCCTGCCTCAGCGTCCCGAGTAACTGGGTCTACAGGCGCCCGCCACCACGCCCAGCTAATTTTTTGTAT
+
203032125440456232244130223202242313222332424324121402312332002514322223246240124652363432213117/24341512132351220228231/052123621230423/2223044742/23
@chr10_79774839_1_1_0_0_0_1:0:0_0:0:0_e8b/1
TTATCTTTCCCATTTTTCTTCGATGAACCCATATCTGTGTCATTTTTCAATATGTACCCAGTTTACATTTGTAAGAAAAACTTACATAACCACAGTGCTGTAATCATACCTAACAAAATTAACAGTCATCTCTTGGCATTCCCAGGTCCA
+
43535254423223522/212434151032024512152120263522201250242332343132422452322252112142322424314324343244402351227252/2202544222/36-222203223422432112235
@chr10_15679571_1_1_0_0_0_3:0:0_0:0:0_e8c/1
TAGGAAATGTGCAAACCTCTTTCTATATTAAAAATACAAAAAATTGGCCAGGCATGCTGCAGTATGCCTGCAGTTCCTGCTACTTGGGAGTCTGAAGTGGGAGAATCATCTGAGCCTGGGAAGTCTAGGCTATAGTGAGCTAAGATCTCA
+
2072642222412041331333362-21322222331123141220324445223313224213222273/1023.102504122.35225223.5503021401213303222/232325433030422.2123222202061541524
@chr10_134001803_1_1_0_0_0_4:0:0_0:0:0_e8d/1
TTCCACCCCTCCCAGGGGACCCACGCATTTTCAAGGAAGCCCTAGAAAACGCAACCGGGCAGAAGGAGGCTTGAGGAGACGTGTGGTCTGGGCACTCTGCTCATAGGCGCCCCAGTGTTCAGGCGCCCGCACTGAGACTGGGTTTGGTAC
+
013022232-2401222221/3323252426011226.33244023/5511.332002/132421347213522220/362/23240220202220212233226313630224355353222425121226/3.31624/442342023
@chr10_134966206_1_0_1_0_0_2:0:0_0:0:0_e8e/1
AAACACAAGCCATGGATTCCAGCAGGTCTACAAACTTCCAACTAATATAGAATAGAAATGAAACAATACATTAATAACCAATACAAAATAAGTCAGAAAGAAAAGGGAGCAGAGAACAAGGGGAAAACAGAAAACACTTAATACATGGTA
+
2252142512100822042462212423422/2147244230221125320232322303421262322224222426224020122522224130224462221.1223524014025404524.243112220502033221223222
@chr10_122355984_1_0_1_0_0_3:0:0_0:0:0_e8f/1
TGATTTTTAGAAACATTAATATGTCTGAGGGGTATTCAACCTAAGTCAGATGTTGCTCCAGGAACCAGCTAATTGGGAGAAAAAGGCCCATCTGAGCCAAAGCCAGGACAAGACAAGCAGCTTTAGGGTTGCTAAGGAGTGAGAAGCCTC
+
402343321213546120062042223122525222322601223432332224202042233322222245552225020313232/332233336432323223402625225/3114432412332422141224532173242212
@chr10_37461597_1_1_0_0_0_4:0:0_0:0:0_e90/1
TCTCATTTCAATAGCTAACATCAACAAAATATATATATTTCTCATGCCTGATTGTAACAGAGAAACCTAATGAGTCACTGTGGTTCCCACAATTCTGGTAGTCTCTGGAGTGCCCACAGTCTACATTCTGGAGTACAAATAATCCAAATG
+
4033252113323226,423/4206221211223223/2226322532232323/223223221052241423222272342323244/01122203040321242222032124202284523224233164631232461221314/4
@chr10_24026516_1_1_0_0_0_3:0:0_0:0:0_e91/1
ATTCTCACAAATGTAAATAATTTTATTATGATACAGTAACAGAATGAAAAACAGAAAGCAAAATTTCATCTATTTTAATATGTGTACTATTTTTTATTCTGTTTTACAATGAAAATAATTTTTTGTGTAAAATTCCATATTAAACTGTTA
+
2224/01223/323325/32312423420455351.115032011131222552230223342211442310512333224552035425152442242213323223/245511233,5312125321422342224345222421/52
@chr10_91729330_1_1_0_0_0_2:0:0_0:0:0_e92/1
CAAAGCAACCCTTTCCCTTTTTTTGTTGATCACATCTCCCAGCCCCAAATCAGACACAGACTATCTCCTAAATCTTTATCAGACTGGCCTTCACCTTCTTTTTATTCCTTCAGCCCCTTCTCAGCTCAGAACTCACTCTGTACTAACTAA
+
3224/7022212422326422222360./22122211214/2225533422/512333222230243203222304333462522117/223524222732322112326521164233124213112222232/322451122043243
@chr10_8303013_1_1_0_0_0_4:0:0_0:0:0_e93/1
AATACATGAAAATGTTACCATACGTAAATCCTAGTACTGGTCTATGGGTGACTTTTCTTTATTTCTTCATAATTTCCAATGTTTTCTGGGTTTCCTGTCATGCACACTGCTTGTATAATCATAAAATAATGCACATTTTTAAAAGCACAC
+
3352332//232324440353822251222/0-245225445021144321223232232573213200223354441232117252263505136652/0251423324222432221202864274065422411234.433334244
@chr10_109132469_1_1_0_0_0_3:0:0_0:0:0_e94/1
AATATCAGAAAACAAGGAAGGAGAATAAGGTGTGCTCATTAAGTAGCATTTGCATGTGTCTAAAAACCACGCAATCCTTTTCTACAGCCAATGTAATGCTAATGAGAAAAAATTTATCCATCTGTGAAACAAAATATGGAGTAATATGCA
+
215222,32222201/2230232310141342422523222225326332542251253532224232/2033241113422254-2332442370322045122723034225231323242222203252422252122611341122
@chr10_105163551_1_0_1_0_0_2:0:0_0:0:0_e95/1
ACGGTGACCTGGGTTCAGGATTTCCTGAGGACCGAGGAGGCAAAGTCATTGCTTGGTGATAGATTCAATATGGGTGGTGGGGCAGATAGAGGTGTCAGGGCTGAGTTCTAGGTTTCTGTTTTGCATGATTTGATGCTTGGTCATGACATC
+
3334351312223232146521414222223123343223371221132234412332224431311131622221212102222232457420433225308422567122434322222236122123261241/351622/122003
@chr10_31919703_1_0_1_0_0_5:0:0_0:0:0_e96/1
AGAAAATAATATGTAAAATTATTTGTGTCACTAATTCAACAGAATGATGGTCATCTTTATGAAATAACATCTTTGTTAGATTGATGCAATGCAGTTACTTTTGTTTTTCTCCTCAGAAAATCATAGCTTTGCAAATTACATTGTTCTAAC
+
342462623322143232203101625452121251511011012220-6144221442312/11513421333122222/5132/26342364225232234523412232408212433253352022213721423632.425-6.1
@chr10_35284483_1_1_0_0_0_4:0:0_0:0:0_e97/1
GCATACACTTCTGCTCCCTGAAGTCCTGCTGTAAGGACCACTTCTTAGAAGCAGATAAATTGTTCACATGCTTACTGCTTAAGAGGCTCATGACTTGTCCCTAATGACTAGAAGCAAAGGAAGAAGCTGTTTTAAGGGGAGAGTCTGCTT
+
62206423222233442314401.5116232443236032414022223213222123401244453125120332322353/351/52121122222/15536/0222/2226223233422233632222732432223213122024
@chr10_116489364_1_1_0_0_0_3:0:0_0:0:0_e98/1
CACATGCAAAACCATTAGAAAGGAGTTTTGCCTAACAAACTTCAGTACCATCAGAAGATTGCCTTTTCCCTATTTCTCAAAATATGGTTGTATGGTCTCATTTTCTCAGTCGTGGGTTTCAGAAACACCTTGGATTTGTGTCCAGATTCC
+
2252041222350412223//236012422232262032021242/1/216215253322432-23222316/222022420/143161/22312203321037424222//13421252225124221422332232221230352623
@chr10_38666750_1_1_0_0_0_3:0:0_0:0:0_e99/1
AAACATAGAGATGTCTAGAAAGGAAAAATAAGATGAATAGTCGTTGTATAAAAAAAAAGCATTCAATATATGAAATAAAAAGAAAGGAGGCAGCAAGAAAGGGCCACGGTGGCAGACACGTGGAAGAAGCTGAGAGCCTGAAGACATACT
+
42240423/25/2.0421362221/22213252/31613122232421012/2112/5/22522314233./2222202132212451533433222512022252223/2232462422511348-/70543.1122251330033242
@rand_0_0_0_0_1_1_0:0:0_0:0:0_ba/1
TCCATCGAGACGAGTCATTCGAGAACGCATTCTGCTTAATTTCATTAATAGCGCCGTCACACATGAATTATATATGGTGTGCAAAGAGCCTACTGCCACCGCATACATTCTACGTTTATAGCCCGACGGTTACGCATACGAGTGATGTGA
+
205435264433302131152435222413222232322203202022.223242323123035220212212341546133335224220613123472222232403462/2222233230251125115.013/12112202/1420
@chr10_8213465_1_0_1_0_0_3:0:0_0:0:0_e9b/1
AGGAGGGCAGAGAAAAATATTCCAAAGGTGAGACATTGTTCTTAGGAAAGGATGGAATGGATTCTGTCTACTATTGGTTTTGGGTCTGTAGATGAATTATTTCATTCCTAGAGTTTGTTTTCTCATCTGACAAATGAGAACAAAAACAAT
+
23330225250321263762-313233.1314524/12221/512336662411243/332343251261211332333422242130615223422122221035242212522124331224172145/4232543322233.20133
@chr10_54682930_1_1_0_0_0_3:0:0_0:0:0_e9c/1
TTCATCATTTTACAACTGTGGAAACATTGCTTCCTGGCATCTCTTCATCTATTACTTCCACTTATTACAAATATGGCCCGGTTTTCAGAAACATTCACACTGCTTTATCCTCTTCTAAGCACAGTTACACTTGCCAATACCTCAATTAAC
+
234244224.238/03214323222443135325122125/6031-4212250110122122222/2222533222262212322453-30/22232000024221421352442203+0232322121432620034022282215111
@chr10_17547749_1_1_0_0_0_3:0:0_0:0:0_e9d/1
TTACTATTTGCCCTTTTCTCAGTAGGAATATCATTATTCAGATGACAGAAAGGTATGGCCTTTCACCTCATTTTACAGATATTTTGAAATCTCTTTTTGCTTCTCTAAAGGAGAAGTTCAAGTAGCAAAGGAATTTGCTTCTTTAATTTG
+
32621040420012240332144436222223262415202253352124502212241220464222632232/23124321610162233403234134/43/3322212512231142224222433130233331/22112313/.
@chr10_3644859_1_1_0_0_0_3:1:0_0:0:0_e9e/1
TAAAAATAAAGCAATGTTTCCCTCCCTTTCCAGAAGAAAGGATCATCCCTATAGCTTACAAGCTTGTGATGCTGAGTGTCCCTTTAAAACACAATCCCCCATTGAGCCCACTCCCATCGAACCATCGTGTTGTCTTCTGCTGCCCTTCTT
+
22204252352771-32304233132442134222433223422212.101024413200242322222223231435442324121232383222253/2274223531052452044220221244/2222212/242/447275223
@chr10_125297883_1_1_0_0_0_11:0:0_0:0:0_e9f/1
CACCACACTCTCAGCCTCGGACACACCGTCCACTCCTGCTGGGCCTCCTTTCGTAGTTATAAAATGAGCAGATTGCTCCAGCTGATCTCCAAGGGCCTTGCTAGTCAAGAATCCCTCCATTCAACGATGAGTCCTTCTACGGGTGTTAGT
+
12511643524/3052315212203242312123222221341451203212213420/2232315220052032/2,02053044022232222302263402320323425/512232220114441332242243332325401122
@chr10_39063817_1_0_1_0_0_3:0:0_0:0:0_ea0/1
TACTTTCTATCTTCATGAGATCCACTTTTTTACTGCCTACATATGAGTGACAACATGTGGTATTTGCCTTTCTGTGCTTGGCTCATTCCACTTATCACAATGGCCTATGTTCATTAGGTTAAACCAAATGGCCCGCGCCACCTGTGTTGC
+
23222/443310432252242522062025212212252102./4232222444142-621524224/32022152212005340323225022305422/22/322222141/24/31221322202324344421201351.244044
@chr10_2084562_1_0_1_0_0_3:0:0_0:0:0_ea1/1
CCATTATATTTGCCAATATTTATTTAGGAAAATTTATACTAAAATCTTATTTTCACCGAATTGTGTATCTTTTAAAACCAATCTTTCCTAAAATAGTACCTAATGGAAGTTTTATTTTACTTTTTTTCTTTTTAAGTCACAAGGGAGACA
+
3222022221242.3323.132125231421322204/2432/331222413/25/22320425043643533612272.2221527312022244731425/23222/3222252220222211/4644220425/2336023213633
@chr10_31702692_1_1_0_0_0_2:0:0_0:0:0_ea2/1
CAACAGAGCTGTTTAGGGTCAGTTAGCAACACAGATTGGCAGAAAGACCAAGAAATTTTCCCTTTTTTATCAAGTTAATCGCTATGAAATTATAAAAATGTTTAGCCTATAAACAAAATGAAATTGTACTAAATTGCAGTCTTAAAGATA
+
12222222164/4422223342124415242223230227324523230620236542112322224222123062722652412032641342123224254/126130213554.4310505523422/2213221221242251332
@chr10_133978052_1_0_1_0_0_2:0:0_0:0:0_ea3/1
GCCATGGCCATGCCAGCTGCTCTGCGACTATCTGTTACCAAGGAAATGAATGAAAATCTTGAAGGATTTGGGTTTCCCGAGTACTGTGACTATTGAAGACGTTCTTCCTTTTAATCTTGCAGAGAATTAAAGAGTTAGAAGAAAGAATAG
+
2.473402430032422023741340322432220725221430/222261224422223232221412424243223313214/322303530211231/443222205224035021.0203302255.2522431125223232353
@chr10_18071838_1_0_1_0_0_5:0:0_0:0:0_ea4/1
TGAACAACTAGATTAGTTCCAGCTTTTAACTATGCTAAATCCTGCTGTTATGAGTCTCATTCAGAAGTAAAAGGGTGGAGAAGGACAAGGATATGGTTAGAATGCATGAGGCGATGTGCTTGAGTTGGACAGGGCAGACAAGTCATGGTT
+
0122223214332230322202601022.5332211223220201004013234243633322051150532221324223232222320214522522430422225222342331162305224412422222232203230252322
@chr10_115289891_1_0_1_0_0_2:0:0_0:0:0_ea5/1
TAAAATAAGTCAGGCCAGGTGTGGTGGCTCACACCTGTAATCCTAGAACTTTGCGAGGTGGATCACTTGAGCTCAGAAGTTCAAGACCAGCCTGGGTAACGTGGTAAGACCCCGTCTCTACAAAAAAATACATAACTTAGCCAGGCAGGG
+
20022262124222213363532023123003245132225213635244351232303222122432357554244324532024432324322222.5112302212/6234/234325422303/4.4054053462324/754111
@chr10_89467711_1_0_1_0_0_2:0:0_0:0:0_ea6/1
CATAGATTTTTACAGTTCAGAAACCTGGATTCTGTCTGTCATTAGAAATTCATTTACACACCGCAGACATCTATGAGTAGTTCCTAACCTTTTAATTTAACCATTATTATGGATTTTTTCCCCCTTGGATCACATGTTATTTGCTTTTAA
+
334532233221412.62332411333222414//.252131225213641112324,22/4235212122333223322/244033103232202216103240/2/423522122224423.334011221/2732502433333342
@chr10_112546494_1_1_0_0_0_3:0:0_0:0:0_ea7/1
CCCAGACCCCAGGTTGGAGTCAATTTACAAGCCCTGCCACCAGCCCACCTGACACTCAATCCAGCCTCCCCCATCGTGGTCACAGTTCCTCCCCTTCAGTGCCTGGAGTGGGGTCTCAGGGCAGGGTTGTGAGCAAAGAGGTGCCTCCAT
+
42/13733604/41254025314103343252224551321423001622032363422451342323423333022213422/01225/22/1142333112/-24220104/142502312120213022303423338252330242
@rand_0_0_0_0_1_1_0:0:0_0:0:0_bb/1
CCAAGGGGGTACTAGGGTGGGCCCAAAGCAATTGACGTAGACAAGACTGAAGCGCCAAATTCCGTTGTAGATCGTATCTGTGGGACAAGCGCGAGGCAGCCGGTAACGCTGTAGATCTATTGGGATCCATCCGTATTCTACTGGTTCTGG
+
/222236023624233452432142623233442222202214125424121322252142264222025/11250222432232224161744521/1232423225200362223123103211452232304162324122242342
@chr10_84239299_1_0_1_0_0_7:0:0_0:0:0_ea9/1
ATCCCCAGCTACTTGGGAGTCTGAGCCAGGAGAATCGCTTGAACCCGGGAGGCAGAGGTTGCGGTGAGCTGAGGTCGCGCTATTGCACTCCAGCGTGGTCAACGAGAGCAAAACTCTGTCTCTAAAAAAAAAAAAAAAAAAAAAGCCCGG
+
6013324236032523320345223222220326003/253232421105.50442224432.2232321121222133432522220223322222/32412332013116462233344524310323541/2202130505422222
@chr10_65556913_1_0_1_0_0_1:0:0_0:0:0_eaa/1
GCATCTCAGCCTCCCAAGGTGCTGGGATTACAGGCATGAGCCACCGTGCCCGGCCCTGCAAGTTCCTTTTATGATAAATGCCCTATGCAGGTGTTCCATTTAAAAAATATTTTATACTGTATTTTTGCTGTACCTTTTCTATGTGTGTTA
+
531303422202/2/32412244494243246764242441212222122231440-22.253402315142242,4230322071222322.332412224003110112322242223212552231222233024113222202332
@chr10_107894483_1_0_1_0_0_5:0:0_0:0:0_eab/1
TATTCTTTGATATATTCTACAAATATTTTCAGCACTTATTAAGTACCACACATCCTTAGATATGGGTGATACAACAGTGACTAAGACAAATTACCCAACTCTCATGGAATTTATATTCTAGTTGGAGAGAAAGGTAGTAAACAAACATGT
+
21521,222613233322041432223432263172022343343226122224460211.5423222332231423123162342242303142400513322412022234322421211534210034302321/314123113322
@chr10_101688872_1_0_1_0_0_1:0:0_0:0:0_eac/1
TCCAGGGGGACAGAATGAGATCTTGTTTCAAAAAAATAAATAAATAAAAATAAAGTCAAGTCTTCTTTTCCATTAATGTCCAAAGAAGTGTAGAGACTGAGAGAAAAAAAAAAAAACATGCCAGGAAAATGAATTTTAGCTTGATGCCCT
+
4513422034114222224023451503626431112232533364223224224230/230433202112432140345220411.2465/22/442221/31362525414402323.22-122312143222/32022512234265
@rand_0_0_0_0_1_1_0:0:0_0:0:0_bc/1
TGGGCGATAGGCATTTGTGTTTCCACAGCGCGGTGCGACATCACGATGGTGACCATCGGAGTCCTTGTTTACGGCGTCAAAGAGGCCACTTACACTTCCGCGCCTCCCGCACGGTCCAGCGCCTGGGGTACAGGGCAGTGTGACGTCCTA
+
52.0/22-5202432212102244522.2321312350220214256222//222243423223833214221232226322/1242224117231220/13413523251312222111222041422623432402/22212321522
@chr10_63617231_1_0_1_0_0_3:0:0_0:0:0_eae/1
CTTGAACTAGGCTGGGAGCCGTGGAGTTGAGAAAACATGGTCAGATATGGGATGGAGAGTCAATGCTGAGAGGTTAGGTATGGGGTGCTATGGAAAGAGAAGAGATAAGGATGACCCCAAGGTTCTGAGTAACTGAGTAGGTGAGGGTGA
+
2.2332242125422223125205222272225423/332322221122220/244022332224222222136310223123303572102223222222126122215021032135522/1221/2722222322.01123212220
@chr10_55120189_1_0_1_0_0_4:0:0_0:0:0_eaf/1
GCGGCACTATTCACAAAAGCAAAGCCTTGGAACCAACCCAAATGTCCGTCAATGATAGACTGAATCACCTAAATGTGGCACATATACACCATGGAATACTATGCAGCCATAAAGAGGATGAGTTCATGTCCTTTGTAGGGGCATGGATAA
+
222212222232242303564342222222440141552222143413222245402422340222002/2302242335232104283324510313322222121324331.2243021/1742332266/222123221344422/3
@chr10_116330422_1_1_0_0_0_0:0:0_0:0:0_eb0/1
ACATGACAAAATCCCGTCTCTACAAAAAATGCAAAAAGTAGCTGTGTATGATAGTGCACGTCTGTAGTCCCAACCACTTGGGAGGCTGAGATGGGAGGATAGCTTGAGCCTGGGAGGCGAAGGTTGAGGTTGCAGTGAGCTGAGATTGTA
+
42.2120,22323402503/434/33126222224741/52/40322621323432035115355215232532223234223431211-241243220022530242262133222022203402222231221313134534225142
@chr10_84528723_1_0_1_0_0_4:0:0_0:0:0_eb1/1
TATACGCTTTAAGAAGCAATTACTAATAAAACTGAGATTCTAAAAGTCAAAATTGTCAGTAGTTTTATCATCATCTTTGTCAGTCTTTGACGACTACAGATGAAAGGCTACAAATTGTACTAGATTATATCTAACATTTTAACCCATAAA
+
72123121262255330323222252224423221411545403242111025222/23022321-302253224034032532730223262012641430032234130250242433242322521352522021334220433422
@chr10_31331499_1_1_0_0_0_7:0:0_0:0:0_eb2/1
CAGTATAGTAATTCACAAAGTCAAAGATATTAATATACACAACCTTTATTTTAAAATAGTCATCCAAGGCTTTGTAACCTAGGGTATAAAGTATGGATGGTAAATTCTAATAATGCATAATAAAATAAATATGGAGAAGTGAAAAAATAA
+
352/6126613/41350544224431436642,5/532034241311334232122.2512/232224215/13203234022232124541133225202/204132312/224522360541123242.1410223423034232325
@chr10_79572313_1_1_0_0_0_6:0:0_0:0:0_eb3/1
TTGCATATTGTGGGGCAGCTCCTCTCCTGTTATGAAAATCCACATGTATCAGTGTTTATAGTTCACACGGACCGTTCTCTGTGTCTTTGGCCTGGGTGGTTGCGTGTCTGCTTGTGCTGTGCTCGTATTTCATGAGGCTGTGGGCATGTG
+
5442240312/.413/5222322432202604122141343232444550426323440313/04332200333230220/12142224332250016241352124//0334512/5221023522143302323203202102/2012
@chr10_30501846_1_0_1_0_0_4:0:0_0:0:0_eb4/1
AACTTACAATCAGGGTAGAAGCCCGAGGGGAAGCACACAAGTCACGTGGCTGGCACAGCAAGAGAGAGACAGAGAAGGAGAAGGTGCTACACACTCTTCAATAATCAGATCTCATGAGAATTCACTCACAATGGCAAGGACAGTACCAAG
+
52222202261//32314212224142103222315212//20221237213324053203323213426202442142.1/52242321241225131023453222424232425221130212234224241/04/27322562555
@chr10_125943082_1_1_0_0_0_3:0:0_0:0:0_eb5/1
GACTCCCAGGGAAGGGACGCTCTCCTGGCAGCATCTGGTGAAAATTCGTTTTCCATTCAAAAGCTGAAGAGTCAAATAGAGACTGTTTCTGGAAATGAGAGTTACGCAGGGAGCGCTTGAAAGCATTCTGCAGAAATGTGAACTGTTGCA
+
24122424221632212302651124221205241341303234222402221212225452255026556232422/462254451633251201544/250222142242133322126622211144/4442247242433422254
@chr10_36998938_1_0_1_0_0_2:0:0_0:0:0_eb6/1
TTTATTTTCCAGCAACATTTTTCTCTCTCATGTGCTAAGATGATTGGGCTTTGGTCAATTGGAGATTTTCATGTAGGGTCATGTTATGATTTTTGGTGATAGAAAAGTTTGGTGACATGAAAAGTTTTCTAATAATATTTTTAGGAGACA
+
112422202021122/23/34125231222442422421/21322/51/2325221146425325224222472223267232242155202521133230126/5314/112231322342122115/233212453413221422320
@chr10_65950512_1_1_0_0_0_1:0:0_0:0:0_eb7/1
AGAATGCTACAGATCTCTCCTCTTTGCTTTTTTCACCAAATATGATTATTTGTATTTGATTCTTGATGATAGTGCAGAGCTTGTTGGGAAAAAAGAAACTGCATGCACAAAATTGAAACAAGCTATTTAGTTTTACAATGAACAAGTTAT
+
22242.242/61344/22225322242.2102210326224214411/3404213122253652,2145243251230705221253.31754213155402102543323635332212152222/05333327522234523244240
@chr10_100762568_1_1_0_0_0_2:0:0_0:0:0_eb8/1
GGATCTATTGTACAACATGGTTAACTGTAGGTAATAACATTGTATTGAGTAGATTTTAAGTGTTCTCATCACAAAAAAGATAGGTATGTGAGGTGATACCTATGTTAATAGCTTAGTTGAACCATTCCACCATGTATACATATTTCAAAA
+
4241303132432323622.10024634352253222242422223214/6251312225222342201141313442222413272437225045432334322522122250422522321222221234522414112223231232
@chr10_98858214_1_1_0_0_0_1:0:0_0:0:0_eb9/1
CTTGGGCACCTGCCCAGCCCAGGCACCTCCTAGCTTGTTTCTCTGTGCACACCACTTGGACCACCAGGCTCTTCAGTTCTAGCCCCAGCACACGCTGGGCTTCCTGCCTCTGCTCACCTACTCTGCCTGGCCAAGTCCTCACCGTACCCC
+
61/022222223921.222322424420234253332524041401021345254/1223512222321122333462231225622222032123104622223334123020471133321254624213142132323230123435
@chr10_94239772_1_1_0_0_0_3:0:0_0:0:0_eba/1
AGCGGACCTGAAGAAAATTATGTTGCTTATCTGGGAAATGAAGTTTAGTTGATCACTGTGGTGGTTTAGTTCTTGTACTCTATAATTCTTTCTTCTTTGTTCTTTCTCATTAAAATATTTTTCTATTTTATGTTTCCCTAGTTTTGGCTG
+
1211243/4532242424422343424222/1021020711452314722502128/02121113252224321022222451.20613320222332043321//3423101/1521252333142202222344342/212234324/
@chr10_102530146_1_1_0_0_0_2:0:0_0:0:0_ebb/1
AAGCATATGGATTGATTTAACTTCAAGATATGCATAGGTTTAAAAATTAAGGGGCAATGTGTTTAACTAACCATTTGGAAACCAGTCTGTGGTGCATGCCAAACCCAGAGCGTTACAGACTAGCGCCTCTCACCACTGGCCCTGCCCTCA
+
4720230224222444202523222432346222332213242346004222222222023412550103621222.233213273522221223123075213252232241232451212334752065254057132233.1022/2
@chr10_80182395_1_0_1_0_0_4:0:0_0:0:0_ebc/1
CTCGGTCATCACTGGTTGTTTTGAGGAAAAAGAAAACACTCTGGGCTGGCCGCGATGGCTCACGCCTGTAATCCCAGCACTTTGGTAGGCCGAGGCAGGCGGATCACACGGTCGGGACATCGAGACCATCCTGGCTAACATTGTGAAAAC
+
24623252-13220/244603.2122226332/211.2262/232233414134823415/22312213226221224223341201201212423442125253310332622222-241222232243224742.1343643203222
@chr10_116156267_1_1_0_0_0_4:0:0_0:0:0_ebd/1
CAATAAAGTTATTGTATTAGAATTGATTAATCCAGTCTGCAGGATAATTACTTCCTGGTTGACTTTTTGTTTTTGGCAGTCCTACTTGTCTATGCTAGCTAGGATTGATTTTGAGGGGAAGAACCCATGATTTATCGAAATAACACACCC
+
235632113222211340462/22232223256722222221983/40603332425422125543312230362320032133625/33422232122522240012023231224/122233/1332224422430014102361251
@chr10_98163236_1_1_0_0_0_2:0:0_0:0:0_ebe/1
TATCACATGGGGAGACAATACCCCGCTTTCAAGGGCAGAGGTGCACTGTGCCATTGGTTTATTGAGACTAGAGAATGGCGATGACTTTTATCAAGTATACTGCTTGTAAACATTTTGTTAACAAGGCATGTCCTGCGCAGCCCTAGATCC
+
22332241621203201322122152224233253222231242003231212345/225305241313232052112311/55323232312432222321132231241222256322264252222334243832323304222232
@chr10_18620206_1_1_0_0_0_1:0:0_0:0:0_ebf/1
GCTAGACTGCAATGACGCAAACATAGCTCACGGCAGCCTCAAACCCCTAGGCTCAAGTGATCCTCCTGCCTCAGCCTCCCAAGTATCTAGGACAATGGGTGTGTGCCATTGTGCCCAGCATCATCTAATCAAAAAAAATTTATGGCCAGG
+
02242252/35202322/3226453302512023-27325233252022102464121402212131133222024114//432442/.0313422/3243332203242341241.43554222411444132202220/531030143
@chr10_84624936_1_1_0_0_0_2:0:0_0:0:0_ec0/1
CTCATAAGACTAACCCTCCAAGGCAGGGCACAGCCTCAATTTTAACCCCTATGTTTGCTTAGATAAGATACATTACAGATCACCAACAGTAGAGTTACTCTGAACACTGATGAGTATTTCCCCCAAAGCCTCTGAGCTATAGCTTAGATT
+
1303.23301232255425062334422252/2420122/54234212224263424523242435524122448123202132342541321223220212224222221/6353252412141235012255122/635322433344
@chr10_31288980_1_1_0_0_0_6:0:0_0:0:0_ec1/1
ACTTGGGCAGGGGGATGGGGTGAAGTTTTTGTGGGACATTCAGGTATAAAAATTGTAGACAGCTGAGAGTTTGGATTCTAAGCTTGAGAGAAACATCAAGCATAGAGAGACAAATTTGTGAATAAGCATCTCGTTGCCGACATAAAAGTC
+
222522432212212022721304216222/3005/3226323101322225225302121224331302433530225432223321121002222223.10225343402.422121123252422215222111244214452/323
@chr10_64420376_1_1_0_0_0_1:0:0_0:0:0_ec2/1
TGGGCATCATTCCTGTTGCTTTCTCATCACAGTTGGGATCTAGTGGCTGAGAGGGTGAGGGTCTGCTGTGTGTGTGCATATGTGTTTCAGTAGGATGGGGGGGAGAGAGAGAGAGCACAGGTTAGAGTTAATAACTAGTTTTAGAAGAGA
+
2342521523124544111135102285415/4721222230322254122220-132/04222315232512045242255222232422-2/15621122445224324226023222300320211222344330012255412001
@chr10_77101417_1_1_0_0_0_3:0:0_0:0:0_ec3/1
TTAGTAATTGAAATCATTAATAGCAGTAAAATAAGTTGTCTGTCCTACATGTAATTTGTAGTAATGTTTCGTCACTGAGATTAATTTCTAGTAATGACATTCTAATTAAACCATTTATTGAGTAATGTATTTGCTTGGTGGTGTTTTATG
+
362322634256232412516121323121032323542460223352610212425/21324323232322642222022212.12434221520221314122012224262247653521224321216324623202222322105
@chr10_102219487_1_1_0_0_0_4:0:0_0:0:0_ec4/1
TGACTTGCATTTCTCTGATGGCCAGTGATGATGAGCGTTTTTTCATGTGTCTGTTGGCTGCATAAATGTCTTCTTTAGAGAATTGCCTGTTCATATCCTTTACCCACTTTTTGATGGGGTTGTTTGATTTTTTGTTGTAAATTTGTTTTA
+
24521551423222342232422533244331624121.22433412330243333223334521432214403233431223521326614221221222226212.2222.23222/4142141222142432.633341212413/3
@chr10_93374479_1_0_1_0_0_3:0:0_0:0:0_ec5/1
TACGGCCGAGCCCATGCTTGTAAGCCCAACACTCTGGGAGGCCGAGGCAGGTGGATCAGGAGGTCAGGAGATAGATTCCATCCTGCCCAACATGGTGAAGTCCCATCTCTACTAAAAATACAAAAATTAGCTGGGCGTGCTGGTGCGCAC
+
3022412253142401231325426/23224121441306/30412512321422021-63245257032443223/2121324164022402163204322323225223324212222124222534521.23203122242322342
@chr10_47600859_1_1_0_0_0_1:0:0_0:0:0_ec6/1
ATCCATACATTTAATTCTTTATCTGTAATTTTGGGGTTTTCATTTTCGTTGGGGCTCATTGCTGGAGAGCTAGTGTGATTATTTGATGTTGTCACAACATTCAGATCTTTCATGGTGCTAGAATTTTTACACTAGTTCCTTCTCATCTGG
+
053/252222325212424551225214./3232.427232221222232101322320433244321555255132215442202234512100442/2230205331221141262223252/21325223023/4132255341432
@chr10_121827284_1_1_0_0_0_1:1:0_0:0:0_ec7/1
AAGAGGAACACAAGGAAACCTTGAGAGGTGACGAATATGTCTATTACCTTGACTGTGGTGATGGTACAGGTATTGGCATATGTCCAAACTCATCAAACTGTGCTTTACTCACATTAAATATGTGCTTTATATATTAATTATACACAATAA
+
2125323232222623.410210433223022101424313522033223021211312214322221123121/4424.6242212232324252831224342510325324435432333322222424227421422121302262
@rand_0_0_0_0_1_1_0:0:0_0:0:0_bd/1
TCTGCTCAGAGGTCCATGCGTCTCTGCAGCCTAGGTATGAGCCCACCCAACATGCAGGTTAGTCAACGGAAAAGCGAACTACCATAGCGAGACGATATCAATTACGACACCCCGCCATCCCCGGCCCAATGTACAAAAGGGGTTGTGCTG
+
216/22.50422422511222324220411330/3/427225231262112232024425122152222/033202216/55145512225051222363223/23232732252142233231054/3522033272255222422225
@chr10_95778797_1_1_0_0_0_2:0:0_0:0:0_ec9/1
TCCTGCCTTCATCACTTAACAGGTTTATCTTAAATAACTCAACCTTGCTAGGCTTAGTTTTCATATCTGCAAAATGGGGAAAAATAAGTTTCTCATGTAATTCTCATAATGATCCTATGAAATACCAGTCCCTCAAAAAGTAGTACCTTT
+
103342/2205/233443.1500/3223431222222122532272252323743422325032322373135444223013124427250203.24/2224351012522153041430120232414222541223233331722324
@chr10_15709364_1_1_0_0_0_3:0:0_0:0:0_eca/1
AATAGAGACACAAAAAACTCTTCAACAAATTAATGAATCCAGGAGCTGGTTTTTTGAAAGGATCAACAAAATTGGTAGACCACTAGCGAGACTAATAAAGAAGAAAAGAGAGAAGAATCAAATAGACGCAATAAAAAATGATAAAGGGGA
+
342/2136423225422324242015470223505332422221040-221226354423622252223220143/54242522122322442327422223024622327123223532236325452342242414200411732222
@chr10_32446417_1_1_0_0_0_2:0:0_0:0:0_ecb/1
TTTTTAGTAGAGATGGGGTTTCACCATGTTGGCCAGCCTGGTCTTGAACTCCTGACCTCAGGTTATCTGCACGCCTTGGCCTCCCAAAGTGCTGGGATTACAGACATGAGCCACCGTGCCCAGCCTGTTGTTGTTTTTTGAGATAGGGTC
+
220/2215/24423131262246233342021221423421242//51212542-26125112210122523/312544223663131333301332404222242/2653223212071/312231252/125413631302244//12
@chr10_121284997_1_0_1_0_0_4:2:0_0:0:0_ecc/1
TCCTTCCCCATAATCTCATCTACCCTCCCTCATACCCAACCAGCTGACACTGGGAATAAAGGCAAACAGGACACATCTCCCCAGGAGAACAATCAGAGGCTTTCTCTGCAGGATGCTAGCCAACTATGACACGCTCAGTACGATACACTG
+
3225202231224122240233/185222121232223303574423235334125-215242425434545422225/223422040500324233232531202122222511422222413343/4203442242432202202230
@chr10_23609661_1_0_1_0_0_1:0:0_0:0:0_ecd/1
GAAACTCACCTGGTACATTCCTTTGATAACAGCTATGGCATCAGCTAACTGCTGATTGAAGGATTTTCTCATCTTATCCTCATTCTGCAAACAAAAAGAAATGCAATAAGCACCATAATGTATTTCCAAATATGACCCACACCTACTAGG
+
11342253203413532/55222124402212432231523522224543212243530153/5414222237202321132222225423225412322243332222233462232244-224522132/24424/232226/52445
@chr10_83900545_1_0_1_0_0_2:0:0_0:0:0_ece/1
GTCTTGGCACGAAGTTTCACACTTCCATCAAATCGGCATCATTTTGTGCTGCTAATGTCTCTTAGGGCGATTTTAAAACAAACTAAAAATATGAGACACTGGATAGTGTTAGCCTTACCTAGCTTGATTTTCTTTGGGTGTACATGAATG
+
214133/3244333513/132533322243240242331213211220251021211613533474243222022242202032221212222331232452332232422454443315123112333463135425232232323122
@chr10_59060000_1_1_0_0_0_2:0:0_0:0:0_ecf/1
TATTGCTTGAGAAGGCAATTGCTCCAGCATCACATGTTTAAAATGCTGTCTTTCCTTCATTGAATTACTTTTGCATCATCATAAAAAAGTCATTGGGGTGTAGTTGTATGGGTCCATTTCTGAGTTCTCTATTCAGTTCCATTGATCTAC
+
321222232323232323162222.2163035/22224274260233020212/423240322251123524223734023/43.4202235442340300224040202114350233/046242121332123332242023/42/33
@chr10_20077113_1_1_0_0_0_4:0:0_0:0:0_ed0/1
CCAACTCTTCTATCATGTGGTATGTCATGCCTGCAGATACCTCTAGGTGTCACTAGCGAGCCTAACGCATAAGTAGAGAAAACGCACAAAAACAAGGAGATAGAAGAAAAGAAAAACAAAGAGAGAAATAAAACAGAGCATACCACCACT
+
3011300461425720312330202./112312242222222111232334563134343322032-22215222435/324160022220.322312232.602311322242.2.202322514242112424253024124221225
@chr10_32611821_1_1_0_0_0_2:0:0_0:0:0_ed1/1
GAGTATATATCACCTCAAGCATTTATCATTTATTGGTGTTAGGAACATTCCAGTTCCACTCATTTAGTTGTTTTGAAATATACAATAAATCATGGTTTTTTTAAAAAAAATGGTCTCTTTATTGTGCTGCCAAACCCTACATCTTATTCC
+
314222333341212320000225422252.42023324342212425/12/1321322214244020212142212332200005443462041222323121211311234354322422160222/2/4244325346200242224
@chr10_29157019_1_1_0_0_0_4:0:0_0:0:0_ed2/1
CATTTATCATAGTAGCAACTTAGGCCTCCCCTCAGATGGAAATATAATACAGATAAAAAGAATCAGGCAATTCCACAGATAGTACATAAAAGGGCACCTAGATTTTATATATTAAAATGAAGAATTAGGGCCAGGCATGGTGGCTCACTC
+
033/10424214012311622222351414232133552.3126235275322031232202540322/124422232-131143245523221232252422/3645234222323230422205544231644222333622424532
@rand_0_0_0_0_1_1_0:0:0_0:0:0_be/1
TCTCTCCGACTATATTTAGGACGCAAGGTTCTCGAGCATGGCACAACTCTACTGCGGCCTTCTTTATTCTAGACCCTCAGCCGTCGATAATCCCCACAAGGGATCCTCCAATGACCTTACATACCTAGATCCCCTGTAGGGGAGACCGCA
+
15344534142166211546322142124512213030214254224141132022133223074233/2520323543254/44221224322/122/225240212323411142342434121105221412540452133022223
@chr10_76709820_1_0_1_0_0_3:1:0_0:0:0_ed4/1
GAGAGGTATAATGAGCAGGGGAGGTGATACAATAAAAATCTATATAGGGAGAGTAGAATTATGATGACAGTGTTGCCTGTGTAAAGTCTTATAGTAAGTATATCTCCAGTTATCTTTTAGAAAAAAATTGTTTGGTGTCTACATCTGTCC
+
20332412212323312223/726512342334300353504-233241024532112372243/24225522232022511332362322433523042232232221322222302334122283144.1243053120620222343
@chr10_124404919_1_1_0_0_0_2:0:0_0:0:0_ed5/1
GCTCAGAAATTCCACCTAGAGAACGCTCTGCTGTTACTAATGTTTGGCTTAGAGTTGCAGGTGAGGCTTTATACGTTAGCACCTGTTTACCTTTGACATTTTGACCCAGCACTGAGCCTTCGGATCTGGGGAAAACCTCGCTCCACCTTT
+
2420311.62022.6234.1/232223232212253211325222225663344022232323224351233422102230062424/122316410332202261330130.3011/5/52124/44224332402262422342/250
@chr10_87058844_1_1_0_0_0_5:0:0_0:0:0_ed6/1
CAAACTATCCCAAGGACAAGAAACCAATTACCGCATGTTGTCACTCATAGGAGGGAATTGGACAATGAGAACACTTGGACACAGGAAGGGGAACATCACACGACTGTTGTGGGGTGGGGGGATGGGGGAGGGATAGCATTAGGAGATATA
+
22500423352213222420.70571522520230212123112622322345112244302224225611324332222433325,3167222133122602222312253602301222/1224332332422/30/52063243232
@chr10_121524705_1_0_1_0_0_5:0:0_0:0:0_ed7/1
CAAAGTGCTGGGATTACTGGTGTGAGCCACCGTGCCCAGCCTAGCTCACTTTACTGTAAGAATACAGTATATAATACAGCGTACAAAATATGTGTTAATCAACTATTTATGTTATTAAGCTTCTAAACAGTAGTAGGCTTTTCATAGTTA
+
24/24028-02651000312622414213326324221221502232063214532233//25/3031554/252224141033212221159222/63422031322425115422231150/132223.3252134325202222322
@chr10_52409163_1_1_0_0_0_3:0:0_0:0:0_ed8/1
GCACTGGAATTTAAAGCCAGTACCATTAGCCTACAGGGTCCATGCACTGATTGACTACCCCTCCTAAACTGCCTTTTGATGAGGGATTCATATTTCATTTTTCTTTGTAATTGCCACATAAGGCATTCAATAAAACACTACTTTATGCTC
+
343322042321530333246274.652432320230234313/24244324121132402140042523357234/2/4.2214//242220515415242272501221425524423142250134202204220203362122/40
@chr10_105253558_1_1_0_0_0_1:0:0_0:0:0_ed9/1
CCCGCGGAGACGGCCGCGGGGGCGATGTGCGTGGCTCCCTCCCGCCCGCGGGTCTGCGTGGAGCGGGGCTCGGCGGAGCGCGGGGCGTTCTGGGCGCTCCGACGCAGCTGGTGTCCCCCGACCGCCGCGGTCCCGCCCGCGCCGGGTCCC
+
6453231202424246102102253310112611241/202123124232172352232311232424332222322422221115336/3152243542.2222332235021322222436114315205412322222222213221
@chr10_92151991_1_0_1_0_0_3:0:0_0:0:0_eda/1
TCTACTAAAAATACAAAAAATCAGCCTGACGAGGTGGCGGGCGCCTGTAGTCCCAGCTACTCGGGAGACTGAGGCAGGAGAATGGCGTGAACCCCAGGGGCCGGAGCCTGCAGTGAGCCGAGATCGCGCCACTGCACTCCAGCTTGGGCG
+
25232131115432332144225224324300442323353324322512312237:242122232443633534424425132/43.24013022222231533555244327232223513260.25324734345222932263322
@chr10_88178420_1_1_0_0_0_6:0:0_0:0:0_edb/1
TTATGTGGCATAGTCAAATGTACAGAGTGTTCTATAAGTTTAAGTATATGTATATAATTTCTATACATGCTTGTGAGTGCATAGATGGACAAATTCTGAAAGGTTAAATATCAGACTCATAGTTACTATTTCTGGGGGATGAGATGAAGG
+
304/4320342242102652222/31022225/2522244773242352222332042322331222304320223053723622234320.3222450222242425101321533/12201450200224402423212222432342
@chr10_87384201_1_0_1_0_0_2:0:0_0:0:0_edc/1
GAGCCTAGGTGGGCATAGACACCCAACACTCCAGGCCCTTTTGACCCCACAGAGCCCTTAAGGACTAGATACGGAGTCCTGGGACTCCAGCCCCCACGTTTTTTCCAGGAGCTATGAAACGTATTTGCAGATCATCTAAGAAAGTAGAGG
+
50212450063224016213526002331/2244045.0420302132222144124422032242/5323240134224152352322203532243147332253/102/222052133132242522022255.1243042251252
@chr10_10569881_1_1_0_0_0_4:1:0_0:0:0_edd/1
GAGTTAGACATCTGCAGGCCTGGGCTCTTATCTGAGGGTAGGTCATTTAACTGTGTGATCTTGGGTAGGTTACTTAAACGCTATGAGGACTGAATGAAGTAATGTGTGGAAAAGCCCTGTCAAAAAGAAATGAAAAAGCTCTGTGTAAAT
+
25345324233233343525125.34/22412/22.4332504222420322234112720243223214212033013221452143123225234431202262533322125213633216236/0523221250300420631222
@chr10_13360806_1_0_1_0_0_2:0:0_0:0:0_ede/1
CGACTACGGGTAAGGCCTGTGCTATGTGAAAGCACCTTTAAAAAGCCTATGCGGCAAGAGATAAGTGTCTAAAGATTCGAAATGAATCAACAGTATTGGATAACAATATAATTCTCAACTCAGAAGCTGCCTCAAGATTAGGTGCATCTT
+
3202213240312240520382322/5510126332232264303356251412124343225446423216/352232252333323422322052623622422362315224224244122124621334403232513/1132031
@chr10_124717838_1_1_0_0_0_1:0:0_0:0:0_edf/1
CATAACGAAACATAACAAATCCTACAGCTGATTTAGCTTGGATGCTATTTTCCTTTGTTAACATAAAAAAAGAGTTTATTCACCCAGACCTTCCTTTAAGACTCTAAATCCCTCTAAGTTATTGCCAAGTTCCCAAGGAAACAGGATAAA
+
22442213040/25121/4363343326223453121221456221276433133034257533524222232242122422403423221222522221431222324212023225222226113214102242315341341344/2
@chr10_70991041_1_1_0_0_0_3:0:0_0:0:0_ee0/1
GTGATTGTGCTTTTACCAAAGGAGGGCAGCTGTCACAGAAATGAGGTTGGAAGGTGGCTCTCAGGTTAAATTTGGAAGGATTTGGAAAAGCTATCCACCCCAAGGAGCTTGGGCTTTATCTGGAAGGTGAGAGGGAGCTGCAGAAAGCTT
+
223153235220323262132210222262232242313432422002340452222/120524/232131222222311/442420122522620325224/2230255.540337222230122144501414052142622263222
@rand_0_0_0_0_1_1_0:0:0_0:0:0_bf/1
TCCGACGAGCGCACAATATTCCGTTATGGTCCGTGCTATCTGGGTTTATACACCGTTTTATATTTTTTGCTTGGTACGGCACGGAGCCTCGGCGACCCAGGTTAGTTTTGCTCCATCAAAATACGTATCGTCGGGGTTGTGCGAACTCTC
+
3122272012712222211232.42453452222242302323502021223/33242162523221133233523/2221/21231222435/3241521241320331-2221223234223/3252342122233240236262432
@chr10_25760081_1_0_1_0_0_4:0:0_0:0:0_ee2/1
CCTGTGTCCAACTGTTCTCATTGTTCAATTCCCACCTGTGAGTAAGAACATGTGGTGTTTGGTTTTTTGTCCTTGTGATAGTTGGCTGAGAATGATGGTTTCCAGCTTCATCCATACCCCTGTGAAGGACATGAACTCATCCTTTTATAT
+
22523423420013142/253237335124320/4/2203431343225423332121220322734222224322523132.223114244223.3/2222222122122211/2/425253312322453/122242221524452,4
@chr10_103758584_1_1_0_0_0_3:0:0_0:0:0_ee3/1
TTCTTAAATTATGGTCCACGGATGAACTTCAGATTCCTAAATAACAAAAAAACCATTTCCACTTTAGAAGCAAAATTGCTGAAATACTATGGTTTTTGCCACTTTACTTTCTGTGAGGAGAGATCAATGCCTTGTAGTTGGTTTAAGTTT
+
55433602012221225.02521.4226222045123222212334/32162326221424101223055224453225110652425/5226352223231-42252132320311142203233304134222212133222231230
@chr10_100931213_1_0_1_0_0_3:1:0_0:0:0_ee4/1
ATGAAGAGATGGATGTAGCACTGAATGTTCCTCTCTTACTCCTCACCCTAAACAGAATCTCTAGGATTATCCCAATATTAAGAGGACCCTAAAAAAACAACCTTATAAGAAAATTAGTTAGAATTGACTACACCAAAGCAGCTTTCATGA
+
063122222405411122213223233421211243222223012022421/35//2321223220/2232104260022226145445213122700320552223133232242323223261223222.302527214227215230
@chr10_58439362_1_1_0_0_0_5:0:0_0:0:0_ee5/1
TATTGGAAAGTGAAGGAAGAGAGGTAGGTCACCATTTCAGCTTTGGCAATGGAAAGGTGGGAATTCTTATTAGAGGCACACGTGAAGATGACTAATAGGAGGGAAAGTAGATGAGGCTGAAACTTGGAGAGAGGTCATGGTTGGGGACAT
+
5522322323213341344422226322222/2014312016121222.04253531313423221322124124532302232232242150225032222532243122332250222602213224453235222122223235220
@chr10_17732845_1_0_1_0_0_5:0:0_0:0:0_ee6/1
CCGTAGTTGGCTGCTTAATAAGACTAGTGTTATTGTTACATTTAGAACCTGATGATAGAAAGGAACTTTTAATAAAAAGTGCAATTCAGAAACATGCGGCTTCACATAACTTATTCCTGCGCTTCTCTACTGGTAGAGATTTCTTCACAC
+
23132/22214162302322222224/22250004210323552424281132231420020125041210222533312257322433634252/042353231222/14264282216112020412243/52421042224410322
@chr10_55786648_1_0_1_0_0_1:0:0_0:0:0_ee7/1
GATGCCCTCTCTCACCACTCCTATTCAACATAGTGTTGGAAGTTCTGGCCAGGGCAACTAGGCAGGAGAAGGAAATAAAGGGTATTCAATTAGGAAAAGAGGAAGTCAAATTGTCCCTGTTTGCAGACGACATGATTGTATATCTAGAAA
+
1523623312200452322/3567/3231314202.1.1035330134042223022252201264524322210221513622222323505110302322/21112421232333013432127032014232330102132222402
@chr10_75400444_1_1_0_0_0_0:0:0_0:0:0_ee8/1
CTTCCTATGGAGAGTGTTTTTGGCTGAATCTCCTCAACCCTGGCAGAATATTTCTCTGTCCTCCTGGGGACTGGGGGAAGACTGAGGAGAGACCAGAGCCTGGAATCACAGCCCCAGTCTGATATCCCAGTGCAAATAAAAACTTCAAAT
+
22222142240274/320243164233552150412133531202723224254345212434122212223321222553210242120403232424012223322.452440513122/1372024232040341543122302243
@chr10_106524711_1_1_0_0_0_9:0:0_0:0:0_ee9/1
AAAGAGGTCTCAGAGTTTAATAATAGGAGTTTCTGGCTGTTGGTAGAGATTCAAACCTAAGTGAGTCCAGCTCTAGGGACGAGCCCACCACCTTCCCTGAGCTCTGTGCTAGCAGACATCACTGATCCATCACAGTACTCATGCCATCAG
+
322211324234223221/31331323232223124221332221344223212222242421242355334434/450224/3223312223235-2112/623212424421332.12305322222303-21123350143232122
@chr10_118649988_1_1_0_0_0_4:0:0_0:0:0_eea/1
CTCGTAGCTTTTATTTTGCTTTTTGGTTTTTGGTTTTGTCTTGAAATAGCCTTTGAGCACATAGTCTAATATGACCCGGGAAACATCTCTATATGAATGGATCATAAATGACAACCAGTATGTTGTGGTCAGAAAAAATTATTGGACAGG
+
322513170364/351322122.61522/1432485322311114421244322424/0.422023126223323145223022334116321221/2243232523123221214310522421425342502315343/504522224
@chr10_119879370_1_0_1_0_0_2:1:0_0:0:0_eeb/1
TGCAGAAATACAAAGCACAGTTTGCTAGAACAGGCATCACAACTTCTCATCCTTCTCATCTTCAAACTTCAATCATCCTCAACTTCCTATTGACCATTTCCCAACATCTAGGTCTTAGCCATTTTTAGCCTGGATATTCCCAAGTACTAC
+
022533411222222146622.246351422444221343232222226313244203233323222321-2/2102324132232/322342204434331551443442552201123352315222224216242044522423252
@chr10_84030773_1_0_1_0_0_1:0:0_0:0:0_eec/1
CATAATAGGCAATGAAAATAAGCCTTTACCACCTTAGTTCGAGAAAGCAATATTTGGAACAGGGAAAATATATTGGTTGTATTGGTGGCTACAGGCTTAGGGGTGAGCTCTTGGGTTTTGAGGTATAGGGAACCAGAAGAAAGAATAAGG
+
262420252/401231443113232009212133222425022231224172214144522444420344021342422221232322023452224425212224321//244426206304/2422312.224/2.333602344221
@rand_0_0_0_0_1_1_0:0:0_0:0:0_c0/1
CTTTACTACCCCTCAGTTTAAGGTACTGTTTATCAGGATTCCAACGCTAGAATGCGGAGTATTAGTATTACGATGCCCATCCTTGGAGTTGTGTTATTCGGCCATAGCTATGTAAACCAGTGCTTGTACAAATCATTGTAACTGAGGTAT
+
3/4213420221323330321412143223240414435245382331452323221134535/0320222421502.43220042522157412220233.223203/2253404745/222221423200223220241232223403
@chr10_83603891_1_1_0_0_0_2:0:0_0:0:0_eee/1
CATAAATTATCTTATTTCTAAACATTACTTTACCAAAAGAGTAAGTTACACTGTGTCAAAAATTTTCAACTTTTATATAACGGCCATTATGACGTTTAATGTTTTCCTGGAGGATACCTATTTAAATCAGTTACATCCTAGCTTAATCTT
+
/222332232212221222422424125/2220432222122534/14411231/41223032224432424311247141331/103422422226243202/2331.32240445/115112/2523231313324260221022230
@rand_0_0_0_0_1_1_0:0:0_0:0:0_c1/1
TCGAGCCTCCTTCACGCCATGTAAAAATGTATGCGGATCGAAATATAGGCACTGACTCTTAGTTCGGGGAATGTTTTGGGAGCTTCATCCCTTTACGGAGGCACACAACGACTACTCACGTACCCAGTCCCAGATAGTGTGCGGAGAATG
+
2-22182/23162521/42332622132444132214532222136.24265223234222421323216-423442441242126315523232032/235222022510432420125223222132231324323244312122024
@chr10_81752736_1_1_0_0_0_0:1:0_0:0:0_ef0/1
GGAAATAAAGACCATTATGGGCTGCCACAAAAACACACTGAAGTACATAGACCATTGTCATTGTAAAGCAACTACAGAGTCAAGTCGGCATAATAACCAGCTAACAAAACAGTGACAGGATCAAATCTACATGTATCAATATTAACATTG
+
1132352123226321322320624232312605333222522513434/232624422022/222352112203223-331423432133/32420033427235325220/235453224432642513200524022/443326520
@chr10_53285380_1_1_0_0_0_4:0:0_0:0:0_ef1/1
TAGGTATATGGGAGTTTATTTTATGATTTCATAAGCTGCACATTTCTTTTCTTTTTTTTCTTTTTATTTTTTAAGACAGAGTCTCACTCTGTTGCCTAGGCTGGAGGGCAGTGGTGCAATCCCAGATCACTGCAAGCTCTGCCTCCTGGG
+
64240345421402223251226226122612303322322132/253232133421122332412411352223232324261426202242422/4222237/5433214056124252512346213232335313/53/32.4100
@chr10_103030408_1_1_0_0_0_3:0:0_0:0:0_ef2/1
TGAGTCCCTTCATCATGTCACTTACCTGCTCAAGAACTTTCCGTGACTCCCTATACCCTCACAACTACGTCTAAAGTCCTCAGATTTTTTAGATTTTCCAAATCATATTCTTTTCTTTTATTTTTTAGAAATGGGGTCTCACTATGTTAC
+
2224302422221126224414023126/2513332331232/121143153732214344/232622/2142352512122325420225221233/3605200022251642402411402232235342222120333264422134
@chr10_49745327_1_0_1_0_0_3:0:0_0:0:0_ef3/1
TTTATGGAGCCCTGCTCTGTGCTAGACATGGAAGACTGTGGACCAGAGCCCCTTCCTGGAGCCCTCTCCTCATCCTCGGGCTGTGTACATGTGATGAGGATAAGTGGCGCACATCCCTCTCCAGCCTCACTATGGGTGTGTTGCTCCTGT
+
120331.241242232233462222722245232231312.3122242/11242632332412250032/63212/.3232222331222020225222172232124222134022322032312243221305322213754325222
@chr10_36250874_1_0_1_0_0_4:0:0_0:0:0_ef4/1
GGGTCAGCACCAACATCTTTACCTGAGATAAAATATTTAATGCATGTTTCTGTCAGCCTCGGAATATGCTTTGCCCTCTTAGGTTTATAGTTGTAATTTGGGGTCTGGATTAGGCCCTGAACTAGTGGCCTAGCCTTAGGCAAACCTCTT
+
243183120265144233226232312232047072234223132414161410/1320622260022222/331132322052242223613361252224222412216226252225222224413242303245241352334143
@chr10_29194709_1_1_0_0_0_3:0:0_0:0:0_ef5/1
AATTTTTTTTTAAAGGCTCAACTTTTGTCCATACCATAATCTTCTGGGAGTTTTCCTAATTAAAAATGCTGATGGGTATGGACTGTGTCCTTTCATACAGAAGGCATTTAAGGGCATCTACAACTCACAAGTTCAATAAGATCACCCAGC
+
222322232204435.2623262253232232/221223223212022422132122202212523305143222112154023440.4-342223543330423243.40112204222244222240742423320313514214264
@chr10_45635215_1_1_0_0_0_3:0:0_0:0:0_ef6/1
AGCAGCAACAGGTTGCCTTCCCACTACCATTGCTCTCCTCAGGTGGCCTCCAGGGTAGGCTATATGACACCTGGGCTCTAGACATCCATTGTAATGGTAGAATTGAGGTAGAGAATCACTGTTACTGCCCAAAGCTCATTAATCTGCACT
+
85/303312504351.021208221314622124432036443/23564255522324233423422212153/2222522111223/2202125,442/1223320333253102253521234322723024233/5/4054212026
@chr10_106299013_1_0_1_0_0_6:1:0_0:0:0_ef7/1
CTAACCGTTATAATACTAATGGGGATTTTTGAACAGCCCCTATTCGCCAGATCTTGCCATGCACCCTTTAAGATATTGGCCTGTTTATTTTCCTCAACAACTCTTTGACGAAGAAATATTCTTCCTACTTTCTCAATTAAGAAATCAAGT
+
1/134621.2431/1.241324134224322553423.00421220254230/442231114263111225335235332223422423212321123331020532/3212530110301/2324322515022231333022235342
@chr10_128319148_1_0_1_0_0_4:0:0_0:0:0_ef8/1
AAAGTCAACAATTACCATGAGTGTTCACCCAGTGCTGTCTGTGGCTCTGAAGCCCCCACAAGCACCATGGTGACAAAGGCTTACAAGCAGGTACTCCAGTGGCAGGCCAGGTTTAGAAAGATTATTTAACCACTCCAGGTGTCAGTTACT
+
45242222054/44212522322633523230122343/121342221421221123302223212235123222.075312461105025322222020123/325253452/462412114223422421321111542233122222
@chr10_22719233_1_1_0_0_0_3:0:0_0:0:0_ef9/1
GCGGCAAACTGTAAAAAGTTGACATAAACAAGTCATTCGAAATAAAGTCATTAAAGGAGAATCCAAGCCCAGTGAACACTATTCAGAGAAAGAGAAACAGCTGTTAAAAGTACCTGGCAATCCTGAAAAGACATGTGCTCAGCCAGGATC
+
2104244235233022//3/5502037234442202345123264223323361235142402/251220/22222524232433221312242221242/210303425/02204123252/227333445552125434112221216
@chr10_102840096_1_0_1_0_0_4:0:0_0:0:0_efa/1
ATAAGGGTGGGATGAGAGGTGAAGGGAGGCGAGGGCTGTAGTGTTTGAGCCACAGTTGTGCTGGGAGTACTTAAATCAGGTGGGCTGATTCTGAGCTCCACTGGAGAAGGGGAGTTGGCCAGTCTGTCAGAAACAATCACCCTGACCTTC
+
33022361321354220202242226226242321236234260331002501/22524222222244320/1220131302312114212322225502221624353.331213.2721132334321135121234410.1256422
@rand_0_0_0_0_1_1_0:0:0_0:0:0_c2/1
ATCACGGAATTATATAGGTAACGTTGGTATGCCGGTCGGAGGATCACAAGTGAACCGAGTAGTGAAGCATGCAGCGGCTAGGCATTTATGTCGTACTGGCTGCGCTGTAAATTTGTTGGTGGATCACCGTTCCCCGTCGTAGAAACTATA
+
42426323224312322/372231722-203223123421222232246242/111314224242233221343542253204235/2523340223241212/22394003132322320221321423212-/332135122331225
@chr10_121168028_1_1_0_0_0_1:0:0_0:0:0_efc/1
TTTCTGCCTCTATGGATTTGTCTATTCTAGATACCTCATAGAAATGGAATGACACAATATGTGGCCTTTTATGTCTGGCTTCTTTCAGTTCACATAATGTTTTCAAGGTTCATCCACATTGGGGCATGTATTAGCGCTTCATTCCTTTAT
+
32254./2230333322243224152/225203234022231422.23343232222744173422264133634222262172412112252253222345022/42212124441224/23322243352173632/102/1220432
@chr10_26455292_1_1_0_0_0_1:0:0_0:0:0_efd/1
CTGGAGTGCAGTGGTGTGATCATAGCTATTGCAGCCTTGAACTCCTGGGCTCAAGCCATTCTCCCACCTCGGCCTTCCAAAGTGTTGGGATTAGAGGTGTCAGCTACCTTGCGCAGCCTTTTGTATTTCTTAAAAGAAATCTTTATGAAG
+
//14222/215120/222142011.2/32223024214056113331513155.43205302222666461114221310225203432142/523132/225423122314022340102322340.2322222231236442322464
@chr10_53408653_1_0_1_0_0_3:0:0_0:0:0_efe/1
TTATGTCCACAGCAAGAATGCCCAAAGTAGGCCGGGCATGGTGGCTCATGCCTAGAATCCCAACACTTTGGTAGGATGAGGCGGGCGGCACACCTAAGTCCAGGGGATTGAAACTAAACCCCGTCTCTATAAATAAATAAATAAATAAGA
+
622031021113262025234233136323/3224065318262233331155424.321161222604253013.5324221444414521222222/7221420/41222062/3223233363453222205253412241322/13
@chr10_13331991_1_1_0_0_0_6:0:0_0:0:0_eff/1
TTTTTTTTTTTTTCTTTTTTTTTTTGGTATTTTTAGTAGAGACAGGGTTTCACGATGTTGGTCAGGCTGGTCTCGAACGCCTGACCTCAGGCAATCTCCCCGGCTCAGCCTCCCAAAGTGCTGGGACTACTGGCGTGAGCCACCGTGCCC
+
1/241/2521103224,222242325242642.22.322/222122022211124120222642540344003645423439342432222331723223224220222211//2322254/4110524434/1222563531203.435
@chr10_105598255_1_1_0_0_0_1:1:0_0:0:0_f00/1
CCCTGGCCTTTGGCAGTCCTTGTCCAAGGAGAGAGGGCATTGGTAGCTCCATTCCCAACATTTGGGGTGCTGCCTTCTGACACATTAGTGAAGAGAATGGTCTGAACCTTAGAGAGGAAAGCAGCAAAGGAGTTCAGAGAGGGGGTTCTG
+
2352631/2312412311222240232102454353252252/325722124234322132210422531312473.3121471144343/7244212321123222233212/335225223241320221323332255112344353
@chr10_45175359_1_1_0_0_0_4:0:0_0:0:0_f01/1
GACCATTTTTAAATTATTTCTAACTCATCAAAATACTGGTCTTTGGAAAGTCTCATTCCAGAGAGTCAAGTCTGTAACTGGTTTTATTGAAGATAATAGTATGATGTAAACAGATAACGGTGCTTTAAGAATTCAGAGGCCTAGGGTCTA
+
44250343223122113234210646523062262428/2523032122463304412/3212101243124232612222322323224432143422143243222112222062230133222344443103245526222324342
@chr10_4259097_1_0_1_0_0_2:0:0_0:0:0_f02/1
TAGTTAATATGTGGGGACATTCACGATGGAAGGCAATTTGCCAATAGTCTGTAGCAAAGCAAAAGTTAATTTGTGATTGCATCTTTTTTTATGCAAACATTTTCGAACAATGTCTTCAAGGGAAATGAATGCTTAAATGTATATGTTTCT
+
332462332431212242331304222131224312322222252412122123436022024222133541021322267223424/213231381223221234215322222422223222064232308/2534122227230512
@chr10_97491409_1_1_0_0_0_2:0:0_0:0:0_f03/1
AAAAAAAAAAAAAAAAAAAAGGATGTCCACTCCTCTAATTCTTACCCTCTTCCTAACTAAAAGAATATCCAATGTTAGACACACTCAGCATTTGGGCCTCTGTCTTGATAGGGACCCCCTGGGAAACAGGTGTAGAATACAGCTCATAGC
+
/4422451334352620062323135212304324212033222602332153232231122222325420522635224231243312230122//002472526133222561421224241/3344232322544224223202131
@rand_0_0_0_0_1_1_0:0:0_0:0:0_c3/1
GCTTTCGCTGTTACCCAGCTCGAACTGAGGTCGTGTAGCGCGTACATCCCCAGCTAGCCTATGGTGACCCGAGGCTGCGCTCAATTCCCCTTGTCCATGCGAGGTCGAGAATATTTAGGGACGCTTGAACATTCCCGCGCTTCCTGTTGG
+
332035220250312222/.232322323332112102422661222420411312226231212212030.424521.02502322271030/23323322122323613028243221313122323322354232144207250245
@chr10_123765583_1_1_0_0_0_3:0:0_0:0:0_f05/1
CTCGGCCTCCCAAAGTGCTGGGATTATAGGCTTGAGCCACCGTGCCTGGCCAGCATCCTATTTTTTAAAAATCAATAAACAAAGCAAGAGAACAATGAAACAGCATTAAAAAAGATAAATAAAAAACAACTCATGAATGAAAGTGCGAAC
+
12540521012024113221315221362114005/232223213335223222660312232/33222/5032422162232423125/372124232231552-436/1126252404.3222220241462246.544122212131
@chr10_73693370_1_1_0_0_0_4:0:0_0:0:0_f06/1
CAAAGGAAAATTTCTTGAAGGAAATCCCAAGAGCTGCTCCATTGAACACACAAATGATAAGAAAGCACAACAGTCTTGCTGATATGGAGAAAGTTTCAGAGTGGTATAGACAGAAGATCAAGCCAGCCATAACATTCCCTTAAGCCAAAG
+
342122221634242322252222124020/45421322522022323/313203144224522322.4/622243512020223113612132413322222200303/242.425122306315232544444203203441321633
@chr10_79768703_1_0_1_0_0_2:0:0_0:0:0_f07/1
GAGTTCAAGACCAGCTTGGCCAACACGGTGAAACCCCGTCTCTACTGAAAATACAAAAATAAGCCAGGCATGGTGGTGGGCGCCTGTAATCCAAGCTACTCAGGAGGCTGAGGCAGGAGAATCGCTTGAACCCAGTAGGTGGAAGTTGAA
+
3051225412152/5253.221302230233431534220512237262045432113233012234.20412251202522531242211/4.12311204260505421424425224244244234733742352324222505431
@chr10_4649100_1_1_0_0_0_3:0:0_0:0:0_f08/1
TGCTACACTGGCAGTAAATTCTCCTCAAATGGGAACAAAGGAAACCCCTCTTCCCTGCTAGAAGTGGGGAAGGCGTTCAGTTCCAACCTCCAGGCTAGCCTGAGTCCCCTAGCAAAAAGCATTTAAAATATTCTTTACTCCTATAAAAAG
+
242223526244514324143726022233122222225463144322224/65127241320223120-.424/2220224442/4242205320543202222234/324/5232233134143312211421434124121334321
@chr10_155411_1_0_1_0_0_1:0:0_0:0:0_f09/1
AATAACTATAAGGCCACACTACCCAACATGGTAGCCAGTGGTCACTAATATGTAAATTAAATGAAATAAAAAATACAGTCCATCAATTGCACTGGCCTTTCTGCCAAGTGCTGAACAGATCTGTATGACCAGTGGCTACTGTATTGGATG
+
432122222430.113/33151001213312333612234-5042/2316233273221524403322.222122252222212/25323212225232141242232354143122524212565222552313302535231402121
@chr10_112992713_1_0_1_0_0_4:0:0_0:0:0_f0a/1
TACACATAAAATTGAATTTGACCTATTTTCCTTCAAATTTGCTCATTTTCTGGTGTATCTAACCCACTATTTAGCAGCATCCTCCTACCTATTGTTCATCCAGAGACATTGGGATTATCTTTGATATTTGCTGCTTCTTTTTTCTCTATA
+
23244331333262122343/3432031122222452344322022432523043225422347031243124506501142.432222310320222325314122122135026231323312322542234221211.354312424
@chr10_74083353_1_1_0_0_0_5:0:0_0:0:0_f0b/1
GTCCACTTCTCTGAGCAGCCGAGAGTTCACCAGGTTGTCACCCTGTCGAGGCCTCTCCAAGTAACCAACAAGCCCTGCCAGCCTGCCAGCTAGGCATCGCCACACTGTCTCCCATTCCTCCTTGCACGTACCCGACAGTCTGCAGACCTG
+
2/242442343403230125422262/42122/144122324122333152.4214/44232252124358211033215223124222223212341322/22235120222223123214/21252.1484232252425/2423256
@chr10_101677739_1_0_1_0_0_3:0:0_0:0:0_f0c/1
AAAAAAAAAGAAAAGAAAGGAAAACATTGTTGAAATAATATGCAAAATAGAAAGCAAAAACACAACTGCCTGCCTATCAACGCATCTAGAAGCAGTCTTTCTGCAGCAAACCCTAAAAGGAGGCGATTTGTCTGTACACGTGCTCATCTT
+
41030231421-0314426/3322512132302353732122230541362222/4123344425342511353512624012512231443623321313223/2212230224402222311122/23012344333271302/1212
@chr10_37619040_1_1_0_0_0_7:0:0_0:0:0_f0d/1
CTTTTTAGATGAGCCTTTCGAGTTTTGCAGGTATGCAATCATACCACCAGTGAACAGACAGAGTTTGACTTCCTCATTACAAGACTGGATGCACTTAATGTATTTCTTTTGTTTGGTTGCTCTGGTCAGGACTTCCACTACTATGCTGAA
+
263212215442112233432.442/2-1312.30232523234420346422221223523/123261314423220122233242442.215232521321332122323325314/2/211430.2/02414632331221262222
@chr10_97934087_1_0_1_0_0_5:0:0_0:0:0_f0e/1
ATTGCATTGAGAATAGAAAGACAATAGAGTACATAAAGGAAACCAAAATTTGGTTCTTATCAAAGGTCAACAAAATTGACAACCTTTAGCTAGACCGGCCAATAAAATAAGACTCATATTACTAAAAACAGAATGAAAGAGTGGACAATA
+
44523222/3212254624353124236502430223272334542212./353342324313444230211630223014343225422223563/438312142043422/21,034215531522211//32223044211132522
@chr10_44578572_1_1_0_0_0_3:0:0_0:0:0_f0f/1
AATTGACTTACTCATTTGAGCTTTTCACAGAGGAGTGAGAGAAGATATAGAATGCTAGAAGGGTCAAGGTGGGCACGCCAGGAAACACTGCCCAAGGACAGCGACAGTCTGTGCTGGTTCAACTGGGGCATAAAGAATGGCCACATTCAC
+
0322433253523122422232654552434324224543301212043334322242535143234324433122234222121202343/3062223303744242345222531/24222224224441123332322132342422
@chr10_29716733_1_0_1_0_0_2:0:0_0:0:0_f10/1
GGAAAGGCTGAAACTGGAACCAGGTGTATGAGAAGCAATCTCCCAGACTTCATAGTGGCTGCCAGACTGGCCTCAAGGTTGGCAGAAACCATCCTACCAGTGAGTGCCAGGTGGTTTGGAGCGAGAAGGGAGCATAGCCTGGATTGCTTG
+
50245223422313235272270422112224622241224322235202312.429322382027624242552200221460034224262/2212223125243212122//22142432/32222333723101144110/02240
@chr10_21804849_1_1_0_0_0_3:0:0_0:0:0_f11/1
CAAACAATGCATTTCCACAACACAGAATACTCCGACAGGCTAGGAAATGCCTACAAACAACTCCTACTACACACTGTGCAGATAACAACACAATAGCTGCTAGGTTCTTAAATAATGATTCTTCAGGAGCAGAAGCAAATTCAGAAAAAG
+
5136203/24522322223123223232732423122475221362112223222422242312/23/22512142142/3520102204210323253242221753222222/12432220315123421464224335241231541
@chr10_48226998_1_1_0_0_0_2:0:0_0:0:0_f12/1
ATTTAGTAAGTCCAAACCAAAGCCTTACCATCAAAGGTGCAGTACCCATTGGATGCGGATGCCCACGCACTGACTTCTGCAGTACCTGCTGCCTCTCATTTTAACCCATTAAAAATACTAAAGTTGTTTTCCTTGTAGACATCTTTCACC
+
2045421223241531243003632261422422223243.141122102223242310312333125/234/1123122024143442321525131433232225323/312/20512422320142422131-12322232332132
@chr10_2146500_1_0_1_0_0_4:0:0_0:0:0_f13/1
AGACAAGCACACCCAGCGCCCAGATCTGGGTTTCTAAGACCAATCCCCAGTAAAGTAGGCAGGAAGTTTTAGGGTAATGGCTGATTCTAGAAGCAGGACAAGAAATATGCAGGCTTAACCTAGAGCATCTTGTAGTGCCAGAAGGAAAGA
+
232523242223135202041222222423-21205022452422253244233/4444322.510311263771442221222-42246122223521145220202232522322320304114022225423021521424021132
@chr10_100638334_1_0_1_0_0_1:0:0_0:0:0_f14/1
TTAGACATTTAGTTTGATTAGAATGAAAATAGGAGTTTGTGGTTGAGGAGTTATGACTAAACTGGTGAATGATGCAGGGATCAGAGCATGCAACAGGTTATAGGCCATGTTAAGAATGTGATGCTTTATCATAATGATAATGGGAAGCCA
+
223312404322545222233413-022.211711353521222302335121201225332422-332550540/421042314102423323223224-234322/21240652122522222313502.4241105/21312420.1
@chr10_82967676_1_0_1_0_0_3:0:0_0:0:0_f15/1
AGGCAAAATAGGGGTGGTGCAATACATTAAATAAAATTGGCAAATAATTTTTTATGACCAGTGAAAGACATCAGTTTTGATTCAGAAAACCCAATAAAGCCCAATCAGACTAAAAATATATTCACTCAAATATATGATGATTAAAAATAC
+
643306424513231242053362262251232223222832224331323243033223142222321202324405244322011221422251212224212243645640650321124223228223222212235550406114
@chr10_96625304_1_1_0_0_0_3:0:0_0:0:0_f16/1
TGCTGTGTAACTGTCCTGTGTTTACACAGGAATAAAGGTGCATACAGTGTGGGTAAACAAGGTCACTTAATCCTTTTGTCTCATCTTTGTTTCCTTCTTTTCAAATCACAAATCATGAACACAAGATTTGAGTTCCTTTTCAGAAAGATT
+
025222210032244122225472203/232204223144322202442/20150421222213472220424222212203251,2432236225422622454634023613212323251200032521202/22214003342320
@chr10_82777539_1_0_1_0_0_0:0:0_0:0:0_f17/1
GTAACTGGAAGTTCTCTGGATTAGTGTCCATGTTGAACTCAGAGTTTATTAAAGAATACATAATAATAGTGCTAATTTTACACACACTCACACACATATATACTTAAGACTCAGTAGTAAGCACACTATTGTTTAGAATTTAAATCAACA
+
22231203442/2353202333.22452/2224230763/32111432223222221224200/25162222/0120225233201/25442326317224222.214254422022523315122324326432603023225126621
@chr10_6094736_1_0_1_0_0_3:0:0_0:0:0_f18/1
GGGCAGAGGTGGCAATTCCTGAGTGTGGTATGGTGACTCACGCCCGGAGGTGCTCAGAATTTCCTCTGTTTTGTGGCTGCTGGGGCAGGTGCGACACTGCCGCTTTCTCTAAAAATGCCCCCAAGCTGCTCTGGGGGTAGAAGCAAGGCT
+
25231622221531220320232634222264232424344032320124222235223525032232140212224253225254312231232.16213113213-00442232254426222343335/621050242522336241
@chr10_9948124_1_0_1_0_0_3:0:0_0:0:0_f19/1
GAAGACTGCATGGCACTGGAGCAAGAGCAGTGGGCTGGAGGACCTCCCTGCAAGGTTGTGAGACTGCTCTAGTGGCCCCTCATTTACGACAAGTAGAGGACTTGGGGAGACCACAGGATTTCCTGAATTGCCTGAGTGTTACCTATGGAG
+
502162222424221332222222324252054/400321174020212342442/22442.0/421642322402271333421/20212221214222232632144/326222143.122202323233222226014405021253
@chr10_68204099_1_1_0_0_0_5:0:0_0:0:0_f1a/1
TAGAGTTTTTGCCAAGAGATCTACTGTTTGTCTGATGTCTTTCCCTTGGTGGGTAACCCAACCTTTCTCTCTGGCTGCCCTTACCATTTTTTTCTTCATTTCAACTTTGGTGAATCTGACAATTATGTGTCTTGGAGTCGCTCTTCTCGA
+
21432323432120532442441/22222534414125252202320242242221532/2247521624432132022/222232154043122433-223221415211/31122232530342342222223222345242541432
@chr10_72085241_1_0_1_0_0_1:0:0_0:0:0_f1b/1
GCACTCCCTCACCCTCACCCAGGGCCACTGGGGCTTAGCAGGAGTGAGCCTCTTACCCACCCCTGAGCTAGGCACTGAGCAGGTCCTGACGAACAGGTTTAAAGAGCCTTGGAGTTGCCTGCCTGCCAAGGCTGAGGGTGGTGGACTCTT
+
22322232532232282253422234143320322222321222113-0110.30154531-811242222323516222322223223170204322/214522041323226122.22428/3521.032311324261320233/22
@chr10_18082689_1_1_0_0_0_1:0:0_0:0:0_f1c/1
TCTTTTTAAACTCAGATGCTCATTTGTATCCATTGCACCTCTTATGTTATTTAAAAAATTAATATAGAGCCAGGCGTGATGGCTCACGCCTGTAATCCCAGCAGTTTGGGAGGCTGAGGCAAATGGATCACCTGAGTTCAGAAGTTCGAG
+
3822.3/114520213220112413312534276222313263022361/22424134410202235225243130534514322233451421222.2413/23121222122252542312212372343223224333013206232
@chr10_99012766_1_1_0_0_0_2:0:0_0:0:0_f1d/1
CCTCGGCCTCCCAAAGTGCTGGGATTACAGGTGTGAGCCACCGCAGCCAACCTGAGATCCACTTTTGAGGTCCTACATATGAGTTAGAACATGTGATATCTGTCTTTCTGTGCCTGGTTAATTTCACTTAATAGCCTCCGGTTCCATCCA
+
22-3053523032312242142231333433/42225321222152222523112222241561062122410122204243224.2-43252323262242222422222226114233332124435121422222233162422422
@chr10_115832594_1_0_1_0_0_4:0:0_0:0:0_f1e/1
GGGGGTAGACAAAAGTGATCTCATCAGTGAGATGGGCTTTGGGAAATGGCAGGCTTGAGACTAAGGCCTGTCATTGTGGCACTTTGGGAGCCCAAGGCCGATGGATCACTTGAGGTCAGGAGTGCGTTGGCCTGGCCAACATGACAAAAC
+
322421232330321122203742327210324143222323242242133262021214432314.2243122221113222352022543244223456/6430324.2454443222124147364823302/4142652532220/
@chr10_110039499_1_1_0_0_0_1:0:0_0:0:0_f1f/1
ATTCAATTTGATATATGTACAAACCTGAAAACCATCACTGTTGCAATATAGCAAACAAAGTCACCCTTCCCAAGTCGTCAACTGTTCCCCTTAAAATATCTTTCTCCCACTCTTACCAAACCACTCTAGACAAACTTGATCTGCTTTCTG
+
455122242434222212321243111444212012522201021234214221/5245322332522324314.21432423522243522.222323221462024441022241210202612332202473223233512333543
@chr10_70546655_1_0_1_0_0_4:0:0_0:0:0_f20/1
AACATGGCGTTGCTCCGTCTCTACTAAAAATGCAATAATTAGCTGGGTGTAGTGGCACACGCCTGTAATCCCAGCTACTCGGGAAGCTGAGACAGGAGAATCTCTTGAACCCAGGAGGTGGAGGTTGCAATGAGCAAAGATCACGCCACT
+
22624423252300224324322113/243102444073225220204334222525223354320373/122153525242367422221232013022244/12.8214/2424513223/4222.2121521123/32221322232
@chr10_32755998_1_1_0_0_0_6:0:0_0:0:0_f21/1
TGAGACAGGACAATTGCTTGAACCCAGGAGGCAGAGGTTGCAGTGAGCGGAGATTGTGTCACTGCACTCCAGCCTGGCGAGGGAGCAAGACTCTGCCTCAAAAAAAAAAAAAAGTGGACAAAGGAGATGAACGGCGCATTTCAAAAAAAG
+
322425212224223015212242/0-322220324232340425043531/222/2335450203512261532223105362320743222023122320223226232341224125722242322010435822423274252222
@chr10_22758695_1_0_1_0_0_5:0:0_0:0:0_f22/1
GTACCTGATGCCTGCATAAGTTGTTGACACAAAAGCCAGCCTCCCTCATCCAGTCTGCTGGAGGTCACCCTGCAGCCCTCTTTCAGGAATGTTTGGAGAGTTGACAGACGAGTCAACCAATCCTAAATTCCGACAGTGTTACATTCATCA
+
432224522273232222213035325123324462235042.33.3433/24254/235523322482325602122231542521/2251123322422441-241316522252243/0352253442322242152244.565221
@chr10_10046353_1_0_1_0_0_4:0:0_0:0:0_f23/1
ACTGAAGCTCTGTAGGTGCTTCCAGCCACAAGCCAACTTATTAACATACACAAAGGCACTACTTTGAGGATTTTAAAAGTTGTCTGCCAGGAAACAGGGTCAAGACTAAATATATGTTTCATATCACAACCCTCTACTCTGCAATATAAC
+
5121425402/31421/312324524234322534422425145203322261122/2412401412223720407322223543222231/792201222441/32213332/20223132.233312344222343342041342222
@chr10_64928542_1_1_0_0_0_6:0:0_0:0:0_f24/1
CAGATAGATTACTTCATAAATTCTTTCAAGTTAGTTTTTAAAAGTAACACATTTTTTAAAAGTCCACTTTGGCAAAAATGATAATTTAATATCTGGTCATCAGCCTCTCCAAAGGATTCCTGGAAAAGTTGTGTTCTTTTTATCATTTAA
+
424426422222128-06324124143102311410022212206025220322242352624022222210032142214733222515341223441.5633022233.032102152212204311341223121112211333251
@chr10_1950659_1_1_0_0_0_2:0:0_0:0:0_f25/1
GTTTGTTTTGGGGTTCAGGGGGTTTTGTTTGTTTTTTTGAGACAGGGTCTATGTCACTTAGGCTAGAGTGCCCACTGCAGCCTCAACCTCCCCGGGGCTGACGCCATCCTCCCGCCTCAGTCTCCCAAGTAACTGGGACTATAGGCGTGA
+
022223621632232226/6221024322116215035222255.322222422233024222122124512011/23023022152212227352242213532240131222222422262262222222200322232431452302
@chr10_128205038_1_0_1_0_0_2:0:0_0:0:0_f26/1
CTTAGCATCCTTTGGTTCCTCACCATGAGATGAAGACAATTAGGGTATCCACTTCAGAGGGTTACTGAAAGAAATTAAATGACATAACCAGCCCTTAGTGCAATGCTCAGAACATAACAACATACAGTAAACACTAGCTTTTGGGAGATG
+
.444225322623225412223263124/43231120322423052242524612,62.522020502/432412321532/2/534331312561226122/02233231112214122052222322115212212046733532112
@chr10_45468915_1_1_0_0_0_2:0:0_0:0:0_f27/1
CTTGGACCGGAACACTAAGTGTTTTCGGTTCAGCAGGCTGGGAGAGGGGCGTGGTAGGAATTTGCATATCTAACCAGTTCCCAGGGCAGCTGGTGCTTGGACCACCTGTGGAAAGCCACCTGGGATTTAGATCAATCCCTGAACAGCCAG
+
221-/2122223130234022220132422123332222024/222/20213342413244513120-44201123421225542225320436421314/32421021133233322123153442543041745.4.71226334324
@chr10_716540_1_0_1_0_0_5:0:0_0:0:0_f28/1
GATGATTTCATTTACATAAGGAACAGAAAATATACTACTTGTTCTAATGAGATTCTCTAATCGTTAGATTATTTTCACAATTTTAAGTACTCACTAAATAACTTCCTTTCAAGGCTCTAAAAATATAAGATAACAACAGAAAGTCACAGT
+
2012122112232212633.0031231232434132321181242.22140622/223/25303673135225533520/1462242223042221230224132253322522232342263523232142251133200414632302
@chr10_62796045_1_1_0_0_0_1:0:0_0:0:0_f29/1
AAACCTTGTGCCATCAAGCCACCCAAGCACTCTTAAATTTCCTTGCCACCTGTGGCTACAAGATTTCCAAAACAAAGGTCCAGCTCTGCTCACAGCAGGTTAAATACTTAGGGCTAAAAGTATCCAAAGGCACCAGGGCCCTCAGTAAGG
+
224442//3434.244332122231/62/2311232122521044421/22322023.2/222317322322524451245/31552232061/1223212023102-5375235222212253523232325/0251272322242222
@chr10_112716364_1_1_0_0_0_1:0:1_0:0:0_f2a/1
CACAATGCTTATATAAGGTCCAACAGAGGCAGACAATCTAAACCCAAGCAGATCAAGATAAATGTAAGATTTAAAACATTCATTTTATACAAGACTATCATTTTTTAACATGTAAGAAGAGTTTTCAAACTGGAAAAGTCTTAAACTTTT
+
422122245034713332345300.21//43421715432242225220242214226302342212514000230322130225032335014221122142432333532322.1312222/20/22323243/15220203222322
@chr10_95314702_1_0_1_0_0_5:0:0_0:0:0_f2b/1
TCACTGTATCCGATGACACCAGGGGGCAGTGCGGAGCAGCTTTTCAAGGGCTAACTCCCTACACTCGCCCATCAGACCTGGCTGGCAGGGCTTGGAGAGCTCATTTTGTTCAACATTTTCATTTGTGAGGAAGTTGTTGAGGCCCAAGAC
+
0/123.2/4203620525332226254232136324434231624/15131122302231223241122323222230024221022022242514221230023213424420222272432122025222122423/16/0222442/
@chr10_132610776_1_1_0_0_0_5:0:0_0:0:0_f2c/1
AAAGTGAACCTCTTTCGGGGCCTGTGCATTTGGGCCAGGGGCAGGGAGGGATGTCCTGCCTTCCCCAGCAGCGCCCTCTGACGCATCTCCGAGGCTCAGGGCGGGTCCACGGAACCTGACTGGATAACCATCAGACCCTCAGCACCATAT
+
23422522202521//22421203132222121101221432422532/1.51213244222/13/2223205315232244234424633022421644230224/24232325+5244232333353122115231/3304122044.
@chr10_20767903_1_1_0_0_0_5:0:0_0:0:0_f2d/1
AATAGAATTCTATTTTATTAAATTGTATATATAATTACTTACCTAGCTTTATTTTGTGAAAGTTCCTTTTCCTATGGATGTACCCTTCACTGCCATCACTTCAACTCTTATATATTAATGGGTTTATTTCTGGGCGGCCTATTTAATTGG
+
2443343/202122354623/22123334242303623322224224114//2221412441124220/215237224202223/2443013532253-54773/223311125134141122141540222235242252112/83113
@chr10_54752098_1_1_0_0_0_5:0:0_0:0:0_f2e/1
CATTTGAGTTTTACCTTCACTCACAGTTCATCTGTTCCTTAATCCTGATCTTTTAATACTTTTTTTTACCCAACTTTAGTATCCACGTTTTGTCTCAAGTCTCCCTATCAGCATACTCATTATGGTCATTTTCTTGTCTCTTCTTTCTAC
+
3210404/32203262622050/1327154012216.348232051243/2433102060/1271322252136332/3224142026152412513451034100403022/3222225224233322522331253230532101320
@chr10_26413000_1_1_0_0_0_3:0:0_0:0:0_f2f/1
TATGTAAAAGTTTTTTTTTTTTTTTTTTATTTGAGACAAAGTCTCGCTCTGTCATCCAAGCTGGTGTGCTACAGCACAATTATGGCTCACTGCAGCCTCAAACTTCTGGGCTGAAGAGATCCTCCTACTTCAGCCTCCCATGCAGCTGGG
+
4530/3122424222202221223214032221021235221522522411224125226414033134236.3-423042322/144302222110104234241253221326322221/2511332221253304232.23052260
@chr10_100382016_1_1_0_0_0_2:0:0_0:0:0_f30/1
CTATTATCATCAGTTCATGAAAGGTCTTGTTTTTGTTTTAATTTTCACCTCTCTCTTATATAATCGTCCCTTATGTGTTTGATATATGTTCTTAAGAGGCATGTGTCATTATAGGGTATTTAGTGTTATTAGGTGTGAATGAGCAATTTT
+
3-2.12322150212432/333012523322232222/2222242211022222024174255222244120542051/23005212453222422313131332332312233222410520353222216042622120/53243423
@chr10_50619247_1_1_0_0_0_4:0:0_0:0:0_f31/1
TACAACTATTTGTATAGAAAAAACACCAGGCAGAAGTTCATTACAGTCCACACTGGCAAGCTTTTCTCTCATTAATGAGATCATGTGTGGTTTTTATTCTCTTCTTATTTAGCTATGTTTTCTACATTTTCTTCAGTGAAGATATATAAT
+
3/2/4/2203-3207.242321203404152182431534/2254143040320242272463403231162124423014222330112332543142324123/34/4/2123142205202220344/1204412621111204222
@chr10_9652712_1_1_0_0_0_8:0:1_0:0:0_f32/1
GCCACTCCCCACGTACCCATTTTCATTGGTACTGGCTTATATCATAAGTTTCTTTCTGAGAAAAAAGTCAACTTCTTATTTTCTCTCTTTTCTCAACCTACGTTTTTCAGGCTGCTTTGCTTTTTAAAAATATATTCTTATCAGTTCATT
+
2250422424522235/42222421222342243/22415222547466.222222622113/223/2344222531224221332126352444213342/2403222324201222422623223223211123646423542.3525
@chr10_43634977_1_1_0_0_0_3:0:0_0:0:0_f33/1
TGGGAAAACAAGGATATAACTGACTTGGAAGAAGCACAGGAAAATAGGATGATGGAAATGTTCTATGGTTATAATTCGATATATCTGGTGGTTACACAGGGTAATACGTATGTAAAAATTCATTGAGCTGTACAATTAAGATTCGTGCTC
+
10111651221442240442240324031433222.424532412451/233012.05244414412631323123132462215543333412312625212.2/3463323432246022242201/472342232423223424341
@chr10_14022373_1_0_1_0_0_5:0:0_0:0:0_f34/1
GTCCATCACATTTTATATATTTGCTAAAGAAACCTCGATCACTCCATAAATGGTCGGTGAAAATTAAAAATATAGGCTGGGTACAGCAGCTTATGCCCTGTAATCCCAATGCTTTTGGACACTGAGGCTGGAAGATCACTTGAGGCCTGG
+
/1125223251221032311/0442200234415423576257622223254452232222312122-34242246340140430224212151023124213512321./12533244/30/233331252323402452223323222
@chr10_28199807_1_0_1_0_0_1:0:0_0:0:0_f35/1
AGGGTATATATAAAGTGGGTTCCCGTGAGCCTCTAGTCAGAATGTTTTCATCAACCAATCAATATATAACGTTGTTTCACGTGTATTTCTCTTTAAAGACACCTTATTAAATAAAGATTGTTGAATCATGAATATTGGACTTATGGCCAG
+
2145032422422236236242325223520/1402235240311112542.33.2125342412234342423243252233241/22133202221252722421232233202133242223225225236142362325035021/
@chr10_83485291_1_1_0_0_0_4:0:0_0:0:0_f36/1
CTATATACAGGTGCTGACTTCTTTATCTAGACTTATCTACCCACTGGCTGAGTAGACTCAAGTTCGATGTGGTAACCCAGTTAAAAAACATGACAGTAGTTTGTTTGTTGGTTTGTTTGTTTATTTATTTATTAATTGTGGAGACAGACG
+
11242.1123444522342/14124123232/32223412133211-42221652692312/132621301333621152214423434351.432132342122227212222.23232221112234222251412122322322221
@chr10_67390434_1_1_0_0_0_1:0:0_0:0:0_f37/1
TTTACATCTTTAAATTACTATTTTCTTCTTATAGCTAATAAGTCTTATACTCTAAAAATTTAAAAACTTTCTGAACCAGTTGATTATAATCATCCACTATAAATATTAATCACCAGGCCAAGAATATGTCTTAGTTTATACTGTATTTAG
+
12226631212032342650312622225335232106434352632240314245241332222223024211202-42622220232123231125323222434220135442153252452313041/3244323314/3324.32
@chr10_32170081_1_0_1_0_0_3:0:0_0:0:0_f38/1
AAAAAAGAAAAAAAGAAAAAAAACTTACCACATCATTTTTCCATCAGAATATTAAAAGTGAGAAAGGACTAACCATCAAATATAATATACATGTAATGGGCAGTATCATGTTAAAAAAAAAAAAAAACTTGCCTAAAGCAGTAACATTAT
+
4256240232621213212-3220524342.5262200121131602204425421/224222544424/023621043232310032412013532212224426643120114242223232210212553226224212122/13/2
@rand_0_0_0_0_1_1_0:0:0_0:0:0_c4/1
ATAGTGTCGCCATATTAGCTATACAACTTACCGCAATTGATCATCCAGGACCAGGGTTACTGTATCTTTTTTCCCAGTACTCCATACGCGATTGGGTAGAACGCTCACTAGTTCCAGATTTTACCTCCTTTTATTAGAGTTGGATACGTC
+
312222242225/320332242222632103342304/02501.302233312233242.13352232524115532142333234223.40224222420/2/201222220233/33564111432242135/3225044224/2222
@chr10_3629991_1_0_1_0_0_2:0:0_0:0:0_f3a/1
AGGATCATGTTGTCTATTTTGGAAGAGCAGGAGGTTTAACCTCTGATGTAAAATTTTGGCTAAAAATTCTCATAGGGGCCAGCGAAAAGGGGCAGAGAGTGCAAAGGGAGGGATGGCTGGGTGAGGACCATAGAGGGGATGAATTAAACG
+
422223222322283/3334222423752111424331402225632246623263542222236345223243534/2.3224340623223341/3/222111222422326015442/413232111222243452605214/2321
@rand_0_0_0_0_1_1_0:0:0_0:0:0_c5/1
TTATCGATTGTCATGATGTCTCCATACAACGAGTAAAGCTTCGGGCAGTATAATGCACCGAGCAACACCGGTTGTGATTGTTTGTACTCCGCATTCCTATCGTCGTCCCGAGTTCCGACAGACCTATAAGTATGTTCAATTCTGCGAGCG
+
14127132126343322320322122/4222255231242223323211240242103421125032020222345136125432233202242352362203/2282442212402351203321514.2266142233242.473223
@chr10_75785959_1_0_1_0_0_3:0:0_0:0:0_f3c/1
CATTGGCATAGCTGCTGGCATTCACCCATGCAAGTTTTAGCATGCTTTTCTATGTCTGCAGCTCCATTTTTCAGGGTGGTCTTTGTTAGAAAAGAAATGATTTGGGGGCGGCTTTTTATTAAAAGGGAAACCTTGCTGAGAACTCTTTTA
+
1332543242323243341123.3122322222223152222433313204344421632632322224111372762320414212130744120303453223504/420230152120421112622222232533/2213432253
@chr10_76843769_1_0_1_0_0_3:0:0_0:0:0_f3d/1
CCTAGCATGGGCTGTTCTGTTCCTTAGAGGACCCCATTGTGTCTGTTGTGTGTGAGGGGTGTGGAGTTGGGGGGAGGATGGAGGAATCAACTCTGGTTTTCTGCCCTTCCTCCCCCAATCACACCAGGCAGGCTTCCCTGGGATGTGGGT
+
3/1222233212244123122120525325512444623235323//0/0021354256/32421232233221441534.325122323212-24.323122242431241210214/5322342554223322221201402131/62
@chr10_55177863_1_0_1_0_0_2:0:0_0:0:0_f3e/1
CCTGGTTTAATATAGAATGGTTGTATATTTTCAGGAACTTATCACTCTCCTCTAGGATTGCTACTTTGTGTGAGTAAAGGTGTTCATAGAGCCTTGCATGATCTTTTGTATTTCTGAGGTGCTTGAAGTTTCTCCTGTTTCATTTCTAAT
+
3233362241/3232422622232122231032233314522221002114324234132342/22/322534/2332222321211324323633243/33022231220421252230332004212233202224420232251420
@chr10_133119396_1_1_0_0_0_4:0:0_0:0:0_f3f/1
CTCCTTGTGGACTCACCCCAGGCGGCTCTGGCTGGCTCTGGCAGGGACAGGACCATTATATGTGATAGTCCACAAGGGTGCCCTCTCTTTCCCAAACCAGTTTGTCCAGCAGTGACTGGTCCACGTCTTGCTGATAGGAGGAAGAGCACT
+
3332234182112245-31/131332312422/512/2031024340512223234420156332222411422323220524124423221321434122042321145447623124222343342302331122/.412312.2322
@chr10_24253677_1_0_1_0_0_6:0:0_0:0:0_f40/1
GGCTTCACCTTGTTGGCCAGGATGGTCTTGATCTCTTGACTTCGTGATCTGCCTGCCTCAGCTTCCCAACGTGTTGAGACTACAGGCGTGAGCCACCATGCCTGGCCAACAATTGAATTCTTAATCCAGTGCCTTAGACCACTTGGCCAT
+
-32023312242424122212012.2423-21222722362/3311315103102633021344244213326214422632435233315221543223323250022322124213212234433222223254/2120120431352
@chr10_98495461_1_0_1_0_0_3:0:0_0:0:0_f41/1
TTACACTGTTTCTCCAAGCCATCACAGCTGATATCTCCCAGTGCTATTCCCAAACTGCCACTCTAAACTCTTGAAGTAAATAAATAATCTTTGCTGGCAGGACTATGCTGAATCTCTTTAGGCACTCTCTAATTAGATTCCCTAGGTCCT
+
27/352142122222624232323132354372232448532422242324221332252205.623230240822124224203322/1.2124424321243/42.2-4414275221010522222422342602022342202212
@chr10_85170885_1_1_0_0_0_2:0:0_0:0:0_f42/1
AGTTTTCATAATGCCATTTTATTTTAGGTTTCCACTATCAGCGAGGGTTTCAGTTTCTCCACTTCTTTCCCAATACATGATGCCATCTTTTTTTATAACTATTATGATTGTGTATAGTTGTATTTCAGGCAGTTTTGAGTTGTATTTTCC
+
22225221536315334513231221216323221224332212420222314011422124322322/23423233314322425233121511.0352-32222122/3304322724422242222221322552552242326411
@chr10_132172898_1_1_0_0_0_5:0:0_0:0:0_f43/1
GCTCAGCCGATTCCTGGTCATCACAGGGACCAGCTGTCCCTCCAAGGTGGCTAAAGTAGGGTCTGATCCCAAGCTCAGATATGCTGTGCAGGGCAAGCTTCACTTTGGATATAAGTTATATTTTTCATGGCTAGACTTCTTGTACATGTT
+
12133435262132222150324522221335436225032335153425222232322533342242420222253/234564252/5220.45353015324021262512224332340232001513.321322222242223471
@chr10_104706932_1_0_1_0_0_2:0:0_0:0:0_f44/1
CATTTTCCTACTGCTTCATAGGTACTATAATCCTTTTATAGTCCCCTGGGTTTTAAAATAACCCTATAAAGGGTTCAGGTTTATATTTAATAGTCATGTTTCACACTGTTCTAAAGCTGTGAATAAGTTCAGGCAAGCAGAAGTTTCTAA
+
5272224232522343/23521/226611222612506412220512225222/416.02631222313240522224601/122322215322323230523264212233222212254234122222342/2822173311223226
@chr10_30605032_1_0_1_0_0_4:0:0_0:0:0_f45/1
CCGAAAGACACTTACCTAATGTTTCTGTGTTCTGTGAAGGTTTAATTCTACTCAAGTCACGCAGAAATGTGCAGTTGTTGCCTTCTATTATACATTTATCTTCTGCATCTTAAACACAAACAAAAAATATTTCACGTGTTTTTTTTTTTT
+
222/1307221451266031321224233322612242210020020203013320603133124132122/3212441223232022664322320422325322250442213022132342222322216442/2414122247402
@chr10_123520015_1_1_0_0_0_3:0:0_0:0:0_f46/1
CAGAGGTAGATTTTGTCTCAAGCAATCACTTTCTTTGCTCTTCCATAAGAAAGAACTCCTACTCCATGCAAGTTTTATCACGAGATTGCAGCATTTTGTGACATCTTCAGACTCCACTTCTATTTCTAATTGTACTGTTTTGACTGCAGC
+
2420364411542/22342433344/334234421102122522322/142321/221723024212222/222524152222/412.233202/2442120334421322225123232132302134236244041433233505322
@chr10_5215955_1_0_1_0_0_4:0:0_0:0:0_f47/1
TACACATACACAACAAATTACATTTTGAAAGAAATCTCTGTTTTCCTTGTGGAACCTGAACCCAAAGAATTAGAGTCAGATAAATCCCTCTCAAATTCTATTTTTGTCTTCCAACTATACCTACTTATTAGGCCCTAGAAACTGCACATT
+
24222225222346112442226202142242321122223532172342323222322413134426201400022.122214212314320243012030202132424124342433122322224612/2/535043122402233
@chr10_53718759_1_0_1_0_0_4:0:0_0:0:0_f48/1
CTCAGCAGTCTTGTGGCATCTTTTGTTAGATGAGTACGTGGGGCTTAAAAATTACACTACCTTGCTCAAAATCTTAAGGTTACGTAGTGGTAGAGCTGGAATTCAAAACCAGACAGACTGATTTTTAGACATAATTTATCTCAGGTGTAA
+
0423204532503212252/52201024431202420223332434412363452223332451913203822221022222213033202/31132/2614321/22132024344421402624124233226222223410213422
@chr10_76912903_1_1_0_0_0_1:0:0_0:0:0_f49/1
AAAACAAACAAGGGGCCAAGCGCAGTGGCTCATGCTTGTAATCCCAGCACTTTGGGAGGCTGAGGTGGGCGGATCATTTGAGGTCAGGAGTTCGAGACCAGCCTGACCAACACTGTGAAACCTCGTCTCTACTAAATATACAAAAATGAG
+
/2235372214431213102132223343222/352122224212602134244422123422421422713211/15151250421133121382204122136353232642244112301212122222142504141435321022
@chr10_73990067_1_0_1_0_0_1:0:0_0:0:0_f4a/1
ATCAGAAGCCATAAAACCTTTAGAGCAGATTAAAACCTTTTCTCCTATTGTTTGTAGATGGCTCTGAGAGATTCCTCTGCGAATCTGTTTTTAGCTATCAAGTGGCATCCACGCTTAAACAGGTGAAACATGGTAAGCACATGAGTGTTG
+
3/14212442213234222224423410/124432352222122242254/422/122,11276521223324203414442322/25242156230224104225213/1244122222254214243523222323024634224234
@chr10_130560969_1_0_1_0_0_2:0:0_0:0:0_f4b/1
GTTCTGTTGAAATGAATTGGAAACTGGACTACTGAGTGGAAGATTCTTGTTGAAGGCCAGCTGTGGAAGCCACACAGAAGCAAAGGACCAGGGACACTTAATTTGATTTTCTTCTCCTGAAGGTGAGATGGCCTGGGTATGCTCAGGTGA
+
62222431134244/4424201223522220212//53340214320242/1210.022/332/064245232204224/362143031632124221331222533231232326113533323002414621731001242/223201
@chr10_128776913_1_0_1_0_0_2:0:0_0:0:0_f4c/1
AGCTGTGGTTGGGCTGTCCACGTTACCCAATATGTTTTAATATCTAATTATGTTTGACCCGATGTGTTTTAATCTCTTATTATGTTTGACGGATGGTTCATTTTACTTTTGTGTCCTAAATTTACCTCTCATTATCTCCTTATTGGGCTG
+
21361263.3242351422/232524120222251332/212216454254.31222232443143414322332532352432.15421225223322274202335221322232436/2243853/224521232023223013642
@rand_0_0_0_0_1_1_0:0:0_0:0:0_c6/1
AAACATAGCTGTAAGGTTCCAGATCTGACATATAAGGTTTTTGCGTGTTGAGCGCGCGATGCCTCGGCTTACATTTCAGCCCGACATAGGGGTTAGCCTGCCTTCTGTTCGGGACTGGGAATTGAGCAGGAAGCCCCTTCTGTGTCGTAA
+
245331443222152127123223032123221321444222351531263212132422132201035322222412124.212242023022212211222221322422055304346403322424144542104/1422233346
@chr10_71256230_1_1_0_0_0_1:0:0_0:0:0_f4e/1
TGCAGCCCTCACTCTACTTGTCCTCACCCAGGAGAACATACCAATGATCCCCACAGCTGGCACTGTGGTCTCACCCTGTGCTTGGCACTGTTCTAAGCACGTCTCCTGAATTAAGTCAAGGTAATCCTCATGACCACGCCCCAAGAGCTC
+
231153121113/2333243212531012363/.021220142202602423/22132540/521233402322222412522242281320/420423/2/1032242233365341615422043/1022142224612144216132
@chr10_27334635_1_1_0_0_0_3:0:0_0:0:0_f4f/1
ATTTGGAATTGTTTCAAAAATGGAGTATTGTAATATAATTGAATGTGTCAGTGATGATCTTAAAGTTAAACTATCCTATATGGATTTTAAAAAATTATCTAATAATAAACATGCAAACATATAGGCCATACTGATTTGAATTTAAACATT
+
52423463242553.2425023220021345234222433220341322262224242111226452025123252243424421221422420315701220122420-01225133520024323733/2225612302254454403
@chr10_88435334_1_0_1_0_0_1:0:0_0:0:0_f50/1
TGTGGGGGTGTCCTGCTGTGGGGGAGCCCCATGGGCAGTTCACTAGGACAGAACAGACATTGCAAAATTCGCCCTGGAAAGAAGTATGCTGGTACCTGCAACTTTCTTTGAAATACCCGGCAAATGAGATGGATTGATGGATGTGGAGGG
+
214322023226323115222225522222022212254213252334441731623245222622332223402412450331222302102425331322423251644412252276320402542322441422224210222442
@rand_0_0_0_0_1_1_0:0:0_0:0:0_c7/1
TGGGTAGAGGTAACACGCATAACGACCCCAACGCAGTCGAGCATCCCCACTATAACACCGTACGAAATGCGCCAATACGTCGTTATGCCAAGCGACATGAACGTATTTAGATGGTAAAAGAGCCGGACCTAGCTCTCAAAGAAAAATTTT
+
22322323472122432021233032262420/21812722323122221222323342272525241322/2200122/45322232213522/32026444.221351222233211355/411022233212742142403214032
@chr10_72936390_1_1_0_0_0_2:0:0_0:0:0_f52/1
CTACTGAATATGCAGCTTGTCAGCCTTAACTAGGGACTGCTGTGCTCAAGCAAGGCTTCTTTCCGCCTTGTTTGTGTACAAACCTTTCCTCTGAATCTCAACTCATTTCTTCTGACTTTCACCTTTCCTGTGTACTAGGTTCCTGCCAGC
+
23414342443220222224115222123244533221542643035/244371242713250623222352/31412762133852211315212432113.41544021130320223222232702121422212/53221225332
@chr10_16691258_1_0_1_0_0_1:0:0_0:0:0_f53/1
TATGAAAACGAGGAATTAAATCAGTCTCCTTCACAGAGATATGCATCTTATTTCATTATCCAAACAATTGGAGTAGCTTATTTATCCAAATCAAGTAACACAATTAAAAAGAAAAAGCATATTCAAAGGGGAAAATCTTATCAGTCTTTA
+
232032002232226243335645223262/2132374125222531323213244646224213363624/023322251222223308305241022130122223/27314246223262030212532544634133032221222
@chr10_80575723_1_1_0_0_0_0:0:0_0:0:0_f54/1
AATGTGTGGTCAGTTCCTCCAAAAACAAACACTTTACAGGTTCATTGGTAGACTGACTGTTGAATAGATCATAATAAAGAGAGAAGGTCATCATCATATTGAGGAATTTTAAATACTTCATTCTGCAAATTTTTCACTTACTCATCCTTT
+
0632622252420/2336221511222222223221122.334346.64223412032431222240/264320225224/2,63322422212532522/223323222214401253142.244122333522332114224231223
@chr10_22656913_1_1_0_0_0_6:0:0_0:0:0_f55/1
TTAGGTTGTTAGCATGTGCAACTAAGCTCACTGTCAACCGACTAATTCATTGCCTTTACTTGCCCTCAGTCTTTAAGCATGGTTGGCCTTTCATGACCTCAACTAATCTTTCTGGTGTCCCAAATTATTCTGAAGTAACAACCATGCTCT
+
5221402555042672/5206212532236222312246233233212222223332445056422323412*220342/214224224271122121342233322152243021.13/6512/5042433013265214022240314
@chr10_102951820_1_0_1_0_0_4:1:0_0:0:0_f56/1
CTCACTGCAGCCTTGACCTCTTGGGCTCAAGAAAGCCTCCCACCTCAGGCTCCCACGCCAAGTAGCTAGAACAAAAAGGATGCAACACCATGCCCAGCTGATTTTTTAATTTTTTTTTTTTTTGTAGAATGAGGTCTCACCATGTTGCCC
+
24333122222322323042/1/620213324541655326232242224141261132442241/2434232343152/5304201242322422201202332331222.224420311131/2/126/3142321033224123130
@chr10_112727948_1_0_1_0_0_1:0:0_0:0:0_f57/1
TTTGTTTTGCAGTTCCCTGATCACTATATATTTGTTTTTAATTCTTGAGAGCCATCTTTTATTGTAACGGAAAGACAGAAATAGTTATTTTCTGTGATGTAGATCTTGCTTTAATGGGTTTTTAATTTAAAAGAAGTTCTGAGCTCCTTG
+
2412/54421.62/.022220553-232222223542006322181662243311023122221/77.222243025320302.51241244/52543/255127232322285221023235/32422322724/3151/223122311
@chr10_64633448_1_0_1_0_0_3:0:0_0:0:0_f58/1
CCAATTAGGTATTGATTTGTAAATATTTCCTCCCATTCTATGGATTATCTTTTCACTCTGTTGATAGTGTCCTTTGATGCACAAACGTTTTCGTTTGGTTGGGGATTTTTTGCTTAGATTTGCCTTTTATGAATTTTTATTGACACATAG
+
252302431533402632323113333343024232002222/44122120362223212352462221411241223045203282401/.2214/312363223232311354224322/3222223232132721/15213153540
@chr10_124210739_1_0_1_0_0_1:0:0_0:0:0_f59/1
GGACATTACTCTGGCTCTAGACCAACTGGGTGGCTTAAACGTGGATCCAGATAGTGTCAGTACACAGAAATTACCTGTGTGTGGTTCTCAGCCCTGCTGCTCATTGAAGTCCCTGGGAGCTCTTCAAATTAGAGACGCTAGGGATGCTCA
+
12212236321322130351.1432152/21552352222323432323223243422121002324221/0622212035042221352400245352023323222423722302151303223122323361240311262256//2
@chr10_2145973_1_1_0_0_0_4:0:0_0:0:0_f5a/1
ATTACAGCATTTTCTACCTCTTCTCTATTTTTGTTTTTAAATTAAAAAAATTTCGGTAACTTCCAGTTGAAATGTCATTGTAGGTCCATAAGCAAGGACACTGCCTGTTCCAAACAAACATTACACGTTGACATTAAAATAAACTTGTCT
+
322222/243222.44.20230072113310232426204523532523535241058541251144540/3205205254042323224452222232/22122342110234525142222335102232026323/321/2233242
@chr10_101796206_1_0_1_0_0_3:0:0_0:0:0_f5b/1
AAAAAAAAGACAGGGTGGGCTTGGTTCAGCCTCTCAGGAGAATGCCTCACATCCAAGCTCCTTTTTGCACCCCTAAGTCCTTGATGTCGCTTGCAGATAAGTGATAATCCTCCGAGGAGAGTGTGGGGTGAGGGTTGGCCTTCCGCCGCC
+
26231212201642/3221242022242622733142221056513134422524532222432320343//262012003232420512-12112082113224322312512245220032434142022400432423200221071
@chr10_26444175_1_0_1_0_0_2:0:0_0:0:0_f5c/1
AAAAGGAAAAAAGAGCCCGTGTAGGAATGGTGCGAGGAGAAGTGTCATCAGGAAGATGCGGTAACGTGCTTAAGAGAGTGTGCTTAGCATAGGATCAAGGCGACCTTCCTTCCTTGGGCAATGTAGGATAAAAGAAAAAAACCAAGTACT
+
3233343213222422553230134/22221/4020432232425222423010122224522233222140222265223622322242423332315313644212212221532232334142332442423542440132432062
@chr10_104219131_1_1_0_0_0_4:0:0_0:0:0_f5d/1
AGAACAGAAAACCCACCATTCAGCCTGGGGTCCGGCACACTGGGATCCCTATACATTTGATAAAGGAGTCTCCCCGCCTTTCTATCTGTGGCCAGCATGTGCTTTTATTTCAAAGCAAACCCGAGTCTTTACTTAGCCCTCCCTGGGTAT
+
162462412244126324244322414123233061242224152201217232442220415334222.123.02/30313324323225622354312453222/24312522325233032522/240342223252344522-332
@chr10_30811632_1_0_1_0_0_7:0:0_0:0:0_f5e/1
CTGAGAGTGTCTGCCTTATGCTGACGTAGGTAGGGATGAAACAGGCCCTAGTCTCCTGCAGTGCCTCCAGGTTGGCTAGGATTAGGAAATTCCAGCCTGACAAATTCTAGTCAGACCTGTTCACTGCTCTTGAACCCTGTTAAGATGTTT
+
160423122.13243204241244422151321432224.21132/0226443224033214040246812132232/68345244302642440302372420231462225/5602312112452232422643239/2042224251
@chr10_85805834_1_0_1_0_0_1:0:0_0:0:0_f5f/1
AATTACTGTAGCAATGGGGAGGAAACAAACTTTTTTCTCTACCCTATTAGGTTCAGTCCTTGGGGCCCTGCAAATTGAACTTAGATCAACAGGAGAGAGTGGTTATTTTATAAATATGGTGGAGGGCCTCACAGAAATAAAATGAAAACT
+
.224311055232322232234221224312421253513202413463220142424124522252522021320/315/44502612256331322220232122722404221215223243/112223412211613227233/22
@chr10_113937675_1_0_1_0_0_3:0:0_0:0:0_f60/1
GTGTTAACCGATTATTATGAAGATTTTCTTTTGAGATGTATTAAAAACATAACAAATTTCTTTTTACCTTGTGTGAGTTTCATTGATATAAATAACATTCCGCAAACCCAAAGACGGGATACTGGGGTTGAAAAATTTGTCCTATATAAA
+
3513512322032122322273224122220143524050-243232/0103/4200042220260343335613202242251322/433633223241240434452024432312/1221021553201221123221115222252
@chr10_89798329_1_1_0_0_0_3:0:0_0:0:0_f61/1
ACATCTAGCCTCCAGAGCTGTGAGGAATACATTTCTATTATTTAGAGCCTCCCAGTTGTGACACTTTGTTAGGACAGCCCTAGGAGACTCATCTGCACCTCAACCACAGCACACGCTTGGTCCCAATGGGAGATCCCTGAGGTCAGGAAC
+
012332244534033001542220223353/02/2123/2324124454454241021210232-50/11243353411304313242/2/16222322223323331231325143272223352443322711223234622251413
@chr10_59946803_1_0_1_0_0_4:0:0_0:0:0_f62/1
TAATTGGCTTTGAAGGTGTAGTAAGAGTGCCTTGACAGTAGTGAAGGAAATCTTCAAATCACTTGGAGTTTGAAGTAAGAAATTTCAAGAGACACCATGAAGATGGCTGTGTTTTTCTCCAACCATTTCCATCTAGCTCTTTTTATTAAA
+
34.28/2430321242022.4726422/2233212233321340232/602342232251251230223224023-02222222332242321375232144335532/312660642230322234222216233522325212250-2
@chr10_23133439_1_1_0_0_0_1:0:0_0:0:0_f63/1
GACCTTTTAAAATTAAAATAAAATTGGCCTGAGCCTTTAGTTCTATGTCCTTAGGGAAGCACAGCGCCCTTTTCTGATATTTCTGCAAATTCGTGGGCACTTAACACTTCACTGTCACTTCTGCTCACCTCTAGACATTCGATCTCATGC
+
42054422041272/71162313523255225312533432122702122123343512251032323552224225522232230223421344101562221332233232622223/35333322223424432341142224422.
@chr10_79726706_1_0_1_0_0_3:0:0_0:0:0_f64/1
CCTTTTCTTCCCTTTCTTTCCTTTCTTCTTTCGAGACAGGGTCACACTCTGTCACCCAGACTGAAGTGCAGTGTTGAGATTAGGGTTCACTGCAGCCTTGACCTCCTGGGCTCGAGTAATATTCCCAGCTCAGCTTCCTGAGTAGTCGGG
+
252/2531/234635220511243222215232542243153512458022237122301122241324202522421322222/3/225424225122221422221114426612424212322423.01443232432222221436
@chr10_134719087_1_1_0_0_0_4:0:0_0:0:0_f65/1
CTGTCTGACACCAGGCTGAGATCAGAGGAGCAGGATATAGAACTGCCCCAACCTTCTCAGCAGCCACCACTTGAAGCAAAGAGAAAATAGAACGTTCCACGTGGAGGTAATTGTCAGCCTGGAATTCAACCTAACCCAAACCATCAGTCA
+
1314232222/2123507225142022422241022325323111221222725432132122013332226243220552322/444642220436241/5/23352242202433724232330421.35243004123662434312
@chr10_13450872_1_0_1_0_0_2:1:0_0:0:0_f66/1
GATACAGGTCGTAAAGACCTTGCTAATAAAACAGGTTGCAATAGAGAAGCCGGCCAAAACCCACCAAAACCAAGATGGCGACAAGAGTGTTCTCTGGTGGTCCACACTGCTACACTCCCACCAGCGCCGTGACAGTTTACGGATGCCATG
+
24244122253171022323220221132/224052600224/22212222222312243114134532524332433/22331123541012156722140441722554432246412322224540221342224221214232502
@chr10_133120716_1_1_0_0_0_2:0:0_0:0:0_f67/1
TGCTGGTTGGATGGAGGCTCTGCTTCTCTGCCTCTCTTTACTGTAGGTTTTCTCTCAGGATCTCCTCTTCGTCTTGGCCAATTCAGCCTTGCACTTTTTAAACATTGTAACCATATCATTGAAAAACTGTTTCATACTGGAATGGTTTTT
+
1221455242232405223402402081223252230/2112124242400053514423412320147032223223212215323301323214233523201223342142225241/72211552404222524422402223742
@chr10_7625267_1_1_0_0_0_1:0:0_0:0:0_f68/1
GGCTGAGGCAGGAGAATTGCATGCACCTGGGAGGCGGAGGTTGTAGTGAGCCGAGATCGCACCACTGCACTCCAGCCCCGGTGACAGAGTGAAATTCTGTTTCAAAAACAAACAAACAAAAGAAAGGCAAATTAGTGATTCCAATAAAAT
+
2426.12032123241321221322352/2233122122153.21374032246231231322//24023/4202.2/22341133262332452222523133422132227430323/2.4244/11521122044021234/63023
@chr10_98894410_1_0_1_0_0_4:0:0_0:0:0_f69/1
TCCACGCCAGGCCCAAGTCTGGATTTCATTCCCACAGAGCTGATTCAAGGTGTTCAGACTTCCGTTTGGGGGACTTCCATTGTCACCTTTTGCCTGTGGAAGTGACATTATCTTCCCCTTTGATTTTTTGCGGCCAGCATTACAGGTTGA
+
332212327452274030112222-221122216/552321322542522/7220624443/12422272032822144422322222.4223221135422243353522421345221232224424652142321055142322342
@chr10_48375300_1_1_0_0_0_4:0:0_0:0:0_f6a/1
TAGCTGAGGTTCCTCATCAATTGTGGATTGGGCAAGGTCCAGACCTCTCAGTGGTTCTAAACTTGACCTCACCACCACTTGCCCTGCAACGCTGAGCACATCAGCTCATGTCTGTGGAACTCAAAGTCCAATGTTGTACAGGGAGGGTGT
+
232323222022452.222223320232243111422202622421212215323/20/3331223222435100262202425147220253222223212534242432325206143020704255132343212322610022412
@chr10_134399562_1_1_0_0_0_3:1:0_0:0:0_f6b/1
AGAGAGCCACCTCTGATGGCCCAGGAGGGTCAGCCCCCCAGAAGGACAGGGCGCGTCCAGCCCCAGCTGCACGAGGCCAGGCTCTGCCCGGGTCTCCAGAGGCAAACCCATTTCCCAAAGGGCAGACGTGTCCCTAAGATCACCTGACCA
+
00212224222142213242120143353152133222324242234283420432/52022121322361022442/41311211222206015432127220224242314232342220014/41.55222240223.211353512
@chr10_78451458_1_1_0_0_0_5:0:0_0:0:0_f6c/1
CTTCTTGCAGAGAGCCTTTAAATGGATGTGCAAGTAGGAGAGATACCGCTAAATTCTTTTCCTTGCAAGGAATATTAATATCAATACCCTGGAAAAGGAATGGATTCCTGGGGGCAGGTCTATAAACGGCTGCGCTGGGAATGTCTGTCT
+
1321215420432632532/-203.2224452/2210213432213322133.521013322221002074223153332351.602515202152211242256142230222152224253522/15322353221532014224303
@rand_0_0_0_0_1_1_0:0:0_0:0:0_c8/1
GCCATGTCCATTACGGTAAAAAGGAGACGAACGCCACATGACGATGGATAGATACTTCCTTTCTGGCAATGCTAGACAACACTAAACGCATCGAGGTAGCCCACGTTGTACAAACCAGATGCCCCTCCTCTCTGTGATCCTCGTCAAAGA
+
46240346254043344522125132/4312412/325415032509235342222312132520/32323212325222024302341/34331/8323222224524/12432622252/441432202/342234712131631223
@chr10_19198320_1_0_1_0_0_4:0:0_0:0:0_f6e/1
TTAGATCACTAATGCAATGGGAACTAGGGAGATGCTAGAAAGTAAAGATTACAGGTGTAATCAATCACAGAGTTCCTAAACCAGCAGGTTTTAGGGTTGCCTCACAGCGCTTCTAGTGGCGTTTTTCACTAACTCTAGCTTTGTTTTTTT
+
4324/1224421251302322325/2232.5322434232/4533232032242621212422542214442322323652442327420413542313226522224322421121254-13.2/2224222/3235026354332222
@chr10_13314463_1_1_0_0_0_2:0:0_0:0:0_f6f/1
GCCTGTTTGGGTATTTCTGCCTTCAGTCAGAAGATGCAACCTTTTTCCTGTCAAGAGCCAGATAGTAAAAATTTTCAGCTTTGCAGCTGGGCCATCTCTGAGGCAGCTGCTCAACTGTGCCGCTGGACCAGGAAGGCGTCCAGAGACAAC
+
/2246322250111514222440133/3235124222223210532132323534241133.2322333236353412322422032224533122240223623224222224703104633/54631112525225223242331323
@chr10_108282828_1_1_0_0_0_3:0:0_0:0:0_f70/1
GATCATAATGGGGATAATATTTGGATTATTGTTACTTTCCATCTTAATACTTTAATAATTGTAATATTTAATGGTGACTATATGATTTGGGTCTAGTTATCTTGGTATACATCTCCATTGAGGATAGGGCAGTTAATATCTTCTTATCCA
+
46538733342022244322224361232414523242222322452323522//21342522532231/232002553223233382442443154125525252233124332202232451222434232522412.3435202321
@chr10_122083362_1_0_1_0_0_3:0:0_0:0:0_f71/1
CTACTGTTTTGGTGGTCCCCAAGATTACTCCTCAGTTCAGCAATTTCCCAGAAGGACTCACAAGACTCTGTAAGAGTTATTACCCATGGCTAGGATTTATTCCAAAAAAAAGATACAAAGCAAAATCGATAAAGGAAAAAGGCAAGACAG
+
2/422.64236250402522343.14222232357534022432/20544321121322232014/12221122042204352242226525221222221132222222225222332423234/440/24422221222534225243
@chr10_109310605_1_1_0_0_0_1:0:0_0:0:0_f72/1
TTCTCCACATCCTCTCCAGCGTCTGTTGTTTCCTGACTTTTTAATGATTGCCATTCTAACTGGCATGAGCTGGTATCTCATTGTGGTTTTGATTTGCATTTCTCTGATGACCAGTGATGATGAGCGTTTTTTCATGTGTCTGTTGGCTGC
+
42421202221322/1122564203224324035/3440421323342154243/12522152334324334522253422260552225213/32313133421221022762345226122722132013023350212224073022
@chr10_93484305_1_1_0_0_0_1:0:0_0:0:0_f73/1
AAGATGATATTATAGTGAGATCTAACTTAGATTGGGGTGGTGGTGGCCAGGGAAATTCTCTTTGAGGGAGTGCCATTTAAATTAAGAACAGAAGGATAAATAGACAGGCTAAGACTGACGGAAAGTGGTTCAGTAAAGAGAAAAACATGA
+
2031253222216021231125510223222/022102321252364244215442142262354233342120212040612222221203221004214252222242412534112021/236235235.123223035210/12/3
@chr10_122135209_1_0_1_0_0_5:0:0_0:0:0_f74/1
ATTCAGAATAGTTTTAACCAGCCAGCTATACCAAGTTAGATCTCTTCAATCCCATGCACAGAGAGGCCTACAGCCCAGGACAGATATGCACAGACACCCGTTGTGTGGGGTCATCATCTCCCGGTCTCATGATGTTGAAGTTTATTAGCT
+
25123220134222527244023052014-12/0524422636331124343430251203/723323652423/20225225320.252251220133521444321322626653222402222453421542532001221222413
@chr10_92054394_1_1_0_0_0_3:0:0_0:0:0_f75/1
CAGATGTTTCACTTTTGGCAGCATACAATTTTTAAAGTTTGCTTTGATTCAAGAATTGTATTAAGAATTGAATCATTATTTAATTTAACTGAGTTTTATGTTTGAAGTATGGGATACTACTGATTTAATCCTGACATCATTTAACTGTTT
+
23032323526221524223322422523232225415203.1323202064224242211245221523/342324223222.224234212.22324325230532420021120421034022525415051221217112522324
@chr10_72974618_1_0_1_0_0_7:0:0_0:0:0_f76/1
GGATTTCGGCACGAATGGCGCCCAGTCAGAAATGGCCTCTAATACCCGGCTTTGATTGCTCACCAGCGAGAAGAAGCGGTGTTGGAATTGTGCTCATTACTTAGTGCGCCAGTAGCTGCCTGCCCACCAGCCTGGAGTGGGGCCAACTGC
+
.33323455522625230/4422217045233322422022022222227023225322232001246646521452042724392232.324256/04222002234223222234212754230414242/45003016270143446
@chr10_96498041_1_1_0_0_0_3:0:0_0:0:0_f77/1
AGAGAAAAAGGAATGCTTATAGACTCCTCGTGGGAATCTAAATTAGTTCAGCCACTTTGGAAAGCACTTGGGTGATTTATCAAAGAACTTAAAACACAATTACCAATCAACTCAGCCTTCCCATTACTGGGTATATACTACCCAAAGGAA
+
3323321321/0237515325242102022425453122/2142221245441532122/0251332250330215422321630715205234124441232/211243-251213122220232041233541224323614142022
@chr10_74370305_1_0_1_0_0_2:0:0_0:0:0_f78/1
TGGGCCAGGGAAGGTAGTACTGGAATTACCAGAACTCAGTCAACTGTAGCTACAGCTTTGGGAAACAGCTGACAGAAGTTGTGTGGCCTTTAGTAGAGGAATACAACTATTACCAACTGACAAGGAGGGAGCCAGGGAAATAAACACACA
+
2542201523222334322361322232310016321241253433044322303022317242010243153232531115212523342002062134.34.114421200302222141221216224212/310125210222503
@chr10_45475256_1_0_1_0_0_1:0:0_0:0:0_f79/1
CAAGGGCACTGCAGTCTGGCTTCTGCTTCAAAGGATCGCTGCAGCTGCTGGGACTGGGCTGGGGATGGGGCTGGGGGGCTGCCAAGGAGCACCTGGGCAACATTAGAAAGCCACTGCATCTGTCCAGGAGTGACCATGCCAGCAAAGGAG
+
35223442102502.42222240152516223234220022224222046132/2343/3343255216242322227/4362/02/3333211234325553353402023462312025242025/1220243225242342272226
@chr10_52363265_1_0_1_0_0_1:0:0_0:0:0_f7a/1
CTCTAGTAGTAAATTCAGTAAATTTAAAAAACACACACACACAAAATCCAAGAAATCAGAGTCTTGAGATACAGTATCAAAAACCGTACCTCCAAATGGTAACTCAAGGCAACAAAAAAATTGAGGGGTAAAAAACTAAATTGCACAACA
+
6226222431242123313407.24442223-6736541222244220722112435236-202343312662724233021225443301225325/222244452212422222024122/224211221203206020/41222344
@chr10_59801901_1_0_1_0_0_3:0:0_0:0:0_f7b/1
GTTCTGCATGGTTCTGAAGCAATAGGCCACAAACAACTATGAGGGAATGGACCAGTAAGCAAGCTTACCTAATGATTAATGCTGAATGTGCTGCAAGCCTGGTTTATTTAGTTTCTTCCCCTCCCTTTTTTCCTAATTAATTTTACAAAG
+
13232252233122422224.4524311404232452/2235302312631534/221515413242233412442/30426410223321233423/2126/51253023265205322201252/31421023322003242122220
@rand_0_0_0_0_1_1_0:0:0_0:0:0_c9/1
CACCATAGCGAGGTGGCATTGTGCATCGGCATGCAGTTGACGACTGATTTCTCCGTGAATCACCAAAGCTCGAATACCACTTGTCCTGAACTTGACTAGAGTTTAGGCTCGCTAGGCAGCGCGCCCTGCCCAGATTTCATAAAGATGACA
+
520222/23126223212352/35312324352362404224113024212323213253223342362,24320224721343222422213321313342424222223/142603231143232232222/22.033/222230542
@chr10_123573871_1_1_0_0_0_5:0:0_0:0:0_f7d/1
ATGCAGCAGTAAGCTGGAAATGACAGTACTGAGAAGTCATCGTCACCAGCTTCCTCCATCCTGCCATCCAGTCCTGTGTCCAGCCTCAGCCATAGTACTGCTCAAGGATGATCTATATTCTGTGCGAATCATTTTGCTAGAAAATCTGTG
+
282001723331563312533204214624142525103424./4523533222333222220245061312222122132332246432242242312211222212624223063122001322225132344220123225122313
@chr10_22431542_1_1_0_0_0_4:0:0_0:0:0_f7e/1
GTGCAGGGGAATGCAAAAGAAGACATCCTTGAGGTCTAGAACAGTGAACCATTCTGCTTCCTCTGGTATTTGAGAGAGCAGGGTAGAGGGGTTGGGTACAGCTGGATATAGAGGAATTCTTGCTTCTTTGATGAGTCTAAGATCTGGCAC
+
24542323131102113162213524225304353212521324/2223123224243133425025162802222232//1/20203222221/2121422325325352204715322532352253314435344222222313341
@chr10_38102484_1_1_0_0_0_3:0:0_0:0:0_f7f/1
TATTGACCAGAAGACTTACCAATAACATAAACAGCTGATTAACATGTATTATGTATATGTATTATATTCTATATTCTTAGAATAAAGTAAGGTCAAGAAAAAAAAATCGTAAGGAAGATAAGAATGTTTATTCATTAAGTGGAAGTGGAT
+
01232314401360221232242655222222222222/31/2052212212262012.25120231474612232732323133/22333152332325222400011/130152234340243/122162234422542111202221
@rand_0_0_0_0_1_1_0:0:0_0:0:0_ca/1
TGTCGTCAGCGTATTTTACGGCTCTTATGCTCTGTGAGTATTGCAGTATGATTCAATGTCGAGAGTCTGCGTTCCCATTGTAACGCGTATGGGGTTAACGGACGGAGATTAAGGATGCGTACCCCATATTGTATCTTGTGCAGTCATCAA
+
322/23221132123231322342222235242233342213323224543.2030222.233313.24753152521213231322/433252225351241332222224.233222225/43323023127/2222334//222132
@chr10_27651752_1_1_0_0_0_5:0:0_0:0:0_f81/1
CTCTCAGCTCTCCCTCACTGAAGATGGGATTGCAGCGCTACTCAGTGGCACCTGGGACCCCTGGCTGCAGTGCCCAGGTGACATTCCTGTGATGAAAAGCACTTTAGGACCAGCCTGCAGACACCCTCTCAGGAATCTTCTGCTTTACCC
+
35239272230302442324223222.322422222122212332335232824320225220240446314232323161222232251/265/242225522537213/6245021322333/3031223431412234022252212
@chr10_79103775_1_0_1_0_0_3:0:0_0:0:0_f82/1
AGTCTCTTCAGTGCCATGAGGGAAGACAGCAACTGCACCACCACACACAGGCATCCCCTGTCCCCGCCCAGAAGTGATGCACATCCCTTAGTGCCTCATGTCCTGCCTAACAGTGGATGCTGGAAATTTACAGGAGCAACTGGAATATTC
+
22-50321222242354222232112201113154320222232342272145.033521242211323212325230254222332224566433525213452222429032/022/2/03//3163/1522505312/824221602
@chr10_120542543_1_1_0_0_0_2:0:0_0:0:0_f83/1
AGGCTCAGGCATGGCGGGCTGCATGTCCCGAGCCCAGCCCCGCGGGAAGGCAGCTAAGACCCAGCGAGAAATCGAGCGCAGCGCCGGTGGGCCGGCACTGCTGGGGGACTCAGTAGACCCTCCGCAGCCACTGGCCCGGGTGCTAAGTCC
+
12;24035/51/54221242224302315130221262222222/43422520224222443/241323242222.3122.2112232323/11/7402332632422/12552113221212424232333/23221205302143321
@chr10_14627666_1_1_0_0_0_9:0:0_0:0:0_f84/1
GGTTGGAAAGAAGTATTTGTAATGTGTATGAGTGAAGATCCTGACCAAAGATTTGACCTCACAAGGTTCTGTGGTGAGTCCATGGTTTACCTGTCTCATGGGCCGAGCTGGGCTGCATCTCTTTGTGTCCTTGGTATTTGAATTCCAAAG
+
320.44132134.52/223212200312225225576321/2322154213321242234327741424623132222824214333103314341210151045/431443242222342/050/43152352002321424/232352
@chr10_76435005_1_0_1_0_0_6:0:0_0:0:0_f85/1
ACCAGAGTGCCACGTGTTCCTTTAGCCAGCTAAGAAGAAATATGACTACATAATGGATTTTCATGTATAATTTAAAAATGAGTCACCCAAATGTACATATATTAAATTAAATTAAATTCGTAGTTCCATCTCACGGGTTTAGTGACAGTA
+
32152214462244010461431313334216421111226632253.2424134420252503203622312540353342050/4242214222335311320403225241842223322133524322252202113444312352
@chr10_66473324_1_1_0_0_0_1:0:0_0:0:0_f86/1
GCTATTTAAATCCATTTATCCCTTTTTGAAATAAACTAAATGGAACGCATACTTTCAGTGGTAGATATAGCTTTCTTTTTATCTGGGACAAAGGATTTCTCTCAAACTTACCAAACATCTTGTCTTCAAGTAACAGGAATTTATTTTGCA
+
3.542043.2225323422443.222/311432332232023222232424234345122322203202/421//2122220034223341/213421/22/431322546223220542252222272222234254402324132516
@chr10_5420766_1_1_0_0_0_2:0:0_0:0:0_f87/1
CTCCGCCTCCTGGGATCAAGCAATTCTCCTGCCTCAGCCTCCTGAATAGCTGAGATTACAGGCGCCTGCCCCCACGCCTGGCTAATTTTTGTATTTTCAGTAGAGACAGGGTTTCACCATGTTGGCCAGGCTGGCCTCGAACTCCTGGCC
+
27421423632211/2322382314242042262244243336104345312223210322111342421231242-2221422223002463222312224222142/033123143241306201/0.42.34252614554227222
@chr10_58678742_1_1_0_0_0_0:0:0_0:0:0_f88/1
TAAGTGGGCAGAATGCCAAATTTAAACTTTTAGTTCTCTATTATTCTCTATGTATTATTATGCACTTTCGTACACTTGTAGTACCAACTTGTAGAGCTAATGTGCTTTGCTAGCAAAACTTTAAATATAGGAAGTTTTGATTTAGAAATT
+
1232235043537207352222252322/3333226220232223331/200228223/2231263122242414232121212222/2322315225322312332222522445.3302103023222212023205/3451315241
@chr10_46596030_1_0_1_0_0_0:0:0_0:0:0_f89/1
TCTTTACCGAACGCCATATACAAAAATTAACTTGAAATGGATCCATTACCTAAATGTAAAAGCTAAAACTATAAAACTCTTACAAGAAAGCATGGCAATAACTTCAAGACATTGGATCTGGCAATGATTCCAAAGGTACAAACAAATTTT
+
223.1355345313340494012222321223451224235612230122325222423312201312222132353/22244452/02121024343232232210223231645325623313213022522222612052/0315/2
@chr10_94890730_1_0_1_0_0_0:0:0_0:0:0_f8a/1
CACTCTACTTAGAGTGACCATATAACTTATCCAGACCAGAATAGTTTAGAGAGTAAAAAGGGGCGCCATTAACCCTTACAGTGGAATGAACACATGTAAACTAGTAAACTGTTCTGGGCAACCTGGAACATGTGGTCATCCTATTTCCCT
+
433112232343222144312130213210232222301232232212/34225242122333/2321423/152213612020113224122212341423221/13241302/211222.220243232232122362223022522/
@chr10_15926519_1_1_0_0_0_5:0:0_0:0:0_f8b/1
AAAGGAAGAAAGTCACAAAGGGAGAGAGAGAGGGAAAGAAATAAAGAAAAAGAAAAGAAAAAAGAAAAGGAAGGGAAGGGAAAGAAAAAAGGAGAGAGAGACAGGGATAGAGAGTGCGAGAGAGTCCTGACACACAGGAAGGAGGTATCT
+
3342030/42341212514322223210225323231225123/2137/2422512502301.23231232222220044141121626224225226420525543222522032433314326224/432623224113231253113
@chr10_50310900_1_1_0_0_0_3:0:0_0:0:0_f8c/1
TTTCCCCACGGATTGGTCTTCATAAGAGTGTTGGTTAATTTTATGTGTTGACTTGACTAGGCTAAACGATGCCCAGATAGCAGGTAAAACATTATTTCTGGGTGTGTTCGTTCTGTTTCTTTGGGATCCCAGACTAACACATTCATATAC
+
755253221233422143432113221332751224322113433223/553323432324222/20422365022036223222441127053/022332543512453203042215/43422322522204/242223435032/22
@chr10_121110078_1_0_1_0_0_4:0:0_0:0:0_f8d/1
ACATTTCACAAGAATCTTTTCAGCTGTAGAAGTGCTGCAACGCTCTTTCAGAAGGTTTTATTTGTCCAGCGCAGCGAAGAACCCCTTTTTTGTGAAGTCCCTGCCACGTTTCACTGGTCAGTTCAGATCTTGCCAGGCTGCCATGGAGTG
+
3135223231220363214-22435522715325231-752/27212212112212130224132/4622421423214201633321342412012546220502//212222227233423236/33332315412632225124231
@chr10_96361190_1_1_0_0_0_0:1:0_0:0:0_f8e/1
AATATCTTGAATATCCCCATCTTCTCTTTAATTGGTCCTGAAGCATTCATTTGATCTAAGGGAAAAACATTAAAACAGGTACATTTTAGAAGTATAAGAAGAAGAAATCGTAAAAGAAAAATCCAATATGATGTTATGAGAAGTGAGTCA
+
2443415122211422223452130133345313/42433214523333224/2322235354152232352622242341141623222221222320251402022032324322124341012254224250323225320252332
@chr10_112892023_1_0_1_0_0_2:0:0_0:0:0_f8f/1
ACATTCCCACCAACAGTGTATAGGCATTCCCTTTTCTTTACACCCTTACCAACAACTGTTACTTTCTGACTTTTTAACAAAAGGCATTCTGACTGGTGTGAGATGTTATCACACTGTGGCTTTTGCAACTCTCTGATGATTAGTGATGAT
+
2333322253231040223/0324422223221233213020212030/212323222350224262512133264443343522316262342211024452111030625/3.2403/251534024322223424033321442223
@chr10_7226210_1_0_1_0_0_4:0:0_0:0:0_f90/1
CTCAAGTGTTGTGGGAGCAACCCAGTTGGAGGTAACTGAATCATGGGGCAGTTTCCCCCATACTTTTCCTGTGGTAGTGAATAAGTCTCACAAGATCTGATGGTGTCATAAGGGGAAACCCCTTTTGCTTGATTCTCATTCTCTTCTCTT
+
343322222322245273316220433222/4416230/1122225025232631634/233222143012226034532220123532424/0522211.2124343225031404022148162534221254262443312132351
@chr10_31168910_1_0_1_0_0_1:0:0_0:0:0_f91/1
TTCACGAGAAACATGAAAATATATTAAGGTATATCATTGCCAAACTGCTCAAAACTGGTGAAAAAAAAAAGTTTTTAAAGCACCCAGAGAAAAAGACACATTGCATATAAAGGAACAATGATAAGGATAACAACAGATTTCTTACTATTA
+
401241224202545042212242123002243322432624325.023322623120155/32221302224225.41323432321222203224301220123253-4.42521225640002440201311611531201011222
@rand_0_0_0_0_1_1_0:0:0_0:0:0_cb/1
GTACGACCATTAAGAATCTCAAGTGACTGGTGCTTCATCTCATTGTTGCCCACAGAACCAACGCTAGTATTGGCCATTTAGTACTTCTGGTCCCGCTAAGTCCAGTCCGTGAAGTGGTTAGACCACGTCTGTATCATCGCTGGCCTCGTC
+
21222242212222444323/4312224422664224241235031034221243222222432152/43421231.32142/2214223324221045/52442222534526352241432202326034214301325332011223
@chr10_88970127_1_0_1_0_0_0:0:0_0:0:0_f93/1
TATAAAAATATAACAGCAAATTAATCTAAATTTTATTTATTTATTTATTTACTTATTTTATTTTTGGAGACAGAGTCTCGCTTTGTTATCCAGGCTGTAGTGCAGTGGCGTGAACATGACTCACTTCAGCCTTAACCTCCTGGGCTCACG
+
336322/2144263254444540/13319533542004422333224323135424204.12242241122134214212125325113120264203227223214224242222232252122421223/2222225332211023/3
@rand_0_0_0_0_1_1_0:0:0_0:0:0_cc/1
AACCTTCTGTCAAGAATCGATTCATAAATGTCTTCACTGCGACTAATTTAGGTCTTGGAATACTCGCGCTCCTCGCCTCTTGCTGTCTATCCAGAATGAAATGAACCTCCACTATCCATCACCAAGGCTGCAAACGCGTCATGGTTAGCC
+
12310155052123234222242722212332222413212243222152/4222311223122512223102202214224633125272/825222031822334332412111232202302/124216035211/52125121232
@chr10_7119638_1_0_1_0_0_1:0:0_0:0:0_f95/1
TGGTCTCAAAGGTAGTGCCATAATGAGGGAGAGAATTGGAGGGGAACAGAAGACATGGCAGACAAACATGACCCCAGCCTTGAGGAAAGAAGCAAAGGTGAGCTTTAGGGAAGGTAAACTGCTCAGTGTGAAGTCCTGTAAAGGAATTCT
+
405522232425124222232.222202211434033255522212,222522522362342462-43433331350135234403311021322322223121453120222262032242220402/244243212401224151464
@chr10_42390427_1_0_1_0_0_2:0:0_0:0:0_f96/1
GGACTCGAATGGAACAATCATCCAATGGAAACTAATGGAATCAACATCGAATGGAATCGAATGGAAACACCATCGAATTGAACTGAATGGAATTATCATGAAATTGAAATGGATGGATTCATCACCGAATGGATTCGAATGGAATCATCG
+
63215463232233316/3322223103324504282352444133323262243241424233364313/12241313323332124204422421/332212201424622210232262422142144412.222142550040745
@chr10_13487175_1_0_1_0_0_3:0:0_0:0:0_f97/1
GTATCAAATATCTATCAATAGTTTAATGAAAAGATCTGCAAGTATGTTATACTATTTCCTTCATTATGACCTCACAGCCTTGGGTAAAGTTTGAGAAAAGACTGGAAGAAACGAGTTTGAGCTGCAGTGAACCGGGCCGACTGACGACGA
+
22236/0040231141122242122222324226302266325526225.201222015444230110343133134303/21322624175422110421122344/2322524222331232.5224231223262032.53123220
@chr10_37699710_1_1_0_0_0_2:0:0_0:0:0_f98/1
TGTTAAACAACTTTGATTTTAGGTTCAGGGGTATAACAGAATATTACTAATTCCTCTCTCCTGTCCCTTGTACCATTGCAGTCATTCACTGCACTTATACATAAGCTATAATCACTAAATACAGTGTTGCTATCACGATTTTGAACAAAC
+
/22/242212532242312.023422255/11521310126422152313224/242544341624231424124111223224/411452214/223734.14232104553320321430425202241312225253062/221212
@chr10_1442748_1_1_0_0_0_2:0:0_0:0:0_f99/1
CGGGCACCAGCCCCTCAGTGCCATGGAGCACTGCGTTGTCCCCACGCAGAGGAGGAGCACGGGCTGGCAGTAGCTCAGGGTGCTTTACTGCATGGTGTCTTCAGGCCTGGCATCACGTGGGAAAACACTCCTGAAACTAAATTAACCAGT
+
415234612240623532431522412522221232.24142442251313205235223250202150232222225222012134323221222432116435223451213232033/120233143333222232-232221/212
@chr10_104167271_1_1_0_0_0_3:0:0_0:0:0_f9a/1
GAAGGGGAATTTCTTGGGCTGCTTTTCCGGTTCCCTCCAGGGCTGTGCTTCTCCAGCCCAGGATCTGAGCAGTACAGCCCCTTAACAACAATAAAGATAATAATAGCAACAACCATTTACTGTGCGGCAGCCTTGTGCTGGGATGCCCTG
+
252422131112222223244724311325452824643312030226241//1022223322725505-0704230223007/4252/253122323311421222214/422453224420/25240322522222753550352.13
@chr10_54556053_1_0_1_0_0_1:0:0_0:0:0_f9b/1
CAGTCATGAAGTCTTTGCCTAAGCCAATGTTTAGAAGGGTTTTTCCGATGTTATCGTCTAGAATATTTATGGTTTCACGTCTTAGATTTAAGTCCTTGATCCATCCTGAGTTGATTTTTGTATAAGGTGAGAGATGAGGATCCAGTTTCA
+
32117325223142441214642152322212412201422267312203222415225403233633/4222542322332525152423132242232267534231442532324124422.2140244323635240032420222
@chr10_35490242_1_1_0_0_0_4:0:0_0:0:0_f9c/1
TCAGTTTCCTGATCTGTAAAATGGGGATACAGTATCTCATTTAATACTCATAATAAACCCTACAATGTATCTCAAAGTGTCTAGCACAGTGCCTGGCACATGGCAGGCACTCCACAAATGTTAGTTCCCTTCCTCTTCCCCTCCTCAAGT
+
2125172322536.132212206222234111232223433/223201223/255325022320022110323/233407364121212352532232222233025244/43222435234533222222544002022205/443424
@chr10_85704189_1_1_0_0_0_4:0:0_0:0:0_f9d/1
GTTCCTCGTATGAATGGAATTGTATAGTATGTGTCTATTTTGCACACACATCTTGTTTCTGTTATCCACTTCAAGAAAAAAGTGGTATTTTCTGACTTTACCTGGCATAGGATAAAAAGTATAATATGATTTTATTTCCTTTCTTTCTGT
+
504352423143223/2522122022320125235013210523/222331223142515222324202012253232442323223112360205222312222441222333753224224534/42242282344252161222/20
@chr10_774663_1_0_1_0_0_2:0:0_0:0:0_f9e/1
GCTGTGTCCTGGGCGTGTCACCCACTGGGCCTGGGAGAGCAGCTCCCCACTGGCCCTCCCTGTGCCACCATACCCTCCCTGACACTCCCTGTGCTGCTGTGCCCTTCCTGTACCACCGTGCCCTTCCTGACCCTCCCCAAGGCACCATGC
+
5322315012/031212224644213.223332.0334122122/222222332123220223456432202211252235403143404223/2252131352342213.21/312201242224322125223321733220435023
@chr10_107382999_1_1_0_0_0_1:0:0_0:0:0_f9f/1
TACAGTGAGCCATAATAGTGTCACTGCACTCCAGACTGGGTGACAGAGCAAGACCCTACCCTTAAAGAATTAAATCTTTCTTTTTTTTTAAATTTTACTTTAAGTTCCAGGGTGCACGTGCAGGTTTGTTACATAGGTAAACATGTGCCA
+
131332334134032122323411432322632222242222642010253721/4222222484.14223002421422232112022267280450/45222206222512.3434233252134036122212541204127143.2
@chr10_57050807_1_0_1_0_0_4:0:0_0:0:0_fa0/1
TAATGACATTCTTATTAGAAAAGAAAAATAATCTTTTCTGATGTTTCTCTCTTTCTCTCTTACCCCCCTGCTCCTCCCAAATTTCATGTCCTCACATTTCAAAAACAATCATGCCTTCCCAACAGTTCCCCAAAGTCTTAACTGATTTCA
+
204632443223351224222425121.323411421/3134365222212342414052322242422-24102604211323542002/42222423411234512222323410/244547323/331226.322404212232431
@chr10_33903244_1_0_1_0_0_2:0:0_0:0:0_fa1/1
AAAAGCCATCGATGCTGGGGAAGTCAGTCAAAGAACAGCAAAGTCCAGAGGCTGAACTTGCAACTCAAAGAAATCAGAAAAAATGTCAACAGGATTAAAGGTGTCAATGAGGACAATGAAGCTGATTTCCAAGTGTCTGAATGAGAGACC
+
23/2/11223024221223221144023143521214262424012222232562025731/22126223222212124003422121152520344220/22224435124122222304104434362133113516344354/3335
@chr10_96135462_1_1_0_0_0_2:0:0_0:0:0_fa2/1
CTCCCTATCTGCCTGTAGTTCCGTCTACTCAGGAGGCTGAGGTGAAAGGATTGCTTGAGCCCCAGAGGTTGAGACTGCAGTGAGCTAGGAAGGTGCCACTGCACTCCAGCCTGGGTGACATAGCAAGACCCTGTCTCAAAAAATAAAAAA
+
2/4223204232623232221133114332522452223221023242321321/432/724341242335022122212432076465402552323422311012240072226225402320145122/46312242410372/54/
@chr10_95579197_1_1_0_0_0_3:0:0_0:0:0_fa3/1
CTTGCTAAGATATGCTTCTCCTTCACCTTGTGCCATGATTGTAAGTTTCCTGAGGCCCCCTGGCCATGTGAAACTGTAGAGCCTGTTGAACCGTGAGTCAGTTAAACTCCTTTTCTTCATAAATAACCAAGTCTCAAATAGTTGTTTCTA
+
3/512522222/1123244223254220113/325422257024333361422/24173320432033202224/2272241321112424424612343322053.45624112232231121222/32112331/2425132215241
@chr10_116780736_1_0_1_0_0_2:0:0_0:0:0_fa4/1
TAAGAGCTACTAGAAAACCTGGGAATTCTTCAAACCTTACCATGCTACTTGCTCTAAAATATGTTATTTTATGTTATTTTGTACATTTCTTTACCTACACAAACACCACTGTTTTCTTCATTTCTTAGTCTATTTAAACCTCACACCCTT
+
66.4143.23232542.6/6344222/61/5522222423413221234623324411223544022323443220543.22244332/1422143515355112/3321233233434450536244240012222113.454510414
@chr10_9871973_1_0_1_0_0_1:0:0_0:0:0_fa5/1
TCAATGGTGGTCATGACCTGATGTGTCTGTTCAGATACAGAAATATATGTAATGACTCTTGTCAGAAAGAATGAGAACAAAGAAAGCGAGAACATGCATTCCCCCTGTGAAGGTATCAGCCTGCCACAGTACAGCTGGGATTTTATTACC
+
3/5360022/31222221243110401114423510447202242252224416021.432323226224025432354133114032510.222222524223222224102534221/421235422423324223312332452200
@chr10_83344364_1_1_0_0_0_3:0:0_0:0:0_fa6/1
TTATCTGATGCTATTTTTAAAGTAAATTTGGGATACATAAAGTAAATTATATCTCCTAAAAGTAAATTTTGGATATGAAATATCCCATATATGGAATATTAAATAAAAATGGGTTGTGATATAAAGGCGATTATTATTATTATTATTGTT
+
2334/32422535224521741324220312142043762320.2243242301542272322303116340442414203361024440.214135201222252/0522124441.41/432/2344541342032533131223223
@chr10_24071778_1_0_1_0_0_2:0:0_0:0:0_fa7/1
CGTGCCAGTACTTCTACTATTATGTTGAATACAAGTATTAAGAATGGGTATCCATGCCTTGTACTGGATTTTAGAGGAAAAGATTACAGTTTTCCCCCATTAATTATTATGTTAGCTGGAGGCCTTTGATAAATGGACTTTGTTATGTTG
+
3242124412324220502223313222242533221225222200322222213043222222/425352241232204005324123233123340.2117362432342300214/1424324244343222424240343324226
@chr10_25335727_1_0_1_0_0_4:1:0_0:0:0_fa8/1
GCTGTTGTATCCCGGCCAAAGAGTTTATTTACAAAAGCACCACAAGGGCTTTGTTAAATGGTGGCTGTACTTGAAAGTAAGCCATCTGTGTTAATTTCCATCATCTAGAAATTCAGGATGTTTCAGTAGAAGCTATTTTATTTTATTTAG
+
2/23522234041020312457/154104432215222521114230322/033234101242221331022/34021331220/2552451362/422222262.2/212722545322223212212400054224.46331221432
@rand_0_0_0_0_1_1_0:0:0_0:0:0_cd/1
AAGAGGAGGTGATACTGTTGGAGATGCGCATACTAATCAGGGACGCCCTCGACTGGCCAACCAAATACAGTACATAGCTGTACTGCACTTACTAGGACTCGGGTTAACGGCTATCCGGCCACTACCTACGGGATCTCCGTGATTGCGCAT
+
24250741/420/233322721552251162222232023162422.266322024131523221224256242221033/2/42314412224342143221/0211222222222233224524210422300272333202223615
@chr10_24524255_1_1_0_0_0_3:0:0_0:0:0_faa/1
AAGACCACACTACAAGTATCACTAAAAGATAAGAATGCTTGGATTCTTGAATGAAACCTGGACCCCAACTGTGGTAATTCTCTAATGCTAAACCCTTGATCTTTGGCTCTGTGTTTGATTGTAGTTGTTACTTGTTTTTAGAAATTATCC
+
22212321015222221332393410432/222.2420228.31.22273222292021212222232231243232421141353/54115502.1122222042/2260/2221020015.4532/21500.2422021/53240222
@chr10_87078455_1_1_0_0_0_4:0:0_0:0:0_fab/1
TTACACTGGGTTGTTACTAGAGTGAGGTGTTACTCCTGCACTACTGTGAAAGCATTCTACTGCTCTACACCTTCCTGCCTGTCTGCCACTATATTCCCCCACTCCACAGACACCCAGACACTTAGCCTGGCTCTGGGAACCAGCAGGAAC
+
243244122302243422325452151222265513220232202436224222/2445562114232202245522122406.0253334232322222142.2422143326/32031323421522234221125232146311322
@chr10_60815767_1_1_0_0_0_4:0:0_0:0:0_fac/1
GCACCAGTACTGGTCCATTGCCCTGGAGTTGGGGACTCCTGTACTAGTTGACAGGCACTGCAAATTCAAATATGTAAGCAAGAGAGAAAAGTGTCTATCCTCATACCTTAAAGCCTGTGTCCTCCACCTCTCTGTGCATAAACACTTCCA
+
12222/33212221168622222/3352/232044-23.2602244124/3232425342146442323266.3123053331232010562136302103122430223212214423321/2422122422342/2423423222222
@chr10_121972325_1_1_0_0_0_1:0:0_0:0:0_fad/1
GCCTGAAAAGTCTAAAATATTTATTACCTGGTCCCTTACAGATAGACTTTGCCAACCCTTCATTTAAACAATGATAGATTATTTCTTGCTCATGCTACATGTCCATTGCTGGTTGGCAAGAGTCTGTTCATCATAGTCAATCAAGGGCCC
+
11221124533002122220324104442163125234235622203.2428470302/5274353522254227113320013224033232052043300422252322222422321122313136312353322232235212-32
@chr10_96557483_1_1_0_0_0_6:0:0_0:0:0_fae/1
GAAGAATCAAATAGATGTAATAAAAAATGATAAAGGGGGTATCACCACCAATCACAGAGAATTACAAACTACAATCACAGAATACGATAAACACCTGTATGCAAATAAGCTAGAATCTCTAGAAGAAATGCATAAATTCCTGAAGAAATA
+
5425452/52122240151226264245224033320412240231-4322222252222025311223242232/1233322436/..50223414463325203423/3321/42/32223630262002222223601314552212
@chr10_129961839_1_1_0_0_0_2:0:0_0:0:0_faf/1
GGGACCCATATGTTGCCCTCTCTTTGGGGGACTATGTAAATGCCAAATCAAGGGCCGGATTCAGCAAAAGTTAAAAAAACACTAGAGCTCCAAGAATAGCAGTGCAGGACACTTTGCTAAGAAATTATCCAGGCCACTGAGGCTGTAACA
+
1/453204433630036/332344314232543504125/420311132122222211070221523223223235034/544322632135313318724222213124222/233702142332423522324322221325212412
@chr10_28848442_1_0_1_0_0_3:0:0_0:0:0_fb0/1
ACCAAGGTTGAGCACTGCAGCCCCAAAAACACTGGGAGGTGTTCTGTTTAGCATTTGTGACAAGCAAGTTTGTAAAGACAAGGAAACAAGGAGTGGGCTGGTATAAGGATGTTTGATAGCAGTTCCCACTGGTTTACAGAAATAACACTG
+
441223212222231302645242303120123/33022227342643254354225/220454523236523625243013032223224332206205-1323120147325.523323/251452222220124042414242/232
@chr10_101733744_1_1_0_0_0_5:0:0_0:0:0_fb1/1
TTTTTTATAAAATAGAGGTGAAGTCGTGCTGTATTGCCCACGTTGGTCTTGAACTCCCGACTGCAACTGAACCTCTAGCCTTAGTCTCCCGAAGTGCTAGGATTATAGGCATGAGCCATTCAATAGATTTTCCCTTTCCTTTTCCTTCTT
+
210103253-020425242/03413324037352/22231522443722232202622223523201212150223414213042.0022452320543233222222424062441031201223423328510122152153347432
@chr10_8089043_1_1_0_0_0_6:0:0_0:0:0_fb2/1
CCTACCTGCTAATTCCCCATGCACTCTGTGTGACCCAGGGCAACTGGACAACCCAAAACAAAACCCCTACCAAACAATGCTCAGGGCTTCCCACTCCCATCCCTTCTCTGCGCCCCTGACTGTCCCCACCTCGTTTATTTTCTGCAAGAA
+
42245622431632246251222414/3421455203222221523336523.215/514222412202222512434233252013322142131122332600135503562642421103222255252226142152163212612
@chr10_21520034_1_0_1_0_0_0:0:0_0:0:0_fb3/1
CATTCATTCGTTCTTGCTGTGTCCTCGCGATGTGCGAGCACTTCTTGGCTTGGTGGATGCAGTGATGAACAAGAAAGCCAAAAGAGCCACCTTTATGGAACTTACATTCCAGTGGAGGAGACAAGCAAACATGTGCTGTGAAGAAAAATA
+
2443222422505448332313031021.20371312132423400120/44522431623202135421623/133522221544324134223.315513335332122326445131405114252234102.42225652230023
@chr10_29515115_1_1_0_0_0_1:0:0_0:0:0_fb4/1
ATCTATTTTCTTTAAATGTGGCAATTTCTAGGAAACTGGCCCCATAATTCTAAATTAAAAACGGGTTTCCACAAGTTGGATTCATGCCTCCTTAGCCTTTGGTATTATATTTGGTCTGTTTAGTTAGTTAAATAATGGTAACAAAAGAAA
+
243012322123022425525233352543522/23224412321314223226223221122223246420214250142342253422122323/321222/2223204/322121223421134522342130222421240/2.21
@chr10_63462216_1_0_1_0_0_2:0:0_0:0:0_fb5/1
GGAGTGGATAAATGCAGTTGTTTATAACTAAAAGGTCAGTTACCAAAAATATATAGCTGGCTCTATCTTGGTGAATGCAGACTTACATGTTAATAAATATAATCAATGTAAGTCAACCAAGACTCTAGGGTTATATATTTTTATTGATCG
+
34431515213/2432423-245/130325120523/2322252214276442528/0223/2122411521/2244122202623222322452542/533322133232.2421523733360324422132222742422032/223
@chr10_129812027_1_0_1_0_0_4:0:0_0:0:0_fb6/1
GCACCTTCATCCTGGACTTCTCAGCTTTCAGAACTGTGAGGGGCTTCTGTTGTTTACCCAGTCTAAGATATTTTGTTAAGGCAGCTGGGCTGACTAAGACAGTGTGTAGAGGGAGTTTCCCGAACGCAGGGCTGTGTTTGTTGTGTTCGC
+
.223323734310103043415522332712344.23232221432423421402323/2222014222432/23322/51335122434/22334/320344222271422232211252214211431023233202311222231/2
@chr10_53160537_1_1_0_0_0_0:1:0_0:0:0_fb7/1
TGGTCCATTGACCATCTTAGTATTTCTTTAGTGACTCACACACTTGAACTATACTGAAATTTATTCCCATTCCCATCATTACACACCTGAGGAAAGTCATTGAAGAAAGGGGCTGCTGCTAGTTCACCAGTTCTCCTAATACACGCTGTT
+
242314231331224222342602223216332422120621333126361125221243261224223422342222012251311212132334221442/42321205352062424122434313154332330132334321033
@chr10_115567565_1_0_1_0_0_2:0:0_0:0:0_fb8/1
CCAAATCTTATTCTTTGGAGACCTGTTATGCTCGTATCTTTTATGCTGTCTGTGGCGTAGCAATGCAGAAGCTTTTTCCTCTTTCGGTATTTGCACATACATATTTCTTTAATATTTCAGGAGGCTTAGAGCTAAGCAACACCCACATTT
+
3230363320322212301322/22222132450406126012236222212223125123222222413232132253402303422.3222231722322332241102.22220/0.2321213451222241/2321343512316
@chr10_77474942_1_1_0_0_0_4:0:0_0:0:0_fb9/1
CTTTATAATAAGGAAATATGATAGAAATAAATTGAGAGGTATAAAACAAATCTATAACAAACTTTCTTTTGTTTATTACCATCCAACTTAAAGACTGAAAAGTCCAAGAGATTTTGAGGGATGCACCAGTAAGATCCATATTGACCGTAA
+
12324222324432455433222332232124/3/11323134332123132033432223444/2/212320443422225110220144254247310/1651351251321712350414122941231222422146240346212
@chr10_10050633_1_0_1_0_0_1:0:0_0:0:0_fba/1
TGTAAGTGCTACAAATAAATGAATATGGTAGTTAGTGCTAATAATAAAAAAAGAAAGTCCTAGAAAAAATTTTAGTGACTTTTCAGTTCATTTCATGTTTGCCAAAAAAAAAAAAAAATCCAAATTGATTAGTAACCCATGGTTTTATAT
+
3454022.222524224232532220223244211122224234222130.221334321242413212223442221212232232./62022433212222224042.320/5.24124/222/22/120231482121114212522
@chr10_14758414_1_0_1_0_0_3:0:0_0:0:0_fbb/1
CACAGGGCTGCTTGAGTGTCCTCATGACATGGCAGCTGGCTTCCCCCAGAGCAAGTAACCCAAGAGAGGGTGCAAGGAGAAGGTCATCATGCTTTTCAGATGTGACACACTGATACTTCCATCACAGCCTACTTGTGAGAAGTGAGTTCC
+
214122223215510256512232331222434603123203242121121042-0313252222144212624212042342.422322.21341225.2701411222423143341326300-434111322225352423/52230
@chr10_111903822_1_1_0_0_0_2:0:0_0:0:0_fbc/1
TAGGGTTTGCTAAGACCAGCACCCAGTCTTTTATCCTTTTCACATTCCCAAAGTTATCCTTGGCTACCTAACTGAGGTGACACTGTGGTGCTCTGGAAGGCCCTCTGCACCCTAGATTAGCAAATGCCAGTGGGGCTGCGAACTCTTTCT
+
44/3425466/2/1522223122533/2520140220223/32412274233235/42212345353222222222644223/2322263241225241132232220225205612533136401422121230442522333405521
@chr10_94641335_1_0_1_0_0_4:0:0_0:0:0_fbd/1
CTTAATATTGGTAGAAGGAATCTTCCTTTTTCTTGACCTACGTATTATTTCCTTGGAGCTGTTGTGTTTCTGATTTGCTTCTAGATTGCAGATTATCAGCGAGATGCTTTGGCTGTGTCCCCACTCAAATCTCTTCTTAAATTATAGTTC
+
3161202622232223103442574/40201243231123642245522212312230655320223453143112233222121521022613224232324251222/1112210301272503423220146222526212222410
@chr10_94556028_1_0_1_0_0_4:0:0_0:0:0_fbe/1
TATTGAAGGGGGAAAAGTTGAAAGCATTCCCTCTGAGTACTGGAACAAGACAAGAATGCCCACTCTCACCACTTCTCTTCAACATAGTATTGGAAGTCCTAGCGACAGCTATCAGACAAGAGAAGGAAATAAAGGGCATCCAAATCAGTA
+
4034300213223120122422115510222211423/220122223122533212612242/21431223360126622461/132422521534101423033231404222521134220623422223.632412223443/5152
@chr10_31486926_1_0_1_0_0_5:0:0_0:0:0_fbf/1
TACATTGCCAAGGGGAATATAGCTCAGAAAAAACTGCTTTAGGGAATTGCTCCAGTCTCCACATTCTTTACCTGGATCTCATTTAGGGGTAATTCAGCCCTCCGATGAGTCGTGCACATGATTTTCCCTGCAATGTCTCAGATTTAGATT
+
344130233144320542333341/52/512223421113155464223334233451155222-423/44352323634410252223/31025236/11322222431224412322024432.160214.42/532250.3112222
@chr10_13740577_1_1_0_0_0_7:0:0_0:0:0_fc0/1
TTTCCCCAATTCGCAGCAAAGGAAATTCCTGAGTTCAATTAGTGATTGGTCAGATGGCAACACGTTTGTGAAATTGCTTGAGGAAATACGTGACAGCTTTTACTAATGTCATAGTTAATCTAGCATACTATCACTGGCCAACACTTGGAT
+
12403221251222022421422223322116112/0/22342234032440.133432221222232422020334252242532531218233155502/3242222444622102422320032223122311612/1412472263
@chr10_47965575_1_1_0_0_0_1:0:0_0:0:0_fc1/1
TGCTTAGCATGGCCACCTGGAAGGAGGTTTAGGGTCTTCCAAATGGCCAGGGCCTAGAGGGGATTAACCCAGCCTCTTGGTTCCAGTTATGTATGTGTTCTTGAGTCAAATGGGCCAGGGTCTATATCCACAGTGACTCCAGCATCCCGG
+
242332-24212222371/52/.2322423443/222.62211374342202752542263224354032222.153155617222244420325232003124220/233203452503/33232432412221272720250345323
@chr10_109660873_1_0_1_0_0_3:0:0_0:0:0_fc2/1
CTGTTACTGTCCATTAGTGAAGGAAAGTCTTTGCCAAAAAGTCTTAAAACTTTTAGTAGTTTACTACTACTATTAATAGCAACACTTAAATTCAATCAAAACTTTTGCTTTCTACAGAGTCTGTTAAGCTGCTTTCTTAATTAGGTTTTT
+
2533403225306334471572222031200222.23731331.22451-4222202421324135222312312025331222322542533220251222322626224222432222442441222323/44/232142312/4253
@chr10_63678221_1_0_1_0_0_5:1:0_0:0:0_fc3/1
GGTCAGGCAACACATCCTAAGTTTTGAACTCTTAGTGCTAGGCTGTTAATAACTCCTTAATAACTCATTTATGGGTTGAGATTTTGGACTATTATTTCAAAAACAGGAACTAAGGAAACTATCATATTAAATAGAGTTAAACTTCCTGGT
+
122612244223422532461220024122/35242335001222312022134222252241402305230/82143310227205.324221123271423215232/220122342-221042354223.42324122237553062
@chr10_88969948_1_1_0_0_0_4:0:0_0:0:0_fc4/1
ATAAAATAAGTAAATAAATAAATAAAATTTAGATTATTTTGCTGTTACATTTTTATATAAGCTATGTTTATGACAGACTTTCCTATAATATTCTTATCATAATGTTGTTGCACTTGAAAGAATGTGCATTCTGCAGATGTGTGCAGTTGT
+
34222122222133213225111442322/325563223235443432031225242222124233322244223343324522132023532542522342442223045324226242220222.22202422.2.221335222434
@chr10_132016504_1_0_1_0_0_2:0:0_0:0:0_fc5/1
TGGCACCATTTTCCACTCCTGGCAGAGACACATGATGATTTTGGAGGAGGGAGTACTTTTGGTCACCACGCCGCGCTGGTCTGAAACAGTCTTCCTGCACGTGTCCTAAAGCGACTGCACGTTTCTGTCTTGTGTTTGTTTCGTGGTGCT
+
03243242/242022.2223332214132372240220211224422702254352/3222222235112231213233552153233332213334021123140334532151421241322353.414424/142420114003232
@chr10_56394527_1_1_0_0_0_1:0:0_0:0:0_fc6/1
ATCTATTAAAAAACGAAAATTCTGTTTTGGGCTTATAATCCAAGGCAGTGACAGCAGATATTATAAGGCATTTTAGGAGCATGGATAAGAATAAGCAGCAGTTTATAATTGTGAAGATGCCTAACTATGTGTCTTTTTTATTTATCTGAG
+
12213240422222346233322/0522223124125250052221231211241232114223173541321262505/13152.202231220263300140450222725143221322203242206/224223125230444223
@chr10_91156091_1_1_0_0_0_3:0:0_0:0:0_fc7/1
GGATGCCCCCTGGGTTTAGACCCTCTGTGTATGTGCTTCCCCTTTGACCTTCTCCAGTGTCTTTTGACACAGCACCAAAGCCCTCACCAGAAGCTGAGAAGATGCCAGCACCATACTTCTTGTATGGGCTGCGGAACTATGAGCTAAATA
+
22534.520/312322231/23022132223/2422272643300213202124551126211325312430326201722232/32702/122224322533/0/21042374144443223302/40431/30002392220612200
@chr10_2287727_1_0_1_0_0_5:1:0_0:0:0_fc8/1
TCGTCCTGTAGACTGCACATTGCACAGTGTTGCTCGACGTCTAATACATACTGTGAGCTAGGTGTGAGCTAGTTCAGTACCGCCTTGCCTGGAACTATTAGTGGTGGTCTTACCTATTACGCTTTCTGCGCATAAGTGTATGTACCTATG
+
25313333422222341352333314422321215334233223211343762115/4/4233235241423222430/03143222/233224235-3125212133332212222345244243213364231271562562311426
@chr10_104729342_1_0_1_0_0_3:0:0_0:0:0_fc9/1
TTTCGGCTATTTCAGAAAACACTACTCTATAATAGCGGCCATTGGTGTTGTGGTTCACTGTTTTGTTTGTTTTCTTGAGGTGGAGTTTTGCTCTTTGTTGCCCAGGGTGGAGTGCAGTGTTGCGATCTCAGCTCACCGCAACCTCTGCCT
+
252232244513323142322224323206032121255112432220041232314027533415.34131222224223156322220/312273122202272242144222633024441123213555262242131422414/2
@chr10_106998282_1_0_1_0_0_3:0:0_0:0:0_fca/1
GCTTTGGGGATGATAGACTAATTCAGCCAAAGTTAAAGAATTCATTTGGGCAGAAGTTGGAGAAAACGCTGAAAGGTGAGGAAGACAGATGACAGATGGCTTTGAATGATAATAATTGATGCCTTTGCTTTTGTCACAAAAATTCTGATT
+
42240002252223335110322253/41136/2055/012211/242412223/17333233322526341230313/23514/2222222324343242432532.0/2234223152123730021233055342420624022253
@chr10_89653006_1_0_1_0_0_3:0:0_0:0:0_fcb/1
AAGTGGATCCTCATAAAGGTCTTCATCCTCACTGCCTTCACTTTGAGTAGGCCGAGGAGTAGGAGAGAGAGGAAAGGCCAGAGTTGCTGTTTCATGGGTGGCAGAGGTAGAAGAAGGTCCACATACAAGTGGTCCGACACAGCTCAAACC
+
4213623224213411214442422325310223503112331226342113123412.2522232326140132243.31151713/13012132/2125252022334522225124.250103225223232121233213212726
@chr10_82994165_1_0_1_0_0_3:0:0_0:0:0_fcc/1
TTTCTAGGGTGTTTATAGTTTTGGGTTTTACATTTAAGTCTTTAATCCACCTTGAGTTAATTTTTTATATAAGCTTTAAGTAACGGGTCCAGTTTCAACTTCCTGCATATGGCTAGCTTTTTCTCCGAGCACCATTTGTTGAACAGTCAA
+
2422.244214226433262.32522431041112222235123202252325232310114364453244/312534203222011225312221223220320123231122232520224422624/248633346543226222/0
@chr10_118349760_1_1_0_0_0_1:1:0_0:0:0_fcd/1
CTATTCCAGTTATATATTGCTATGCAATGAACCAATCCAAAAGACAACACTTTAAAACAATAGCAATGATTGCATTATGCCACTGTAATCTCAATAGTTGGGTTCAGGAGCCCCCAGAGGCCCATGTCATGTCTGTTGAGTTTCCCCAGG
+
202/52212512234110252022552230214112321223221342242/52213632315121225521333323.2231406322133445122221162421113662431051022034/301222/13231434442254242
@rand_0_0_0_0_1_1_0:0:0_0:0:0_ce/1
TTCCGCCCCAGGATCGATACATTGCCGCACAACACCGTTATTTCGACTGACGAGATGTTCAGAAAAATACATCGTGCTCTGCTCCAGAGGGAGTATCACACAGTAATCAATAATGGGAGGTCGCTCCTTGAGCGTCTACTATCGTCCCCG
+
0240203614443/2403323322/123512235442232012120434202320232223321131333212243231946113/512224442223221031222/0206/3542224443121131043232222122/12032322
@chr10_86770181_1_0_1_0_0_6:0:0_0:0:0_fcf/1
AATCCTGGAAGGTGCCTATATAGAAAATTATCACAACCACTCATTGACAATTGAAAGTGATATTGAGATCGGCATGAGAGACTCCATTAAATCCTTTCTTTTGATTTTTTGATTTCGTAGAAGTATCTTCTGAAGTGTGACTACCTGAGT
+
052/323332514243234221225434231352030//34212241222113321525212231333324430351210420223110041411022123142611012301423336324235244.350214514226210353500
@chr10_111709904_1_0_1_0_0_5:0:0_0:0:0_fd0/1
AAAAAAGACAGGAGGTAGGAGACCCAGGGCCATGGATGTCGAGAAGGACATCCAAACTAGTCATCAAAATCAAGAGACAGGAAGCAGGTATAGGAAGCCACAGACAATAAACCCATAGATCCAGAGAAGGAATCCATGGGTGTGAGAAGT
+
222251234242523130242312542252417152262424202221344/220321232225324204043021521-34323022035322222522121144212355233101021/5324335220223231/.1222523233
@chr10_259296_1_0_1_0_0_4:0:0_0:0:0_fd1/1
TATAATTTTACGACCTAATATATAGGATGAATCACTTTGATGTCTCTAAAAACTTGACTTTTTAAACTGAAAGATGTATGTTGTAATTTATCCATCAAGAAAGGAACATGACAAGTAGATGTATATGGCCTTAGGAAGGGAAGGTATAGG
+
112222124112124153123502133023421020215221422422330302324255033005213128415222201244426/27138542232652322322533372413063212201432230143252334332012312
@chr10_76287236_1_1_0_0_0_2:0:0_0:0:0_fd2/1
CCTGAAGCTGCTCTCACTGCAACGGCAAAGGCAGAGGCAGCTATCTCGTTATCCTCCAAATTTGAGCTCTTATTAAAGAGTTTTCTGCGTGCTCTGCTATATTTTTTCAAAAGGTCCCTCCACATTCTCTCCTTAACTAAGATCATTTGT
+
42632.424/122112241102122404502432240244522.2233242231241222231474/1333252132420230023243.273451322223432206310521312225132210453223224227223321222163
@chr10_103475178_1_1_0_0_0_2:0:0_0:0:0_fd3/1
GGCAGGCAGAGGTTGCAGTGAGCCGAGATTGCGCCACTGCACTCCATCCTGGCAACAGAGCAAGACTCCATCTCAAAAATAAAAAGTCCATACTACCCAAGTGATCTACAGATTCAATGTAATCCCTATCAATATTCCAATGACATTTTG
+
2443103223414222023620242146426252314/2/324034.4213232/2452241101522352445.751204202122222222322125223215524252431144222223001411052010322201232122240
@chr10_99191526_1_1_0_0_0_5:0:0_0:0:0_fd4/1
ATACATTTGTTTTCCTTTTATTTTTTTTTAAGAGACAAGGTCTTACTCTCTCACCCACGCTAGAATGTAGTGGCACAATCATACCTCACTATAACCTCAAACTACTGGGCTCAAGCGATCTCCCGCCTCAGCCTCCTGAGTAGCTGGAAC
+
27426/122225032233252.22212334324133/2431321/22323322323431132322524221322324402322/540411562422515524141342442221157234111141320202302534420220333124
@chr10_37373764_1_1_0_0_0_5:0:0_0:0:0_fd5/1
GCATTCCCTTTGAAAACTGGCACCAGACAGGGATGCCCTCTCTCAACACTCCTATTCGACATAGTGTTGGAAGTTCTGGCCAGGGCAATTAGGCAGGAGAAGAATATAAAGGGTATTTAGGTAGGAAAAGAGGAAGTCAAATTGTCCCTG
+
32202122313223243235.222344412352314922225133210565423012423230/2-253212153154314341642.1234321/22021342101424122313/42602152242022/017044421042122143
@chr10_36715835_1_1_0_0_0_4:0:0_0:0:0_fd6/1
ATCTTATTAATTGTAATTTTAGAGGGTCTCTACATTACTGCTGTAATAAAAATGATAATAATAATTGAACTTCAAAATATACTCATTCTATGAGATACAATCGTTCTTCTAGTACAGAGATAATCAAATAGTATACAAAGATTTTTACAC
+
21223.424221232051212-43213.0313224252/642521114322135423423240241622343442232362542132241122551120224202321523231/22410035254631221342732322113120522
@chr10_75800882_1_1_0_0_0_3:1:0_0:0:0_fd7/1
ATATTTTAATGTAGAAATCTGTGAAATTAACAAAACCCAGAATCGAAAATATGTCAGTCCTACTATTCAACCATTTAACTTTTGATTGAGTTTAAAGGAAAAAAAAATGGAGTAAGACAAATCCTGGCTGGCACAGTGGTGCACACTTAT
+
1024423.4202.2353-2.22241634322122222421112220006222413133224162233.33.4130323432/202674444-41133342.23/352/223622521/322322312422132151512322421422.3
@chr10_78302040_1_1_0_0_0_2:0:0_0:0:0_fd8/1
CCAATCCCAGACCCTAAAATTCCAAATTACTTTTAAGAAATATATGATGTGCAATTTCCATTTCATATTCTCCTTTAAAGATAACCCCCTCCCCTCCAAAAAAAATTGAGCGGCCATATTATTCAAAGACAAAATGATCTTTCAACAAGA
+
1213240331144/.34223223531420112401713710532423023/0412412223/321212372272232023225222342311143027210102223522222/45105604223321-122523253223622325242
@chr10_97323832_1_1_0_0_0_3:0:0_0:0:0_fd9/1
CCTCCCGAGTAGCTGAGATTACAGGTGCGTGCCACCACGCCTGGCTAATTTTTTGTATTTTTAGTAGAGAGGGGGTTTCACCATGTTGGCGAGGCTGGTCTCGAACTCCTGACCTCGTGATCCGCCTGCCTCGGCCTCCCAAAGTGCTGA
+
221222221221722324222102152537014/6632234222422231412623445432313202/0/22232522232422241/2222231023110002224314402251233521425424512414424362022231264
@chr10_105146796_1_1_0_0_0_4:2:0_0:0:0_fda/1
CTGTAGCCCAGAGCCTTTTATAAAGTCATTGAAAGCAAAAGATGACAATTAGTTGATAGCTGTGAAATGCCAAAAATCTATACAAAATAAATACAGAGACATCCACATAAAAAGTTTGTTCTGAGTGGGCCCCTCACTTACTAGTTAACT
+
22372332421132232202024214212141334055422427422.323432421522255124226227/2044342512323102232/33413421/324/003.623332225333/641021542354263132440233/22
@chr10_18826560_1_0_1_0_0_2:0:0_0:0:0_fdb/1
GCAGGGCTTGGTGGTAGGCACCTGTAACCCCAGCTACTTGAGACGCTGAGTCAGGAAAATCACTTGAACCTGGGAGGCCAAGGTTGCACTGAACCAAGATCAGGCCACTGCACTCCAGCCTGGGTAACAGAGTAAGACTCTGTCTCAAAA
+
33//233220213222222442225453222243240134054442101222040222225/2301/32214356221333441200234356232332164023645421031131/7633232048323250/241240775021220
@chr10_68294276_1_0_1_0_0_4:0:0_0:0:0_fdc/1
TATCATATGTATCTATAAATCGTACATTTATGTTTATATATATAAAAGAGAAATAAAATGCCCCGAGAATAGAATAATGTCTTTCTTAAATTAGAAGCTTTGTCTAAAGTTTGGGCAACCCAATCTTTGTATCTTTTTATTTTAATCAGT
+
413222141142422/221620112202313324236203435246032342420234212211323141202257122222526134501660112221533242206.3422.352.222212223335322224633222.532232
@chr10_46654417_1_1_0_0_0_3:0:0_0:0:0_fdd/1
CGTCTTAAGGTAGTTTCTACATGTGATTTAACTTAATCCTTATGTCAGTTTGGAGTGATATTCTTATTTCTGTTTTTAAAGAGGGCTTAGGGCTGGGTGCGGTGGCTCACGCCTGTAATCCCAGCACCTTGGGAGGCTGAGGAGGGTGGA
+
21615124653023620142123/24622202122220112330242012201/22531622/32232120//062220223/233312253514213223224/2512522003223.3.22432141513.01860251225435512
@chr10_94957973_1_1_0_0_0_2:0:0_0:0:0_fde/1
TAGCAGTTTGCTCAAGATCACAGTGAATTAGTTGAATTAGTGGCGCAGCTGGGATTGAACCCATATCTCCTGGTTCCTTCCTGTCTCTTTCTCGCCTTCTTAAAAAAATTTACAATGATGAGCCAATGTGTCTTCTTCACAGTAAGTTTG
+
/2332322423302120061111333342223415122122614/2322342/20232231233622245233123235302322233553423543612120311240225053542432635312304022243021/0452/26204
@chr10_109401769_1_0_1_0_0_7:0:0_0:0:0_fdf/1
TTTAAGAGTTTATACATTCATATCTAGGGACACATTTTCCCAGCAAAAGCAGATGATGAGTTATTGCACTTGAAGGCCTGCCAGTTAGAATAATTTTTCCTTCACTGCCATCTTTCAGGGCCACGATTGCATGTCTATTGCGTTATCATC
+
3132665072244113142222131212421142-43122001321121445/22230453322/1512262214422111333331424424225223432233503/2731/2221.00333/24163024454/6233203252213
@chr10_27687299_1_1_0_0_0_0:0:0_0:0:0_fe0/1
TACAGAGTTTTGGTTAGATGCATATGTGCAATATTTAAAAGGTAACAGCCAAGATCCTAATGAGAAGAATACTTTTATGAACAATATTCCTGATTTTTTAAGCAATTTTCCAAATTTTCAGCATGATATTAATATTTCTTCATCAAATGA
+
2402123241151252823/22242324321211132025012/01210222433602422333223.2322312360233.232322126/232324753040332512425224322525322113222422.612721232323532
@chr10_106671795_1_1_0_0_0_0:2:0_0:0:0_fe1/1
GCCACTTTTAGAAGGCTGTTAAAAAATTATTCTGACACTGGTTAAAATGATTAAGTAAACTTTATTCAGGACTACTGCAATATGTAGAGAGACTACTGCAATGGGATTTTGCAGTAGGGGAAAGACAGGGCACAACTCTAAATAGAAAAA
+
224343255234447730122133332203/234421252142422212212325612623/4.-3255015126450433221133402121202252522232422322224254122222234122256221354235200300701
@chr10_92596649_1_0_1_0_0_1:0:0_0:0:0_fe2/1
CATAACAACTTATGTAAGGTCATAGTTAGGGAGTCAGAGACAAATTCAGAAGAACCTGTATCCTATCCCCTGTCTTCTACTACAACAGCTTTCTATGCCCTTAAACCTCTGTCCCAGGTCTTACCCAGTCCTGTGAGAACCTTGGTCTAA
+
1012212244232062/3225221624425404253.0/25121240222441213.534222252/3052143225515105233.0211642.1142256434223322226041434321251328.22210242271010241222
@chr10_132748410_1_0_1_0_0_4:0:0_0:0:0_fe3/1
AGACACCCACAGAATCTATGGTAACATAATTCCAGGCACTTTAAGGCACTATCAGTTACAACCTCCAAATAAAACAAACCTGGATCAAAATTTATTTCACGTCAGAATTTTATCATTGTTCTAAACTCTATCAGGACTTGAAAGCACTGT
+
34362,32162001322262251201324125343/12228341312412341.225430412234324322334432324522223412225243524423542433232442522522232024422214222422142432272122
@chr10_130820453_1_1_0_0_0_2:0:0_0:0:0_fe4/1
CGCAAACTCATGTCTTCTGTTGTTTAAAGCAAGTGCTTTTTCTGCTAGATGACAGGAGGAAGAGTCCCTGTGGCCCACACCTAGCCAGACTCACCTGAACTCACCCTCCACTGCTCAGGTGGGAAGGCAGGGAGAGGTCGGAGGTGGAAG
+
3223/441212512232422133213362242222353350213232313232/455120223221720035302722223221255.524144422524411222022213232.3222355421333222132211104131231323
@chr10_55544436_1_0_1_0_0_3:0:0_0:0:0_fe5/1
GGTCAAGAGATCAGGACCATCCTGGCTAACATGGTGAAACCCGTCTCTACTAAACATACAAAAAAATTAGCCGCGTGTGGTGGCGGGCGCCTGTAGTACCAGCTACTTGGGAAGCTGAGGCAGGAGAACGGCGTGAACCTGGGAGGCAGA
+
641114022452332214620422212221321242232213242232145300153213044132342/2401551122416522213222445227621.22202112/325522501322530322236332551221232315321
@chr10_123605118_1_0_1_0_0_1:0:0_0:0:0_fe6/1
GTATCCTACTTGATAAAGTTGTTTCCCACAGAGTTACTGGTTAACAACTCTGATACTTCTACACACGAATACTGGAGGTGACCAATTCAGTAAATGGATGGCAGACAGTAAGAATCAGGTTTCTTACAGTTACAGTGGGAATTTACAGAT
+
202223310242473311222//1234202042020227135222235323352122233/2121022164122212343370232212223422232321142215/022133522252321232323534443021224241621212
@chr10_7984469_1_0_1_0_0_4:0:0_0:0:0_fe7/1
GATTTACCCATAAAATTATAAGCTTTGCTTTCTGAAACAAAAACCGCTGGGTTTTCCTGGAGAAAACTTGAGTGAATCCAAGCGATTCCTAGGACATTGCTGACTGAGAAAATCCTGGGCTAGGTCCATCTCCAGCTCCCTTGTTAGGGG
+
1220342425042516326/0212143.53221562322332131353442113411312323322324323253322.33222434324232153353223420222244123210235222237223324316535623222233225
@chr10_104740253_1_0_1_0_0_2:0:0_0:0:0_fe8/1
CTGGGCTCAAGTGATCTGCCCGCCTTGGGCTCCAGAGTGGTGGGATTATAGGTGTGAGGTGCCATGCCCAACCCAGTTTTAGATCTTCTTTGTTGGCTCTTACGATGAAAGATAAGGACCTTCCTTTTCTGTATTTCCCCTCTCCCCACA
+
320/03246212344433212338133422520333233-2723151315423422031321222321221412/1,2420/12202235334424303/22431412052502032254200334032251226333220044030243
@chr10_52655293_1_1_0_0_0_2:0:0_0:0:0_fe9/1
AATACTCCATTTTAGAGAGAAAAAAATTTAAATAATTTCATCAAGATTTCACAGCTAGTGAATAGGGGTTCTAAATTTGAAGTAAGCAGGAAATCCAGCTTGAGGGCCCAAATGCTTATCCCCCGCACCTTCCTACCAGGTACTTAGTAG
+
323/622262722323413232252422362441220255513213-2/522324535222211523323515432300622522214232/22112104113.2022422233102332330103222204/32643374123522662
@chr10_117411951_1_1_0_0_0_3:1:0_0:0:0_fea/1
TAGTAAAGGTTATTAATATGTCCATTTCTTCGAGTTATCGTAAATATGTTCTCCATTCTTTAAGCCATCCGTTAATGTTCACTTGCACTGGTTTGGCATATCTCGGAAACAATTCAGTAGAAAATAGGTATATTATTAATATGTTAGGGA
+
3721525454231414135/22/3431.241242313442221232221217022215124320/30222332534212315213-2024333233224222222332122721512540243123022120305023425221332432
@chr10_6747203_1_0_1_0_0_2:0:0_0:0:0_feb/1
TATTTAAGGTCCTGTTTCTTCTTATTCCTTTGCATTAGCAATGATTGGTAGAATAATGTTGGATGGCAACAGTAACAGCAAGCAGAGATAACTTGCCTTTTAAAATTATAATGGGAATATGTTTTTTTAATATGTCACTTTCAAATATTA
+
323322220242222224234422422262/0433240332222+25-4551310353212722/2332141425242211563343225124340242222254531213321222402312321221322523332252333621233
@chr10_90001398_1_0_1_0_0_4:0:0_0:0:0_fec/1
GTAATTTTTTGGAAACTCAAATCCAGTTTTAAGAACCTATCAGTGGCTCGCCACACCATATTCAAGCTCCCACCTCTTAACAGATTCACTAGTTCATTTCTCCACACTTAGTCCTTCCTGTTCTCCCCTCCGGCAATACCAGATTCCTTC
+
142224455431143421622332223650202223222322.20132025024342/21215322322/0327243222224622224543154222421321424414471451222032225535227251633041125152062/
@chr10_47423990_1_1_0_0_0_3:0:0_0:0:0_fed/1
ACGTGGCAGCCTCCTGGAGCTCAGACTGATGCCTGCTCCTCCAGCCTTCCAATACCTTTACAAACACCTGAATTCCACATTAATCTCTCTCTGTTTAGAATACCCAGAGTGGCTTGTGTTTCCTGGGCTGAACCCTGCCTGGAAAGCCCA
+
55224324224222233143/104230242251321023222505322232366/5222.36322222153425312252/2242343224232216224226212254205332/247236022221/622643401511235230202
@chr10_109676809_1_0_1_0_0_6:0:0_0:0:0_fee/1
GTGCTGTATAGATTGGAGAAAGTAATCTGGGATTCTCGTGGCATCCCAAATCACAAATGCTAGTCATTAGCCCAGAAGATCTGTTTCTCATTTCACAAGAGCTTCACAGATTTGCAGAATTACATGTTAATGTCTTTTTGTAAGCCTTAC
+
41254402121524.41120225332501223226043243751355-220/552124.2450212422.43242232152320635424325353342223424221003452250152332231213232262522324542413023
@rand_0_0_0_0_1_1_0:0:0_0:0:0_cf/1
CCGAAATGCTCCAGGAGTACACTGACTTGACAGTAAAACATCGATCCGTAGTCTCTAACGTCAGCGTACCGTGCCTTGTAAGCTGGTTAGATAAGCGCACGTACCCATCGCTCAGGGGTGCTCCTTGTTGTTTGAGTTGGAAGCATAGCG
+
203537003322135330442442555522223202122321543030045552262223323.52/134262421265222242363423041453222023810322132152126215332322/2335112273122150213334
@chr10_33639644_1_1_0_0_0_2:1:0_0:0:0_ff0/1
GCCTAAAGCAAGAGTGTGGCCAGGGTAGGCTGGAACAGTAAGACTCCAGGAGGAATATCAGACCAGGTTATTAAGGAATATATTTATCCCACTATGAGTGGAACAAAAGCTTGATGCTGTACACACGTGTACACATGTGCATGCATGCAC
+
1237223325203224210443232212/23232/532202111004123413/23232213262141201252.43346223204452425261120236223622123322042540245204402331212353322720/422234
@chr10_107464660_1_0_1_0_0_2:1:0_0:0:0_ff1/1
TGTGGGTTATGACTATAGACTTAAGCTGTGTACAGGTGAAAGCAGTAGGTCTCAAGATCAGTTTCGGTGTGGTGGTGGCCTTTTGGATGCCTACAGTTCTCATTTCATCATTCTATTCATTAGTCAATAAAGAGAACAATAGAAATAAAT
+
3223322422212111252145025422225331410503023410425/24244/22.33324220/22.122313632314420234124220121.20363213533102324/07241213223241322224110320410/200
@chr10_134699845_1_0_1_0_0_5:0:0_0:0:0_ff2/1
CACCGCGCCACATGCACGCTCGGGAGTCCTCATGCTTGGTGCCCGCAGCACGGGAACAATCCCCGAGTCTCCACGCAGGCAGCGGAGCCATGTGACACGTAGAGGCAAAGGTGCTTGCCTTCAGGGCACACACAAATATCGCCTGCCTGC
+
0523243333122/53101354412151242241574243.54724233332222343242425522622231315324236221423237322/22424022462213541233334/0/314221212240323321001/5222062
@chr10_31149064_1_0_1_0_0_2:0:0_0:0:0_ff3/1
TGATCTGACCTACTTGTTTGATTGTGGGTCATCGGACCCGCATTCCAGAGAGGGTCCTGCCTCATACCCAGAAGGAAGGGATGTTCCACAGAGAGGTCAATAGCCATCCAAAACAGACAAGCCTTGCTGGGTTTCCTCACTCACTCTATT
+
5013124032730022352324222233020242242220365022320462322622223620344210025232224314233224406/525325202/632624042361322242245142542-82122122223522332342
@rand_0_0_0_0_1_1_0:0:0_0:0:0_d0/1
TATTCGGGTGGACAGGAGCGAGCGCATCGGCAGGCGATCTGGCTGTCCGCTGTCAGTATTTCGGAGCGCAATTTTCGAATTATTCTGCTCAAATTTATATAGACATTTCGCATGCGGTCCCCGACGTGGAGTCTGATCGGGGTATATTAC
+
2325043223./11247242334522220221224670015222122232033202466582243123232122224344444214444113241241212.1262/502412242232/522380322254222.2/362012213231
@chr10_117366367_1_1_0_0_0_5:0:0_0:0:0_ff5/1
GAGCAGTGCAAGAAGACAATGTCCCACATACTTTATCACGCATCACTGAACTGTAACAACCGCTGACAGTTAGAGAGCGAATCTCTAAACATTATGACACCATCTTAGTGACAGCTAAAGAAGAAAACTGTGTACAATCATTGTTCATAT
+
332310322471432222220324204230322341/22220216512232222225533022422342255412312/022042242224.322243032341427320334423244523330563/246223020123526/72432
@chr10_123318548_1_0_1_0_0_3:0:0_0:0:0_ff6/1
CAGAGGGAATAACCTGCAATATATTTTTCCAACTGGAAGATACAGAACTAAATTTTCAGTGTCTGAATCCAAAAGGAGAAAAAAAGAAAAAAAAAAAAAACTCAAAAAAGCCCAAAAACGTCACCATCAACACAGGGTCACTGGAGCATC
+
304552485121322022125573/23/32052/32320244203112231222723.242224436232175522013014324237232222/1243214230364320/222221/3154342233162233221153302122271
@rand_0_0_0_0_1_1_0:0:0_0:0:0_d1/1
AAGGTCGATACCTAACTATATGGACCGGCCGAAATACACAATGAGCTATTTATGTGTAGTCGCTGCGACTTATTGGCCACGCCACCATGGATTAATTAGGTTACGACTATTTGGTTGTACTGTCTAAAATCAGCATTGTGCCTTCAAGTG
+
42522325243423002244034152322052245532222143221202424224522034312412233132452222222233017245182/2/243222125222350121252/.3222621033222/225233202232033
@chr10_88278736_1_1_0_0_0_2:0:0_0:0:0_ff8/1
GTGAAGTAGATAAATCAGGTGAATCGATTTGCCATTTATAAATTGAAAAGGAAAATAAAAGTTGTATGTTTCTATGTCTGTATTAATCCATGAGACAGTGTAATATGCTGGAGCTCACTAGCCCCAGAAAATATTACTCAGCAAATGAGC
+
2/61305320622012412224326222324242532248254217426024312101142246403.14132232213224222202462034233/332403/51424631442513505223236512320423413/042234221
@chr10_58632370_1_0_1_0_0_3:0:0_0:0:0_ff9/1
CTTGAAAAGGGTTCGGACCATCAAACACATACTTACCAAGCACCTGCAGTTAACCAAGCAATGTGTTGGGTGTGTATTGAAGAAATAAAGGGCTTATTCTATCCTTAAAGGAAAACCCAGTCTAATATTGACAGACTTTCTCCTTGGCTA
+
52802324331042323332102251714430244235141322/5320513263423201254220522511332233524552122242243/23622221342/173212222/23125122222231422214/221/71252300
@chr10_49987284_1_1_0_0_0_1:0:0_0:0:0_ffa/1
CAGGCAAATGAGCCTGGAGAACAACGCTGGGCTCCAAAGGGCAGAGCCAGGGCTGGCCTCTAGCACTGCCAAAGGAGGGGTGGCCCTGGGCGCCATGCCAAGCATGGGCCAGCCTTGTGGGTTTGGGGTTGAGCATATGTGGGAGCGCCT
+
246/022323233335220015141432143244543216221252435330233302401223022224/63531.302240232315231/16203631.143252221422212432124.212313211232222442444152/0
@chr10_6308176_1_1_0_0_0_3:0:0_0:0:0_ffb/1
AGAAGAGGAGAGCATGCCGAAGGATACAGAAGCCAGCCTGAAGATGCTCCTATGACCCAAATCTGGGACAATTTGAGTCTCAAAATAAATAAGGACACTATGGATCATAACTCATTAAATATAATAGGAATCAATGAATCCATAAAATAA
+
242231252242222133554156002623243126434042541142252135521442221336224533361242121232233223525421126222242321222/12061210124220201302122332413221231353
@chr10_43319681_1_1_0_0_0_2:0:0_0:0:0_ffc/1
AATATCCAAAAATCAGTAAAGAACTCTTACAACTTAATAGCAGAAAAACAACCCAGTTGAAAAATGGGCCAAATAGGAAATGACCAATAGGAAACGGGGAGATGTACATTAAAACAATACAAAGTAGCAGACATGTAGGATGAACAAGTT
+
10/523022222231424535223322221202224305213202222325143/564422220123/2420/3134252324522250/306/034222122132132232125303.2242234433304540115153322362322
@chr10_131942477_1_0_1_0_0_4:0:0_0:0:0_ffd/1
ACATTGTGCCATTAATACAGAAATTCAGTTTCCACTTTGCCCAGGGGTCAGAAAATATGGTTGATTTGCCTGGCTTTTTTCTTTTTTTTTTCGTTTACTTTAAATTCTGGGATACATATGCAGAATGTGCAGGTTTCTTAGATAGGTATG
+
33161284043542312453252352234524201224532242421353/413342217324242212122412222142222213122214143422321211523422/63346152462/33132332324120/41142232222
@chr10_65727084_1_0_1_0_0_4:0:0_0:0:0_ffe/1
CAATAGGAATTACAGCAGTTGATATTATGTGCTGACACTATACCTTACGCAGATTAAAAAATATTCGTAAAGCAACCCTTGGAAGGAACAGGTATTGACTCCTTCACAAAAGGAGACTGAAAGTGTTTCAATAAGTATGTAAGAGGTGCT
+
1120322224453322220211522224473334333550212321201143342253546322203222230222222223334342313251406210322334422226141144232703322321112212255,32/1532203
@chr10_15973343_1_0_1_0_0_3:0:0_0:0:0_fff/1
AAGCACTTATAAAATAGTCCTAGGGTCAGTAAACTACTTTGGCAGTCACAATTCCATCCCACTGGATGTTTTTATAAATAAATACAGCTTTACTGGAACACAAATTAATCCATTCATGTAGGATCGTCTGCAGTTGCTTTTGTGCTGCAA
+
42242223/15225332242120531021/2223124223444141533144220246/24.02242434/32721313212232620333102144223245212136323122324/2671224201/1230.222232425220/-2
@chr10_83482304_1_1_0_0_0_1:0:0_0:0:0_1000/1
TGATGGACATTTGGGTAGTTCCTAATTTTTGGCTTTTATGAGTAAAACTGAACATTTTTTACAAGTCTTTGGGTTCACATATGTTTTCATTTCTCATATGTATTCATTAAATACATAGGAATGGAGTTGTTGAGTCATATGTTAGGTATA
+
212024221645325/1352/.04342225242112224222250/21323222331333/4412247205224512.2224232112123322222151240334122232123242711127311001201426/3-51545222022
@chr10_62166362_1_1_0_0_0_2:0:0_0:0:0_1001/1
CAAGTGATAGGACAAACCAGATTAATTTGACTCTAAGTCAGTCCTTTTATTGATAATCTTTAATGAGAAACCCTAACTTATCTAGGGCAGGAGCCCTCAGCCCCCGGGCTGTGGACTGGTACCAGTCTGTAGGCCTGTTAGGAACCAGGC
+
3410026501612562122422262332/4420225253211215.42212/0422/510332121/232203/5541423227.6/413242112224643423123132223233002/4242042352222232100222222324.
@chr10_29179799_1_0_1_0_0_3:0:1_0:0:0_1002/1
ACATCACACAGAGGTGGCATGGTTTTAACTGTGCATTCAAAATCTTTGTGGGATATTCCAGACAAATCTCCTGACAGGATGACCTGCATTGGTGACCACATTCCCAGATAGTTCCTGAGGCAGGGCCCTGAGAGCTGAGGGTCTGCATGG
+
3203336241/253232562304241/4412/303112402240344623223013221/7321/42223212540230325.221345-30.22./3322241532342601402262442461122.122244641034225252063
@chr10_32252989_1_0_1_0_0_3:0:0_0:0:0_1003/1
TTAGATCACCGCACCCAAGTTCTTTCAATTATCTGGAAAGCCTTCCCAAGAAGCACGGGTACAAACAAGCTCAGACAGTGAAGACTGCAATCAATACCTAATTCTGCAATGCCCAGACACAAACAAACATCTGAAAGTATTAAGCCAATC
+
0322263602351422563033212332324521522206123221222270325125221413254222/43051.224241320/124451234232342223/25530122122222121013223422312481232320223262
@chr10_95481648_1_0_1_0_0_1:0:0_0:0:0_1004/1
TGTATATGATGAAAATCATGTTGTAAAAAAAAGTACTCTTAGAACCAGGCACAGTGGCTTCTACCTGTAATCTTAGCACTTTGGGAGGCCGAAGGAGGTAGATCATTCGAGTCCAGGTGTTGTGTTTCTTTTTTTTGTTTTAGTTTTTGT
+
1043322223252224122554223232240223222133124234230231.03/051223/2222354222213411541430122101233140234223242420212220322224223221.2231130211213.24712343
@chr10_108960748_1_0_1_0_0_3:0:0_0:0:0_1005/1
CAAAAGTGGTTCCCATTCAACATTTTTCGAGTTCATAGTTTGTTAAGATGACTGCCAAGACTTTGGTAACAAGATGTTAGCATAAGACCTATCTTGATCTAACACTAGGCAACCACTTTTACATAAAAGCCTGTGTTTACTGCACTATAA
+
22144414322332404223421331422432218326/1220363423322542225/2232322334240250511330421312244221220253433231/22/2434252122223124142.34151.46021303235/512
@chr10_29648237_1_1_0_0_0_5:0:0_0:0:0_1006/1
GGAGGATGGCTTAAGCCCAGGAATTGCAGGCCACAGTGTGCTATGATTGTGCCACTGAATCCTAGCATGGGCCACAGAGTGAGACCCTCCCTGTCTCTGAAAAAATAATAGATAGATAACTAAATAAATGCCAGTAATTCCAAAGAGTCG
+
24344306606/422031222530231202224345322252122326214550214322423/222/4123442232203124204122420022210252341233/32124021124222.2032242225324222133264322.
@chr10_113253485_1_1_0_0_0_1:0:0_0:0:0_1007/1
AATAAGCAGCAGCAATACCCAGGTACTGTGTCAAAGGCCTTGAGTGAGCCTGAGACTTGCTGGCTACAGGTGAGACTCGGCATATTCCAAGCTGTAGTGCTTATGGGGCAAAACTCTTTCTGCTTGAGAAATGCAGAGGAGAAAGTCTTG
+
231324642//2322222240.3210341224204251644313132233332225522/32442226302442054441443022.2222212420/14112//132233222326132222422121212146402220442242232
@chr10_126315143_1_0_1_0_0_3:0:0_0:0:0_1008/1
CCTATCCTGTTGGCACCTGGATCTTGGACTTCCCAGCTTCTAACTAAGAAATACCTTTCTGCGGTTTATACGTTTCCCAGTCTAAGGCATCTTTGTCACAGCAGCCCAAACAAAGTAAGACACTTTATGCATTAGCCATAGCCAGGCACG
+
0522123160561212722250424335262513260334343/22452320222133622712/2.426231613446404531112221420432332135732/2023226/0343343411271514022202202235/222322
@chr10_70749471_1_0_1_0_0_3:0:0_0:0:0_1009/1
AGAGATGGGGTCTCACTGTGTCGCCCAGGTTCGAGTTAAGTGGCACCATCATAGCTCATTGCACCTTCCACCTCTTGGGCCCAAGCAGTCGTCCTGCCTCAGCCTTCATAGTAGCTGGAACCACAGGCGCATGCCACCATTCTTGGTAAT
+
22233136222342324113323525444232125322541320550222214/233232322221202024602120224520452244242125035213132434154440125422110214422222032263236522622022
@chr10_85086985_1_0_1_0_0_2:0:0_0:0:0_100a/1
TTTTGTTTACTCTTTTTTTTCTGCTGTTATAAAGCTCTACCTTTTCCTCTATTGCTTTACCTGCATCCTGTAATTTTTGGTACGGTCTCTCTTCATATTTATTAATCTCAAAGTATTTCTGATTTGCCTTTTATTTCTTCTTTGGCTCAT
+
21322022513021408122225323/351234415433212000225322133323122331430613267234432224222112131462320225223351352212321224.054332125222022/2252222152233225
@chr10_113964767_1_0_1_0_0_6:0:0_0:0:0_100b/1
CTTATACACCAACCGCAGACAAACAGAGAGCCAAATGATGAGTGAACTCCCATTCACAATTGCTTCAAAGAGACTAAAATACCTAGGAATCCATCTTACAAGGGATGTGAAGGACCTCTTCAAGGAGAACTACAGACCACTGCTCAAGGA
+
24260217302253.221233210324232/02423541223053141603226430522332222212521232522651204220234112524541231242642252213464222482222254522242231213180356523
@chr10_122331179_1_0_1_0_0_2:0:0_0:0:0_100c/1
AGATTGCACCTTGATCCCAAACCCCTTAGCTGCCAGGAAGAGTGTCAGAAAAATTATGAAATCATACTAGTTCAGTATGAGTTGGTAGAGTCTCATTCTTCCTCAGGTAGTTACTGGAAAAACAGGAGTGCAGAGAACCAAGGCTTCCCA
+
4513222413420322/54130420112442653232264224425343204112433400024332312231120/2647628202422220201401224222242/22323133422532633422312024322335303323123
@chr10_93611735_1_1_0_0_0_1:1:0_0:0:0_100d/1
GCCTCCTGAATAGCTGGGACTACAGGTGCCCACCACCACGCCCGGTTAATTTTTTGTATTTTTAGTAGAGATGGGGTTTCACCATGTTAGCCAGGATGGTCTGGATCTCCTGACCTCGTGACCCACCTGCATCGGCCTCCCAAAGTGCTG
+
22312844233154412042022242222220324321224203532225030432422242222220213122220223221011422.2332215222/2354312622524221202221132130220201252251222244022
@chr10_95956659_1_1_0_0_0_3:1:0_0:0:0_100e/1
AAATCCATTGGGACAGAAATGAGATCAGTATTTTCCAGGAGCTGCAGTGAGGGAGGAATGGGGAGTGACTGCTATTGGGTATGTGGTTTCTTTTTGGGGTGATCATCATATCCTAAAATTGATGTATGGTGATGATTATACAAGTCCGTA
+
22022024552215264243/220124222454122422.54232235252412424132132222032152521253344112722244452225256322231411332732123261322132222222/33220053411223433
@chr10_115446791_1_1_0_0_0_4:0:0_0:0:0_100f/1
TATATCCAGCAAAGCTGTCCTTCAGAAGAAAAGATAAATACTTTTCTGAGACACATGAAAATGACAGTGTTCATCACTACGATACCTGCCTTACAAGAAATGTTAAAAGGAATACTTCAGGTTGAAATGCAAGGACATTCTTTAAACTCA
+
214424142213-203431252422453112210331225.20120514313330121/21350342200131372/2022020641123124122322222134243132253423231242023220242032425203130430321
@chr10_99082295_1_0_1_0_0_1:0:0_0:0:0_1010/1
GTGGCTTCAGTTTCCTCATCCGTACAACAGGGATAATGAAATAAAAGGTGGGCCAGGCCCAGTAGTTTACACCTGTAATCCTAGTAGCACTTTGGGAGGCTAAAGTGGAGGATTGCTGGAGCCCAGAAGTTCAAGACCGGCCAGGGCAAC
+
132//2243/5213242252220/1213512.2722302522242303532312430433.3.1152232235311310320,223532511122212442221122226022362212/04/22503512312224420435401.422
@chr10_62693378_1_1_0_0_0_2:1:0_0:0:0_1011/1
TGGACTTCTAAAGTTATTTTTGTTTCCACGAATAGTGATATGATGATGAACATTCCTTTTTTTTTTCTTTTTTGACGGATTCTCACTCTCACCTGGGCTCGAGTGCAATGGCGTGGTCTCGGCTCACTGCAACCTCCGCCTCCTGCCTCA
+
0227020141323024242520222411/442431220224261302213122.234064142222322-40244322524241134/2321220.3035231320124436530/255211742/130621232432040224334322
@chr10_42403047_1_1_0_0_0_3:0:0_0:0:0_1012/1
AAGGTTAAACTATGTGAGTTGAATGCACACATCACAAAATAGGTTCTGAGAATGATTCTTTCTAGTTTTTACATGAAGATATTCCTTTCCTCATATAAGCCTAAAAGTTCTCAGAATGTTAACTTGGAAATTCTACATAAAGAGTGTTTC
+
30235226422020332047424222302534424324/507333063222525/22/10252112252.2224651322/232441322343223253032.211222254233/4435323442-224422030/2422453123622
@chr10_124750016_1_0_1_0_0_2:0:0_0:0:0_1013/1
TGATGTGGATAATTAAGCACAGAGGCAGCCTTCCTCATGTGCCAGGGCACTTAGGGTAGGGCTTGGGGGACGGGAGTCAAGTTAAATCGATCTTGAATAAAGAGAAGAAACTAGGAGGGGGACTAGTTGCGGATGTATGGAGCTGTTTTG
+
22322/.3222232/03441051.10/0431202321132344232241242022022725218234,1326214401535342226312142232/13233424312224201351231254004433122231524330.34621725
@chr10_98539414_1_1_0_0_0_3:0:0_0:0:0_1014/1
TCAAACTCCTGACTTCATAATCGGCCCACCTCGGCCTCCCAAAGTGCTGGGATTACAGGCGTGAGCCACCACGCCTGACCTGTAATCACAGTTTATGTACACACAAATTTGTGTTCTACTTTGATTTGATGTTATTTTACCAAATATATA
+
/423832443222220/202232322225222223223425522752414242221322302154122200522623/0231333024/4423126222522152413434451162123233/15024131/2135/32.51125242.
@chr10_135208438_1_1_0_0_0_5:0:0_0:0:0_1015/1
CAGAGTAACACTGGCTCGTTAGGCCCCTGCTACGTCGCGGGGATGATGACGATAGTCCCCTAACCAGAAATACCACACACAACCAAGATAACAAAGCTTCCAGCTTTCTTCCCCTCCAGTGTTATCCGAAGACCGAGGACACAGACTGAG
+
343..2254412221223123022332332314243442221202242212226232220255222572402223223423244122323231430222232221213250424404242321200241262523222522785622023
@chr10_131901676_1_1_0_0_0_3:0:0_0:0:0_1016/1
ATTCTGGTATTACAGGCATGAGCCACCGCACCTGGCCTCGTGTACAAGTGTGTATGTATTCATTTACTTATTGAGGCAGAGTTTCGGTCTGTCACCCAGGCTGGAGTACAGCAGGGCCATCTGGTTTCACTGCAACCTCTGCCTCCTGGG
+
4257435524062251233148232/112-252250323313431224252234510202211553423231203230,202223113611221422221220223611042112234404412.3353223222402222053232133
@chr10_128215903_1_1_0_0_0_6:1:0_0:0:0_1017/1
CTTCTTTCACTCATTCGCTGGGGTAGGGAGGCGTCATTAAGGACCTTTTCCCTAGAAATCCTAAGAAAAGACAAACAGCCCAGTGATAAAATGAGCAAAGGATCTGGATAGACATTTTTCCAAAGAAGAAAGGCAAATGGCCGATAAGCG
+
01314282241530514212220332223242212532542152641332524356232403533251222424204212225232152222145223512220321.410222213.2115611342332/423211143402534043
@chr10_30581206_1_0_1_0_0_4:0:2_0:0:0_1018/1
ACCAGGCTGGCACATGATAACTAAAAAGGAAGAAAGAAAAAAGAGCAGCAATATAAAACGTCCCAGAAGAGATTGTGTTTAAAGAAATTCTATTATTTCCTTGGTCTGTGTGTCTGCTTTTACTGCAATATCATGCTACTTTGATTACTA
+
6332024342224235732//22641222325023642202202112322322403313312321722222233433302.44143021222505142224242254202422323052622.32134222243334/422/40201412
@chr10_31591510_1_0_1_0_0_3:0:0_0:0:0_1019/1
AACTAAAACTATCTGTATTCTTATGGAAATCAATTTTGGGGGTCTGAGACACAATGACTCTAAAGTGTCCCAAAACATTTTTTTAATGTGGTGGTAGGGAATTCTTTTCTTTTTTCTCCCTCCCTCCCTCCCTCCCATGCTCCCTTCTTC
+
622231432/323652020423/4252533/021222/222312232341122300/46/322242324252344223/13120312/2312621/0343432143/233622547/222440232343443351262320325253821
@chr10_19724842_1_1_0_0_0_2:0:0_0:0:0_101a/1
TAACGGGGATACATCAGGTGATACAGGTGCTGAGAGCTGTGCCCAAAGCTGGATCAACTTGAGCAACAAAACAAATAGAGTACTATTGAATTATAACCTACATTACAAGATAAATATGAATGAGCCCATACTAATATAAATAAATGGTTG
+
2334104422013053234212232123313204.620362332222202/36226235222324033223323334342234/4222212322-423/2622353226140032664142065523-0212222222464323421252
@chr10_99820781_1_0_1_0_0_2:0:0_0:0:0_101b/1
AACTAGAACTTGGTTTCAAGTCAGCCCTGGAATAACTAGGGATTTGGATGCTTATTGATTTTGTGGCCTTGGACAGCTTCCTTAAACCTCAGAGCCTCAATTTTCCCCATAAGTATAGTGGAGATGATAATATTTACCCTGTAGTGCTGT
+
55224409423223.323222225711130364322223640323220041336264473/223222422256204.2424221212062222322522122324/202043222320244/1923231205122112246302425433
@chr10_103874954_1_1_0_0_0_3:0:0_0:0:0_101c/1
TTTGGGAGGTGCTTTGAAGATCTTGTAGTCTGCAGAGTGGAGCCCGCCCTCCTCCATCTCTGCCAGTGGCTTTGGCCCACCTGCTCACTCCTGAGCACCGTGCCTGGGGCTCGGGGGAGGCGGGCTGTATTTCGTTCCTGGCCCCCACAG
+
565322223221241635202142223222222426255131222123/31122/22603332252223340231224422223/2553021414064120542213323211522.35002.235514622534212/23231156323
@chr10_27310933_1_0_1_0_0_3:0:0_0:0:0_101d/1
CTGTTGATACTTCCTTTGCTCTGTAGAAGCTCTTTAGTTTAATTAGATTCTATCAATTTTTGCTTTTGTTGCAATTGCTTTAGGTGTCTTGGCCATGAAATCTTTGTCTGTTCCTATGACCAGAGCTAGAAGCCATTTTCCTTAGTAAAC
+
325236/1124321024/26224052264421532533254728210431450224522132422032253224052622325223232423032125/546323212354211234412202124333444422..3223332410223
@rand_0_0_0_0_1_1_0:0:0_0:0:0_d2/1
AGCGCATGAGTACAATAGACTAGTGCCACCGCGTGAAGGCGCTGCGGGAGGTCGCGACGATTTCCCCCCGGGGAACCCATGCGACCGTAAGTACTGCCCCAACTGCTATAGCAACGGGTTGACGTGATGCGAGAGGTTAAATCCGTATTG
+
0212222220332422232062225.442222.525341232100322424022/14363/2/53521143324222/4246222425023322211223423.03313432124222/5242322323415221022434242202537
@chr10_101007771_1_0_1_0_0_4:0:0_0:0:0_101f/1
TTTATATATTACCCAGTTTGGGGTTTTTCTTTATAGCAGTGTGAAAATGACAAATACAGAAAATTGGTACGAGGAGCAGGGTACTGCTATAAAGATATCTGAAAATGTGGAAGTGACTTTGGAACTGGATAATGGGCAGAGGTTGGAACA
+
1221603220241133114/32572415320412212362322337/2023/2220323132422635204224302112032214632/5421422211421-2572233522224123523354342402222210123512212322
@chr10_113618050_1_1_0_0_0_2:0:0_0:0:0_1020/1
GCAGAAATAGCATTTGACCCAGCAATCCAATTACAAGGTATATACCAAAAGGAATATAAATCATTCTGCTTAAAGATACATACATGCGTATGTTCACTGTAGCACTATTCACAATAGCAAAGATATAGACTCAACCCAAATACCCACCCA
+
24224302342222031352/2123321220522232224123643312353222232/31/4123,/323550202224225242.4252231341534211/2226140.322/55552322537442232122103/3342223240
@chr10_101316074_1_0_1_0_0_3:0:0_0:0:0_1021/1
AAATATATGTTCACTTAAACTGTGCTCTAGAGGAGGTCAGCCCTTGAATCTGAGGTTGTACATAATGCGGAAGTGATCAGCTAGCATTTAGTCAAACATTCAATGCTACTACATGGCCTTTTGTTGTCTCCCATTAGCACCACAGCATTG
+
22232244335165233200262232024224210012/5343201321241255852/50/4435117/23213022224202262021/03211422442542222222224/2124/22323232223/221524222202221863
@chr10_132323901_1_1_0_0_0_2:0:0_0:0:0_1022/1
TTTCACATGTTTACAGAACGCTTTTCGTAGAAGCGAGAGGGATTTGCACTGAGGCTTGACACCTTCAGGGATACCTTGTAAGAATAACAGGACCTAAGGATAAAATGGAAATTACCTAGAACCTGTTACCCTCCCCACAAAGAGGCTTCC
+
344312222222212201331222222723.2323222232241431322243323522122210121243221355453311433/375022252426312222200631232322/2612.225356222414321235422422250
@chr10_127658753_1_0_1_0_0_2:0:0_0:0:0_1023/1
CTTCCCAGACGTGGTGGCTGGGCAGAGGGGCCCCCCACCCCCCAGAGGGGGCGGCCAGGCAGAGGAGCCCCTGCCTTCCAGATGGGGCGGCTGCTGGGCGGGGGCGCCCCCTGCCTCCCAGACGGGACGGCGGCCGGGCGGAGGCGCTCC
+
32222225222440152221324226311256221252215/2225242366232321145335512245823020323220222142737221224235202231226232125,333/12221322443/231526222283138315
@chr10_129915367_1_0_1_0_0_7:1:0_0:0:0_1024/1
CAATCCGCGGTGTGTTTTTATAACTTCCTTTAAAGAGATTTCCCAACATCCTATTGCGGCAGAACCCAAGTCAATATTAAACATCACCTATACTGAAGATCTGGAACCCCCCACGAGCTCAGAACTACTGACTGCGTCATCAGGTTTCCC
+
343423231224443220402032122443232365422/303214254126245335022204.02402263722133523312215533132241361233/23252305514401112423723012302414352/4372213034
@chr10_50184625_1_1_0_0_0_4:0:0_0:0:0_1025/1
GACCCAGTTGGTACACCCAAGTACTCTCAATCTGTCACGCTCTGAAGACCCCCAAGGTACCCCAAAACTTCTTTCCAGCTGACTTACAGGTCTGCTTTGTTTTCACACAGTTGTAAATTCTTGGTTCTTTTCGTACTGCAGTCATGTGCT
+
4/4212433304534332102323123721214/7332433222423412221/52525542/44334021236321565123372024012.102322424/2123152125230232220112240442232/21/212.04500150
@chr10_10475444_1_1_0_0_0_5:0:0_0:0:0_1026/1
GTTTACCCAAGAGTACTATTGCCAGGTCATGCTCCAAAATTAGAGCATCACTGTCAAGGGGCATATTGGGTCATAAGTACTATGCCCTAAATCCCACTTTGCTAAGGCCAACTGATCAAACAGCAAGCATATACGAGAAAGGAGATTGAA
+
23020/34324220414427130363:222052/22/21102221433154442552.21221/42221342052135825745222023222253423232533540031231230472/2543214117/01711226120243/013
@chr10_119849187_1_0_1_0_0_4:0:0_0:0:0_1027/1
TCTCTAAGAGGTAGAGTAGAAAACATGATTTATTCTGTTTTCCTAGCATTGCTAGTTACCAGGTGTTCACCGTTTGATCCAGCTACAGGCAATAATTTTCTGATGTGGTTTCTGATGGTATCTGACATCATTTATAGTACTCTTGAACAA
+
202044212245305142542222234102/6201/25354102133413035232724542421225442412122542422573122171542326603412323143121533553/221121702442432224224322122223
@chr10_79553352_1_0_1_0_0_3:1:0_0:0:0_1028/1
GCAAAACGGGACTGCCCTGGAGGGTGCTAGGGACAAATGGGCCCCTAGCCTCCGCTGCCCAGACTGCTGGCACACTGGGGGCTGCTCCAGTCCCCGCCCTGCCTGGGGACACTGTGGTTGCACTGAACTGCACCTGTGCTATGAGACAGA
+
32213241622115256132/23/23622240233023/222223210342222305221313312253323242114232263421213342126054.522222430153//252012423123732436100113322524554264
@chr10_10401991_1_0_1_0_0_3:0:0_0:0:0_1029/1
GATTTGGATTTGTGATAAAGTTTTTATTCCCAAAGTTTTGATGTCTCCTAGTCCATGATTTTGTATATATATGTATATATAATATATATACACACACACAAATATATGTGTGTTTATGCTTATACATATATACCTATACATATTCATATA
+
1512246244464223241223343212212222453822542223015215212062313121343241332224354522222204322342612542333623222411733222226222145222232/2143142112204023
@chr10_43706968_1_0_1_0_0_2:1:0_0:0:0_102a/1
CTCCCCAGGCCTCCACTACTCTGCCTCATTGTGGCTATCCCAGCCGTTTCAGGCTTGGCCCAAGGTGCCCCACCTGGCACATATGCTGCTGTCACCCAGAGGATGAAGTGACTCGTGGGGTCCTGCTGCTGTCCCTCCTTGATCTGCCAC
+
72312232254233234152113611251/12233432211/2313214123/622124122163251224333322625352222244465220223/43323326204414/41/30121243/5328/223223/032/32321414
@chr10_110264164_1_1_0_0_0_2:0:0_0:0:0_102b/1
TGCACCCACTGTCCTGCACCCACTCTCCAACAAGCACCAGTGAGATGAACCCAGGACCTGAGCTGGAAATGCAGAGATCACCGGTCTTCTGCGTCGCTCATGCTGGGAGCTATAGACTGGAGCTGTTCCTATTCAGCCATCTTAGAACCA
+
42362422230254242010332223722325522300633625222206510136222002127132314232302252312-230432223342/24224247242422422335322123425134023212321312240022124
@chr10_93610333_1_1_0_0_0_2:1:0_0:0:0_102c/1
ATTTTTGAGACGGACTTTCACTCTCGTTGCCAGGGCTGGAGTGCAAAAGTGCAATCTCAGCTCACTGCAACCTCTGCCTCCCGGGTTCAAGCGATTCTCCAGCCTCAGCCTCCTGAGTAGCTGGGATTACAGGTGCCCGCCACCACGCCC
+
01626222224222222224282323222322222243245231342532/22242730042227242243133272423442323622535610212333235421124223/063243241126261223523322322135382312
@chr10_11177909_1_1_0_0_0_3:0:0_0:0:0_102d/1
TATAAAGCAGCGTACTCAGGTCCTGCATCTCTTTTTGTACATCCCTATATTCCCACCATCTAGCCAAGTGCCTGTATATTATAGTCCACCAGTAAATATTTGCTGAATGGACGTAACTATTCTCAAAGGGCCATGAGTTACTCATGAGTG
+
222403232302124234333242024002422232015322322123222424312442422423242524/.12324225225213211522/4/-2455252022522123242312141354333223221521200252212173
@chr10_110409008_1_1_0_0_0_3:1:0_0:0:0_102e/1
TCTCATTACTTTTTAAGTTACTGAATGGGTCAGTGACTCAATCAAGACTAGAACCTCCTTTGTAAAAATTAAAAAGTAACAGAAACTAATTGAGTTAATTCAAAAAACATTATTTGATCACTTAGACACTGCGGAGAGACTAGATAAGCA
+
534231223310226024002342151225431331323015324212252326230221236221136.222/3243412222226.64151102420425230224251314442312/33223141435534042221522321323
@chr10_19090907_1_1_0_0_0_1:0:0_0:0:0_102f/1
TCAAAATCACAATGGGATACCACTTCACATCTACTAGGATAGCTAGAACCAAAAACTCAGCTAAGTGTTGAAAAATATTTGGAGAAACTGGTCCCTAATACACCACTGGTGGGAATATAAAATGGTGCAAGCTCCTTTGGAAATCAGTGT
+
1207322334325124653233163.2604041252163152530321222225044232222222221232524643133502023202/4622140/2812222125285354/2452/22323314132223434232134514212
@chr10_82568943_1_0_1_0_0_5:0:0_0:0:0_1030/1
TCATCTTCCAGCAGAAACAAGGCTCTCTTCCGGTGAAGTAGATCCCATCCTCTCTTATTCACATCCCTCTAGGAATTTTCCCAGCTCTCTCCTGCATCATCTTCCCTCTTTCTTCTGGGTCATTCCTATAAATGAAGCAACATGCTGTTA
+
54412131126267421224132414/24,523451534224/43122036/2540103/44/32201241234141034212534433132322,22243223202464221422/322012613622203225215122320225223
@rand_0_0_0_0_1_1_0:0:0_0:0:0_d3/1
TCTTTCAAATACGGAAAAGTTGACAATTCGTCGGTGCGGCGGCGGTATCGCTAGTATTGATGATGCTAGCCCGCATAATTGGCCTCCACGGGTGCTACCTTACGGCGGAACTATCACCACGTTTAGTCAATACGCTCAGTTAAATCTTCC
+
7267144224202724126001121232.12221501/33425111213042.42+/.322245243324441225521010242225/13263200712/232531532210422322423512222221/37/352410522120332
@chr10_120374115_1_1_0_0_0_6:0:0_0:0:0_1032/1
TCGAGACTTGGCAGTTCCCTGTTAGAATACACGCCCCAGAAGAACAGGGAAATATTATAGCTACATTTGAGCCTTTTCATTTTAAATTACTCAAAGTATTTTAAAAAGCTATAAATCAGTATGGACCAGGTTCTCCTTTTGTAATAGGAG
+
3321322260,1444421343624134221/8115044222523223432623302123141132222240422122141233111222434243212432222313323042431326227202324330224/451628120222323
@chr10_115761069_1_1_0_0_0_7:0:0_0:0:0_1033/1
AAAATAATGCCAGCTACTGTGATAAATGACTCAAAAATGTACAATTGCTCAATGCAAAAGAAGTTTTTTGGTGGCATAAAGTCCTAAACAGTGGTTCTTGATTGGCTGGCAATTCTCCCCCAAGCAGGGATTCAGGGACCCAGGCTCCTC
+
05-4331533322321344323233352221231102363422011232/213243311425332326321/2242612021220122221322222452/263031222344222233/252/320230/2542032125435132213
@chr10_12334289_1_0_1_0_0_3:0:0_0:0:0_1034/1
GGAAGAGGACTCACAACGCTCTTCTCTTTTTCTGTTTTTTTTTTTTTGTTGCTGTTGTTTTTGCGGGGGACAGAGTCTTGCTCTGTTGTCCAGGCTGAAGTGTAGTGGCGTGAGCTGGGCTCACTGCAACCTCTGCCTCCCAAGTTCAAG
+
214046524313232134161522221322410323/2142562652232521/22140/3442-1.2211.12325413143332234632265222245244312/5304/2244323631233224222/4224/42.226022214
@chr10_32896861_1_1_0_0_0_3:0:0_0:0:0_1035/1
GGAAAACGTGGAAGAGATGAATAAATGCCTGGACACATACAACCTACCAAATTGGACAGTGTCTGTTAAAAAGCCTTAACAGATCAAGAATGAGTAATAAAATTAAATCAGTAATAAAAAGTCAACAACAACAAAAAAGCCCAGGGCCAG
+
11413422212242241323200/14132414242/21243223344134113214423022323/.11250323322/21220234342332342233432523222242123/01331201052024123/53122364127222231
@chr10_134200884_1_0_1_0_0_5:0:0_0:0:0_1036/1
GGTGAACTCGGGGTGTCTGGGTGGGAGGTGCCCCTCTCTCTGGTGGATCTGGGGTGTCTGGGTTGGAGGTGTCCCACTCCCTGGTGGATTTGGGGTGTCTGGGTGGGACATACCCCTCTCTCTGGTGGATTAAGGGCGTCTGGGTGACAG
+
2141223222/362241202562.2322023220732222123102/122411621232232241320/6510223230672551435211311225420344332236236341222331030341223.3222254222353321141
@chr10_19603474_1_1_0_0_0_2:0:0_0:0:0_1037/1
GAGTATGTTCCAATAAAACCATATTTACAAAAACAGGCATCAGATTGGATTTTGCTTACAGGCTATAGTTTGCTCACTGCTGTTCTACAGATAAAGATTCAGCCTGTTAGGCTCTGAGGAATAACTTTCTATTGCAATTTCTACCTTCAA
+
44431245335312200461211140232223322223343132/30442442/422632212232356144123550235624722222222306326121023325222424123221222220123.12313535424250211232
@chr10_356846_1_1_0_0_0_2:0:0_0:0:0_1038/1
TATGTTTTCATGACATTGTCTTTTTTTTTTCTTATATATAAGCAATATAAGAAAATTTCGTGCCTTTAGTACAAAAATTGGAATTCTCTCCTGAAGAATTTTAGTGTAATTCTTCAAATGAATTCTGAAGGGCTCCCTTATTTCTTGGCA
+
341324/4442220525312254534144112322436123123222/41512522202320233/2225326225343862202203141234521/2123223131142232544271233242045123260413222143230325
@chr10_76830202_1_1_0_0_0_4:0:0_0:0:0_1039/1
CCACCCGCCCTCCAGGCCGCCTCCTTGTCTCTGCTCCCTGAAACACTCTTTGAGCTCATGCGGATGTGCCAAGGGCTTACATTATCTCATTTAATTCAGCAACCAGTGAGGTGCAAGTTATTACCATTTGACAGATGAGGAAGCCGAAGC
+
32221653233-273224244222230145646042342522324422323321044414233240013414204222112385354223/235532225411213124223112044165116102422133122202323/5222212
@rand_0_0_0_0_1_1_0:0:0_0:0:0_d4/1
GTAGTGTTGGCGGGCGCCGATTAGGACCGGAGGGCAACTGACAATGCAGGCACGCAAAAGTTAGGCATTTCCAACGCCCGGTGTAGCGGAAATATCCCGAGGATTCTCGCGCGATTCACTAAATCTTCCCAATCGTTACCGGTAAATAGC
+
4052222315530122202151.22232220251432222422422315232233002212/33133333232442.3422232131212523341421252/3264112220542/0242102324303/12442532/2110024223
@chr10_33996069_1_0_1_0_0_2:0:0_0:0:0_103b/1
AGGAAGCATTAAACCCATTTATCCCATCTGTTATCCAGTGTGCACCAGGAACCATTTCTTTACTCTAATGTTTCTCAAGGAGCCAATGATTCCCCAAGATTGTTTTGAATTAAAAGCAACCTTGCATACACATATATGCACCCTCTTTTT
+
22.233223.14420722722/38255441203052/02202241304238232255430422521422224522122642351/2224342123333254316220230223/22342223122222163112322444222262/4.2
@chr10_93704049_1_1_0_0_0_5:0:0_0:0:0_103c/1
CCTCTCATTCCAGGCGACGCCCTATTGGGGGAAGTAATCTACACAACCAGCTGCAAAGGAAACCCAGACCAGTATGTATACTAATCATAGATGGTGTCATTAATATATATGAGGGGACAAACACAGATCAACATTAACAGAAAACCTAAC
+
22121224234352320127406242323312052423243223324222322123123012243513111521253273157236426322423202242352232422346232-113303254302332621122212222512130
@chr10_125288475_1_0_1_0_0_1:0:0_0:0:0_103d/1
AGTTTTTATATCCCAAAGCCCCAGCCCCTCATTATGACCACCCTGCCTCCCATGAGGTCCGCAGCCAGCGGCCTAAGGTCGCCACATTTGTGTGTTATGGACAGGGACGGAAGTGTGGCAAAGGGCAAAGACGTTTAGACCTGCCTCTAC
+
232036101022226216/323221222021622234323224544/21221121200312212561424033332/4323355234122032525252114122332132:24211322441223533262412//3426125122/51
@chr10_125994810_1_1_0_0_0_6:0:1_0:0:0_103e/1
TTTGATGGAGTCTAGGAGGAGGATCAATGATGGTGAAGTGATGATGGTGGTGGCAAAGATGATGATGAAGATGATGGTGTTGCAGATGATGCTGATGGTAGTGGTAATGGTGGTGGTGCTGGTGGTGATGATAATGGTGCTGGTGATGAT
+
0112232331322232225/342.25412874222232242205332/1306132/1263726213524122134.0620323322225414233.2/226260251273/20422252314432422412212142223522/214021
@chr10_99954730_1_1_0_0_0_2:0:0_0:0:0_103f/1
TCTGTTGTAGGTACATGCCATATTTTCTTTATCCATTCATCCACTGATGAACACTTAACGTTGCTTCCACATCTTGATTACTGTGAATAATGCTGCACTGGACATGGGAGTGCAGATGTCACTTTAACATCTAATCTCATTCCCTCGGAA
+
21232423820245322027113423402315232212404331/22111242241211422042/243341314223521023204205/22433222212422223343533342432/.2223236221113007122246242307
@chr10_82829381_1_0_1_0_0_3:0:0_0:0:0_1040/1
AGAAAAAGACAAAATTATATTTTGGGTGTAAGGCTGGAATCTTTGTGATGGCTTTACTAAGGTGTGGCCTTTTTGTCTGATCTCTAAGGATGTACACGCCTGCATGCCAGGCACTATTCCAAGCGTTAGAATCCAGGGATGAACAGGACC
+
1221133043323222313412255/11233227441203322/23125732813252323130412432142304222422422623232523324423/222441/2423240222524/3521322542522223623302222421
@chr10_105363190_1_1_0_0_0_0:0:0_0:0:0_1041/1
GACTCCCCGCGGAAGCTCAAGTATGAGGAGCCTGAGTATGACATCCCTGCATTCGGCTTTGACTCAGAGCCTGAGCTGAGCGAGGAGCCCGTGGAGGACAGAGCCTCAGGGGAGAGGCGGCCTGCCCAGCCCCACCGGCCCTCGCCGGCC
+
4121012212424342415264444228332202320560332/2242/0323532224011172312312221442/22142123335263232321521/542352222522413343122211282122323236253112.63312
@chr10_89608195_1_0_1_0_0_1:0:0_0:0:0_1042/1
CAATGAGTAGTAATCCATCAGGGTTCTATGAGACACCAAATTTCTTTCTATAATGTGGCTTTTGACAACTTCTGGAAGTATTTTTATTCATGATTCTCACATTTCTTTCTTTAAAGGGCATCATTAGTCTACCATCAACCAAGATGTTAT
+
22402472512333223432522202622034425211124323222242111421642036043201423306122322/21212411237246232/03222310341345260232/242250222222543225415352121455
@chr10_19979703_1_1_0_0_0_3:0:0_0:0:0_1043/1
AAATCTTAGTGGAAAACTGTCTTGGATTACCAGTTAAAAAAATAATGGAGAAACCTAAGACATATGGAGAAAGAATATGTATGCTGTCTGTCTGTCTATCTATCTACCTACCTATCATTCTTTCATTCTATCGTCTATCCATCTATCTAT
+
4362120223202/14.322222/22434254212422/2212222223222350224520313323221524242224/221346024531214232202231233346162323243224214206213223222221232523/221
@chr10_110818960_1_0_1_0_0_6:1:0_0:0:0_1044/1
AGATGAAGCGACCATTTTCTTAGCATGGTATTTGAAAGTTAGGCATTATTGGCTGGCGTTTTTTGCCAGCAAGATTTTAAGCTTCAAACAAGATAAGCTAAAATTATACCAACATTTCCCAAAATATATTTTATTTATGGGAGGGCTATT
+
224312063/12242325143271322241322/2226202235,2/433236031232454342013244.251/2132354342232351221132222/20203044233123124241425/62124442623410422/226335
@chr10_122710444_1_0_1_0_0_2:0:0_0:0:0_1045/1
TCTTGAGAAAGATTTGCAAGCTACCCCTTGAAGCAATGAAGTTGGATTTGGAACAAGTGGAAACATTATAAAATTGCTTATTTTCTTCCAAAATTTGTATTTTTCTTCCTTATTTCCTGTTAAATCAGTGCCACTCATTAGCAACCATAT
+
25252242322122212122212243234241032202215274282224734215354412404320/241414-1241321322343222304023022310/43/221544124410242212132532625254143220234412
@chr10_54765864_1_0_1_0_0_2:0:0_0:0:0_1046/1
GACTGACACAGTTTAGGTCATGTGTCCTTTTTGAGTTTCACGGTCCACTGCCAGGACAAGGAGTTACATTTTTTTTAAGAGAAATAATAACTTGTCTTGGGTTAGATATACAGACAAACAGATGAGGACCTAAGCTGGTTTAGAGTTGGG
+
324202212222365/2047632412301222403452242150222022313242216112352431614314254040211031214.3435/6511520.02.03211225251042151032120/35302232331332224232
@chr10_89240421_1_1_0_0_0_6:0:0_0:0:0_1047/1
CTCCTTCTCCTTATTAAAAAATAGTTTACTGTAAAACAACCCCATAACGAGTAATATATTCTAGATACACTTCTGTACTTGCCTTTCACACAATTGATCATGTTGTTCAAATTGTCCAGATTTGGGCATTAGTAGCTCCTTTAAGTTGGC
+
65412402242540120224424551232/232333303242023322253224/23210222332123422205123123301310522111232425/21321/0132143314-231031233446333303253325432222312
@chr10_53667153_1_0_1_0_0_2:0:0_0:0:0_1048/1
AGATTCCTTGTCATGAAATAGTTTTGTATTTTAATTAGATTCATGGTCATTTTTATTACTTATCAAAGTAAGTTGTGGTTCATGTGTTCAGCACTATTCTGTTTAGTTTTTCAGCGTTCCAACATTCCAGAGCCTTCCTGAAGAGATCCT
+
54072542223313122204254154260122-012452222222201321025326250224251271/20213022322242324622/5/305420652/8352/222225534315214226222325524/210344333/3132
@chr10_129180337_1_1_0_0_0_5:0:0_0:0:0_1049/1
CATTATATTTTTGGTTTTTGGGAGGCTGGCTTGGATTTGTAAACATGACTCCTTGAATGAGCAGTCATTGTGGAATGCCACCAAACTAAATTCTAATTCTTGTAACTGTTCTTGTTTATCCAGTTCATAATTTTTCAGATTTTTATAAGG
+
211222251852/20312202423222433445162234212223431334/22222-.34433/15132244334202254232/4233222247227223160251.1241223332320243222342.2212/4140214131030
@chr10_33531026_1_0_1_0_0_2:0:0_0:0:0_104a/1
CATATAGAGGTTGAATCCCAAATCACCTCTTCCTGCCTCCTTTTACTCCCCCCAGAAGACACAGGGCTGTCCAGATGAAGGTCATGTAAGATGCTCAATAAATGAATTCACCTCTTAACAAGTGGTTGATTTTAGAGGAAATATCATGTT
+
624222243422434232212041/25120061231232400232.4273522315222421254320111.2232212/22/2315222//3241303221303512435015223311221212222212252500321450922422
@chr10_130185990_1_0_1_0_0_3:0:0_0:0:0_104b/1
TGTCTGGCACAGGCTCAGCCTCAGCACCCAAGCCCAGGTGCCCCTCGGACACCTCAACTTCAGCTGCAGCTTCCTCCTGAGGAGTTGGGGTAGGGCACCCTTCCCAAGCACCCTCCAAAGACCTTCTGTAATACCCCCAATTTCAAGGCT
+
23252/21263253432.2342355122223054053240643102152221442120302/33012443132142213322321421332130/322333053220/15/413233613232021102213405120343323212230
@chr10_88095106_1_1_0_0_0_3:0:0_0:0:0_104c/1
AGCCAGAGGCTTCTCTTGAGGACATCACCACATACATCAGCATATTTAAGGCTCTGATAAGTCCTGCAGTAAAGAAGCCCATTAACTTTTGTGAGCTCAGTGTTTGCAGGCTCAGTTGAACATGGAACTTTATTGGGCAGAGCACCTATT
+
1222610042253152373222020314212333/3122124031/2222232/302/34540224221223560323214123116/232322312222143542220332344252432431422/4226/420425258/1552226
@chr10_3327396_1_0_1_0_0_4:0:0_0:0:0_104d/1
TGTAATCCCAGCACTTTGGAAGGCTGAGGCAGGTGGATTACGTGACGTCAGGAGTTCAAGACCAGCCTGACCAACGTGGTGAAACCCCCTCTCTACTAAAATTACAAAAATTAGCTAGGTGTGGTGCCACGTGCCTGTCATCCCAGCTAC
+
23043210231232322222-222121126423743104121524230123/4434112425126125/415216243020123/4412.3412422004/110014242421212114152322222124/332224243321221112
@chr10_68634792_1_1_0_0_0_1:0:0_0:0:0_104e/1
TTTCTTCCCACCACTGGACTTTGTGTAATTTGTTTCTTCCGCTTTGGACATTCTTTCCTATCCTTATTACCTTCCAAATTCGTCATCAGCACCACTTGTCTAGCAATCGATTGCTGATCTCCCTGGCTGCATCTAATCCACCTATGATAG
+
6512263362423/2250241233120241.242532124233231246362223022204330244,3043621362442125222.3322312220222105437052222253142023512362224513242222214142/301
@chr10_55079720_1_0_1_0_0_3:0:0_0:0:0_104f/1
AAGATCCACATAATTCTTGAGGACTCATATTAACAGTTTTCTTAATGTCTGATGCAGCAAGATATTAAGTTTTCCCTAAAAATTCCCACAGCAGGCAGCCTTCGAAGTATTGCATTGAGCAGGTCGAGGTAGTATGCCATAATCAATGAC
+
33202322150333621340302322023210322313342.411422211435432045342330221514.122323220436264344321222224/320333/154533112132242428224238465335234242300441
@chr10_94617948_1_0_1_0_0_2:0:0_0:0:0_1050/1
TACCTGGATATGGATCTCTTTATGTTTATCTTACGTGGAGTTTGTTGATCTTCTTAGATATGTAGGTTAATGTTTTTCATCAAATTTTGGAAATTTTAAATTATTTCTTTAAATAGTCATTCTGTTCCTTCCTCTTCTCTACTTTGGTGC
+
14143221753332112/342-341240342245305135334330/22134233352//42/465342412653022221304122321346414341223146/2134242/32244/2324220225243241024242/4142242
@chr10_119455691_1_1_0_0_0_2:0:0_0:0:0_1051/1
ACCCCCTACCAGACATAGCCAAGCTCAAGAACATTTTTATCATCCTCCCGAGGGCAGGGACATATTTCTTGGGAGACCAGGGGCATCTCCCTGGTAAAGCGCATGGGTTAAGTTCCTCAGAGAGGAGACATACAAGGTTGCCTAGTGGTT
+
214451255311.1223/212163221332252232222322432222262414233252412134321222134223/410212222220422.2/243425242532222212142321310232221240262/5242-22402520
@chr10_109674244_1_1_0_0_0_1:0:0_0:0:0_1052/1
CTGAAGACTGGGGGCGACGGCAGCATGGAACTCCGCGGCAAGATGAAGATCCCTGGCTTCCGGATGGAGGAGCTGCGGCTCACTAGCAGCCTGTCCGCGGAGACGAGGGACCCCACCCACAAAGATGGTTCCTGGGTGCGACCAGGCAGC
+
22322123122221222221332634162724301121203242111315122035124212330215513033.511034251323023437323343221523222/252285422222.3222405540125512243341/2/322
@chr10_38048002_1_0_1_0_0_2:0:0_0:0:0_1053/1
CAGGTTTCTCACAGCCAACAAGGTTAACTTGCAGCCCTGATCCTCAACTCCAACTCTCAAAGTTGGCTCTCAAAGCAGATTTGAAAAGCAGTAAAACATTCCTTTGGTTGCTAGACCCATGTAAAAAAGTATAATAAATTTAAAAAGAAA
+
241251242242421302342221222442052033432022334620765245321452511224534522343561023253712252122221322222426223422214780223223523242230232422102141103./1
@chr10_10697206_1_1_0_0_0_5:0:0_0:0:0_1054/1
TGGTTCCATATGAACTTTAAAGTAGTTTTTTCCAATTCTGTGAAGAAAGTCATTGGTAGCTGGATGGGGATGGCGTTGAATCTGTAAATTACCTTGGGCAGTATGGCCATTTTCACGATCTTGCTTCTTCCTACCCCCATGAACATGGAA
+
2322031401/0224202343322123724323/222.22241-47320422242141053231/32.25223525232332394011622312/232022222216303122365241424331212223631544121.2223226.2
@chr10_100435232_1_1_0_0_0_5:0:0_0:0:0_1055/1
TTCCAAGTAGCTGCGATGACAGGTGTGTGCCACCATGGCTGGTTATTGTGTGTGTGTGTGTGTATGTGTGTGTGTGTGTGTGTGTAGACAGGGATCTCACTGTGTTGCTTTGGCTGGTCTCAAACTGCTGGGTTCAAGCAGTCTTCGCGC
+
36434402/21051320451/213132222526243241122232013524122124032432415312201212232125212552121632242562343404232223122130412322-23212242222352242224322132
@chr10_13833481_1_0_1_0_0_4:0:0_0:0:0_1056/1
GTGTGAGCAGCAAAGGGAGGTGTGATCCAGGGTCAGGAAGTAGTTGGAAGGGTGCACAATGGATTTGCACTGAATTGGCCAAAAAATAGGACAGGCAGGGCTGATAGGATCTCAGAAGCTGAAGGAAATGGACGCGAAATTGCCTGAGTG
+
2121215135420222122351544/236331235300236112253223031223335223252244224230022232242226211233223203242122152254632523042011132362.223275622049331632344
@chr10_116981756_1_1_0_0_0_3:1:0_0:0:0_1057/1
GCTCTAGAATTTCCATTTGATTCATAAGTCTGAGTATCCAGGCCTGTCCTAATATTCTCTACCTTAAATTTTAATTCCTTGAACATAACAATAATTATTTTAAGGTTTGTGTCTAAAACACTCCATGATCCTATATGTATGTTTCTAACG
+
332222322122151/23424302433222022252712302220320422420224422641/4521025322455423242233240234423/025212221114/2233432433212101222613415223024332342221-
@chr10_112913045_1_0_1_0_0_1:0:0_0:0:0_1058/1
CCCCAACAGGCCCCAGCATGTGTTGTTCCCTTCCCTGCGTCCATGTGTTCTCATTGTTCAACTTTCACTTATAAGTGAGAACATGCAGTGTTTGGTTTTCTGTTCCTGTGTTAGTTTGCTGAGAATGATGGCTTCCAGCTTCATCCATGC
+
03/2.220232624321/1122353525229131223230022252205222232225212134232261221433225222232213022553414203230333132330222622412132231232/34542503.223.422232
@chr10_33226159_1_1_0_0_0_2:0:0_0:0:0_1059/1
TTTCTCTATGTTGTCCAGGATGGTCTCGATCCCCTGACCTCGTGATCCACCCGCCTTGGTCTCCCAAAGTGCTGGATTACAGGCGTGAGCCACTGCACTTGGCCCTCTATAACTCTAAATGTTGCTGCATTTTATTATTGCAATGACTAA
+
121423200424013/00323114226443343213523322253611441022235232122232401323621381614345223312222/24263121445422401515340354422424320352221332304044205122
@chr10_18886212_1_0_1_0_0_2:0:0_0:0:0_105a/1
AATTATTTGGCAAGAAAAACAGAGTCTTATAAGCATGGAGTTACTTGTTTGGTTATTTTGGAGACAGAGTCTCATTATTTTGCTTAAGCTGAGTTCAAATTTGGGATCCTCACAATTGTGCCTCTAAAAGCTTAAAGGTTTCAATTCATT
+
3352402324043226210.3122010231110/0262042325430243451212/33224625135212233404452-32035/22013124132232133/332012223412553322442530222213132531254342062
@chr10_95061960_1_0_1_0_0_4:0:0_0:0:0_105b/1
ATCTTAATCTTGCTCTTGCTTCCCTTCTATATGTGAGTCTGTGTTTTCTGTATAAAACTCCCACTGTTAAAAGGAAAAGAACCTTTTTTTAGTTATACTTTTTGAACCAGAACATCTGACTTTAACCAGTCAAATGCAATGCCTAAAGCT
+
141221224230243/012322223211236.23212824323-22115221232231222/422422320225452213231361254422133544042321522213624332342342/322344340142132152105354221
@chr10_16218486_1_1_0_0_0_3:0:0_0:0:0_105c/1
GGATCACAGCTCCACATCAGCAATGGAACAAAGCTGGTTGGTGAATGACTTTGACAAGATGACAGTAGTAGGCTTCAGAAGGTTGGTAATAACAAACCTCTGCGAGTTAAAGGAGGATGTTTGAACCCTTCGCAAGGAAGCTAAAAACCT
+
253-2422/126222523332103023231531322023225113222226302222431414202222213443102653133224422033442302322420125.2324601612235242/346222124032545225153222
@chr10_11942808_1_1_0_0_0_3:0:0_0:0:0_105d/1
CACAGTGAACAGCATCGTCTCATTAGAGATTCGAAAAGGCATTTTACAAAACACAAATCGGTTCCTGGGCTTCGGCTTTTTCTTTCTTTTTTACTTTTTCTTTTGAGACAGTCTCGCTCTGTCACCTAGGATGGAGTGTATTGGCCCGAT
+
2226213012344424222044253234413504462222/12122220322222201202022212103223342524332.2222431543121721200302329/2212433.22.2552202202261232/2623214434232
@rand_0_0_0_0_1_1_0:0:0_0:0:0_d5/1
CGCTATTGCAAGCGCTCAAACACCTATTTCATTTTGTGTGAGCTAACCATAGGTCCGTCTTACTGGGTAGATCCCATAGGATTATCTAGGAGCAACTACCACTTACTTGAGCCTCTTTTTTGTTTGCAGATGAGCGTCCCCTCGTAGCCG
+
52212132025.62.62214432202522255112342122052220032223/2331152,32321121/33422262233462122110223100213324241220322202222225334332332/2/23122/43442333224
@chr10_133457067_1_1_0_0_0_3:0:0_0:0:0_105f/1
CTCGCCTCCACCTCTCTCCATCTCTCTCCCCCACCTCCCCCCACCTCTCCCCCACCTCACCCCCACCTCTCCCCCACCTCTTCCCTACCTCTCTCCCCCACCTCCCTCCCCCACCTCCCCCCACCTCTCTCCCCCACCTCTCCCACCTCT
+
202234611222121929232.333/221144832/133212132/422/3022221521640222/35223224002/2262324243622232022174014/02712312314522213/2422.5523223522122224532232
@chr10_83315354_1_0_1_0_0_2:0:0_0:0:0_1060/1
GTCTAAAAAAAAAAAAAGAGAGAGAGAGAGAGAGGGAGGGAAGGAGGGAGAGAGAGAAAGAAAGAGAGAGAGAGAGAAGGAAAAGAAAAGAAAAGAGTTCCTCCAACACTCTGGAGGGATGGGCATGGTTCGCTAAATGATTCTTAAGAT
+
22204122333634021324242134100235202303233223424/52403300234-32332062732122871333324444312230211202350541132242282/222242431142223124432:12222234562233
@chr10_30796403_1_1_0_0_0_3:1:0_0:0:0_1061/1
CTAAAAATACATAAATTAGCAATGCGTGGTGGTGCGTGGCTGTAGTCCCAGTTACTCGGGAGGGTGAGGCAGGAGAATTGCTTGAACCTGGGAGGCGGAGGTTGCAGAGAGCCAAGATCATGCCACTACATTACAGCTTGGGTGACAGAG
+
4443242322/46301242542033222471022230142123243024311223222223022232/2212220232422121205311053233.221222024223343352300413/352273532311430512234220222/
@chr10_5327379_1_0_1_0_0_5:0:0_0:0:0_1062/1
TCAATGACGAGTAGAAAAATAAAAAAGTATTTCCCAGTCTGGCTCCCTTTTCCGAACAACATCCCAACCTCACTTGATACGTCCTGAGAACAATTACTGAACAATCAACGGAGTGGCCCCAGAATGCCTTGGGTAATCGTATAACAGTTA
+
441333221204133232554452122253502013472413-22131222323144322210462.1534345221122133115255120242320/22242/2232/.232332312/3412/212424.22223631122243505
@chr10_99334593_1_1_0_0_0_3:0:0_0:0:0_1063/1
TCCTGACAGCTCTGTAGCTATATTTCTTGGATGAATGAACGGAAGACACTGCTCTGCGTCCCCTTGCTGAAGGTCTGTGTGTCTATTGGCAGCACTCCAGAACTGGCATAGCAGCATGACTCACCTGCCTGGCAGCAGCCAACAATAGGC
+
024/23152220224225/353312223262033313232/3453331212341412333222322434101322/605454523222/2235233313/12341635522//62215335365./421234212242423322330421
@chr10_124500793_1_0_1_0_0_4:0:0_0:0:0_1064/1
CTACCCAAGTCAATCCAAAAAGAGAAGCAATTGTTCTCCATCTCCTGCAGTTGCCTCTGTCAATGCTCCTTATGGGCATTGTAAGTAAGTCCCACGGCCAGACATGGCATGAAGTTAGGTCTGTAGAGCAGGAGAGAATAGCGGACCGTG
+
4/22334353022633.5222421213233220234264232/22223622422322544121.2/23213642322235232232/34341212215123.0371234452032242242211013/42424/6320312223207133
@chr10_128454665_1_1_0_0_0_3:0:0_0:0:0_1065/1
ACACAATGGTCGACCACACAAAAACCCCATTCAAAGGTCACCAACATCAAAGATCAAAGGTAGATAAATCCACGAAGATGAGGAAAAACTAGTGCAAAAAGGCTGAGAATTTCAACAACCAGAAGGCCTCTTCTCCTCCAAAGGATCACA
+
260222312.202325151452/455/33203213/214442522.1203/2651432642222621152272221223101251232232425246021312/822/1322.32345544323/2544523127222132346232325
@chr10_92899032_1_0_1_0_0_3:1:0_0:0:0_1066/1
TCAGTGTCTGTGGTTAACCAAGGAATAAGTTGTAGCTTTCGGGGTTAACAAAGCAAGAAAGTGAATGAATTTTGGGTTAACGGGTTATTAACCAAATAAAACTAAAGTGAATGAGTGGGGTATGAAACAGTGCCTCCCTATAATAAACCT
+
5742033342211106253312343442231/2323/6-2221223122421403151331212230223202235213214143142440354133032212303231422463222402362461421/3722213223435143122
@chr10_67779807_1_1_0_0_0_8:0:0_0:0:0_1067/1
CACATTAAAATTGATCTTGTAAGCTTTAAAAGGATAATGGAATTTGTTTTGCTGTTATTTGCCATTTTTATTGACACAATTGAAATACAGAAAATTCCATTCAATTATGGTTTCTGATGATGAGTATTATGTGGTGAAGGAAAGAATAAG
+
0242034235422/251212253120222220103312302234023002423/2144112/325231/2422323334221345325223243320213436342243/24433252323221522213432/2322221042223222
@chr10_125446837_1_1_0_0_0_2:0:0_0:0:0_1068/1
TAAGGTCCTGGGCATCTCTTTTCACTCCTTGGACCTGCATGTCTCATGTGAAAAACAAAAAGGTGGGACAATATCGTCTCAATGATCTTTTAACTAGAAGAGTCTGGTCCCATTGTTTGCTTCCGATCCTGGCTCTGTGTTCCTAAGGAA
+
25125522/332425232122233234330012222231210252545220106214243453211223221223212143/3632223445403/215332221542423534212112171.1.432204644352613502333542
@rand_0_0_0_0_1_1_0:0:0_0:0:0_d6/1
CAGAAACGGAGGCAGGGCTTGGTCCAGGTCAATTCATCGCTCACCTTCGCGCGGTCACTTGCTTGGCTCTAAACTCCCTGAGGGTGCTGTCAAATTCGCCCGTTACGCGGAGTTTCAAGAACGAACGAGATCGACATGTGTGACAGTCTT
+
352/233436025536252111243213223232050232126202245121342125332224.4023443312333521125242211043503622252242120114424422032402224345613124631244422421031
@chr10_721675_1_0_1_0_0_2:0:0_0:0:0_106a/1
CCTAAACAGACCAATAATCAGTAACATGTATGACTAAGTAATAATAAAAAGTCTCCCAACAAAGAAAACCTCAGGAGTAGGTGGCTTCACAGCTGAATTCTACAAATTTTTATTTCAATTCTTCTCAAACTATTCCAAAAATATTGAAGA
+
1235210133221412/512840302242322631342304420231623227212281420723223102252123333452.232/2252224205544336122120422/24523.357225553250222244463263321222
@chr10_76457537_1_1_0_0_0_2:0:0_0:0:0_106b/1
TTGACATGAGACCTGAAACATATGTTAAAGTTGTACAAAAAGAGGAGGTGCTACACTAGTTTCCTCAGAGCACACAGAGGTAGGATTGCTGGTGTGCTCAAAAGACAATGTAATTTCCTAACTTAAGCTGTCTATTCCATGTAGTTACTA
+
123203/32230622122322222302202323322421623/342205/1116524044112242324324302251/35423422521022424221231422233/82/113434521421655500232453323224/2024223
@chr10_102789019_1_1_0_0_0_1:0:0_0:0:0_106c/1
TGCTTAATGCCGCTTCATGGAGCACAATTCTATACCAGCCCTGGGGAGGTGTTACAAGGGACCTAGAGAGAAATCAGGCTCCCTCTTCCCCTTCCAGGAATCTACAGTGTAGCAGGACAGAGCAATAAGAACAGCTGGTGGCAGGGGTGA
+
2424235223222621242423331321142731.03542242042124342012142432024203222053224252233242154803653302223322042342222302.4422-2210262462/202321/15424413452
@chr10_126286802_1_1_0_0_0_0:0:0_0:0:0_106d/1
CTGACTCCCAGACCCTGCAGAGGCACCTGTGTAGCGGCTGTGCCTGGGGACCAGTGGCAAGGGGCCACCCTGGACCCCCTGAGACAGAGAAGCGGAAGCCCCTGTGGGTGCTGACCCAGCCTGTGTCCCCTCCAGGCTGATGGGACGCTC
+
22425124122132/3122314502/332411333522204/2153532023323024/343123/334313232234223530134/24121032143242257322222122511212233422600233355301313322261442
@chr10_75900444_1_0_1_0_0_5:0:0_0:0:0_106e/1
ATTGGCACAAGGACAGATCTACAGATCAATAGAACATTAACCCTTACATTTATGGTCAACTGATTTACAACAAGGGTGCCAAGAACTGGGTGACCAGTTGGAGAGAGAACAAACTTTTCAACAAATGGTACTGGAACAACTGGATTTGCA
+
342332.441013422/333432222330522222314/3221216/2112122323123222223232203202212523/02422322334224102/2252402250231242343232705623222344-45122/122122414
@chr10_2035666_1_1_0_0_0_5:0:0_0:0:0_106f/1
CTATCTATCTATCTATCTATCTATCTATCTATCTATCTATCTATCATCTATCTATCTATCTCTATAATCTGAGTGGAGGACTGTGTGGGGGTTGGTTCTGTTTTGTTATTGTTTGTTTGTTTTGTTTTGTTTTGTTTTCTTTTGATATTA
+
322822222422430412124203/021513125424/1322220221244123742240152122632323422232122/2225010243236116252/232525422143342523323363001423212421//4220022101
@chr10_30123720_1_0_1_0_0_1:0:0_0:0:0_1070/1
TATGGTCGGGTGTGCAGAAAGCCCACGTCCTTCTTCCTTTTTCCTGGATTGGAATTTTTTTGTATGTTTCAAACATCTGCACTGCTCATGGTCTCCTATTTGTGGCTGATGAGATGTTGAGATGGCCCAGGGGCTGCCTTCTTTTACTCA
+
33014124136212422624555222215501422215231332315622222025322244/32122224/2055223643041321/32225402144225262434312422560431123233221210421.2423453225127
@chr10_56968505_1_1_0_0_0_0:0:0_0:0:0_1071/1
GATATAAGGGAGCATGTATGTTGTTTCCTTCATAGTACCTAAAATAGTGCATGGTATATAGTAACTTGTCAACAATATTGTTAAATAACTAAATAATAGGTTTTAAACAATTCATTTTGTCAAGCTTCCTTAAGCACCTACTTCATAATC
+
251/22614/243232222001423222306233204234/06413413513140224350221421232015/372326324241760480014203210122443223122222253321430646213441235121641432/444
@chr10_24172287_1_1_0_0_0_2:1:0_0:0:0_1072/1
CAGTTTTGCTGTGAACCTAAAGCTGCTGTAAAATATAAAGTCTGTTTTGAAAAAACGTGTACTGACATTTTCTTTTGTCCACAGCAACCAATTCTGAGGTGTGAAGATTTTTTTACATTTCCTTTTTTTAAGCAAGAGGCAAAAAATAGC
+
304430223222312203414252207222121624552552211/22225625/4625642428412241432416222433243462203332313222221332412/352522526661222222300/25021332221232163
@rand_0_0_0_0_1_1_0:0:0_0:0:0_d7/1
CTAGTATTTGTTGTAATCCGGCTGCAGCCCCAACGTGGCCTTGTTCTTAGGTTTAGGTATATTGCCAGGAACACGTAAACAGAACGCTATATACCATACGCCGCAGTCTACGAGAAAACATACACGAGGTCTGGCGTCTGGATAATCATT
+
2303242034326082237314202422212221213521042222222112226202434641432224332/.0120/2122/1122352625432220222335322322317112115241242432633532/12.322531232
@rand_0_0_0_0_1_1_0:0:0_0:0:0_d8/1
AAGACAAATTTTACCTTCATAGGGGGCCGCCTAACGAGAGACTGATATGGAGCAATACCATCGATTGCGGTCAATGAATAAGTGTGTCATCTGATAAGTTCGGTCCGGAGCATTCTACAGCTGGGTAGCGTCCAGCTAGGGCTTTACCAC
+
2034220/4522332102733230.223403236262212323553254211200345222222155467261602/4224345222136323022222022321004052201223324-24242331222321122532222631202
@chr10_25469836_1_0_1_0_0_2:0:0_0:0:0_1075/1
AAAGATCACAATAGTATGGAAATCTCTTTTCAGAAACTAATGAACATTAGTGTCACTGATTCACTGACTGCCTGAGTGCTCACTTCACTTTCTCTCCCTCACACAAGACACCCACACACCTCCTTCAGTGATTCTATTACAGCTTTCTGC
+
332014311513422542352532244122536525132230/021232132343/212222/422232044425024722234214222123033253230212132422322544206132224225500341204.22461222122
@chr10_78152128_1_1_0_0_0_4:0:0_0:0:0_1076/1
ATGCTCAGCTGGTAAGTATAATACAAATATTCTAAAATCCCAAAAAATGTGAAATCCAGAAGACTTCCAGTGCCTTTTCAGATAAGGGATACTCAATCTGTATTATTTAACCCCTTTCAGCCATTCCACAGTGTATTCATAATTCACAAC
+
35244632342224236132232232241647233243622322432442322344243162222312223411355423242222442222411435222231212534342135442333/522223235425212442234246424
@chr10_49485756_1_0_1_0_0_3:1:0_0:0:0_1077/1
CATTTCTCTCATTATCAATGGTGTTGAGCTTTTTTCATACACCTGTTGGCCGCATGCATGTCTTCTTTTAAGAAGTTACTGTTCATGTCCTTTGCCCACGTTTTAATAGGGTCGTTTGTTTTTCTCTCGTAAATTTGTTTAAGTTCCTTA
+
1321/35/34262225343310202/2272232622433462133/522400322033220241032222242412241212222/30222412/421342532570442226222313323414.424522235421162143453320
@chr10_92848384_1_1_0_0_0_1:0:0_0:0:0_1078/1
CTTAGCTCTTCTGCCTGAGAGTTACACTGTTGAGAGAAAACGAGGCTGCGCCTGCCTTAAGGGCTGCAGAATGTTGCTACTTTGCTGTGGCAATTTTCTGTCCAAAGACATGGAAAAGGCCATGCCCCGGGCAGGGGGTCAGGCCAAGGG
+
42223242312343/2325623223112221232024221311214232203/234425006/2322363246212/142323/431224266533243253202203242213253034322314224322/.3046/42222512122
@chr10_92399769_1_0_1_0_0_1:0:0_0:0:0_1079/1
TTTACCTAAAGGGGAAAACATTTTGAATGAGGCAGATTTCTCATCAAAATCCACGATGCCAAGAAAAAAAGTGGTACAGCATTTTTCAAGTCCTGAAAGGCATGAACTGTCAATCCAGAATTCTATAACCAGAAAAAGCATACTTCAGGA
+
5422523252//2322.652422252402142346251430233322242255122534335423535/2454332320530202400522023423213/2112621422/13531171251523222243112361112052313322
@chr10_82714538_1_0_1_0_0_5:0:0_0:0:0_107a/1
GAGCCGACCCATGGGTTTGTATCCTCAAACACCTGTGAGTTGGGTGATTCTCTCCTCTTAAGGAGCCAAGATAAACTTGGAGCTCCTAGACCTGTTAGAAAGTGACATTCTTTGATGATCACGGGTCAGGAACCCTGTACAGGGACCGTA
+
62202020232302/2223233242252212202321013012102262262242221234326422222122434332532244142221247424221233205234171230341462414372334324.2232242237223222
@chr10_88357772_1_1_0_0_0_4:0:0_0:0:0_107b/1
AACAAAATGGTAATTCAACGAGGTATTTTTTTATTTTAAAAGGCTCTCTGTCTGGGAAATTTCTACTCTACGAGCCGATGCGTGTGCTGTGAGGCTGAATCTTCCTTAAGAACAAGACAAAACGGCCGGGCACCGTGGCTCACGCCTATA
+
0556224/2242162/25242522010272343241431131231442542224323331326522332032225222242326151212/243031./231232802422-248/2224224223226412333223013132622502
@chr10_48862041_1_0_1_0_0_4:0:0_0:0:0_107c/1
TGCTAGAGCAGTCTCTTCACTCCATCTTCTCCATACCGCTGTCTGATTCCAGAATTCAGGCAAGCCACCAGTAGGTTTCTAAGGCTATCTATGGGGGGTGAGATTTTTTTTACTCAGAAACATCTATATGCTATCTCCTGGGTTTCACAT
+
412242624223441222354652251231130/232346/206505112512034262/2404124112514322214122543212223643022244343/3351032243221222221523322324022322523316/22/22
@chr10_82281731_1_1_0_0_0_2:0:0_0:0:0_107d/1
TAAGGAATACTCACGTCCTCCTTCTCCAAGCTGGGCTCCATGAAGTTGGCAATTTCATCAAAACAGTATCCACTTAAAAGTACCCTTAACTTTTTCTTCCAAAGTTACACAGTAGCCCCAAGTTCGACAATGCCCACTTCATGTTTTCCT
+
33311232152514123/22222.22442522322415241343237324361241143222/3233231221232342405274234634522223433224/42022221241413-2333213322212332230642311023403
@chr10_118436714_1_1_0_0_0_2:0:0_0:0:0_107e/1
TGGGAAGCTGCTAGTGCGCACTTTGCATCAGGGACAGAGGCGCCATTTGCTTGGCCTCTGAGAACAGGAGGGGCACGCCCTGTGGGTTTGGGGAATACACAGTCCCTGGCATTTGCTTAGTGCCAGAAAGTTTCCAGAGCGCTTTCACAG
+
/134414023220223044122252571220222722220.255222141220.13/22124223404022314112210123064332544222221/2154/2240223142332264./24225225214211/5526/01032233
@chr10_128394819_1_0_1_0_0_1:0:0_0:0:0_107f/1
AGGAGCAAGATTGGGTTTAGAAACCAGAACCTGGGGACCGCTGTGAGGGCAGAGCCAGCAGGGCCAGCAGGCAGGAGGCCAGAGAAGCAAAGAATCTTGCCAGCCAGGCCACTGTACCTGCTGGGGTGGTATTTGGTTATGGCAGGATCT
+
52212330/3245122.3344123214327133413354232212213422212233232632225232323534210222242432/2221422224012325120212224241142122310220313223802221/241226032
@chr10_18696318_1_0_1_0_0_1:0:0_0:0:0_1080/1
TAGGCTTACAGATGTGGCCCACCATGCCCGGCCTGTTCTGTCTTTAAGTTTTTGATTTTTGTTTTTTTAAAATCTCTAATATTTTGGGAACTGATCTTCCTTTGGTATTTAGACATTTTGACATGACATGCCTTGGTGTGCACCTTTTTG
+
411212221242/1722522262141421223333/5247322233511443206213504123.17144252222322214323323233.22032/20213323220424.31330223153222332312/22224/2331103463
@chr10_121214105_1_1_0_0_0_2:0:0_0:0:0_1081/1
AATATCCACCTTGGTTAAGCCTGCAGGCATGGGGTTACGCTGCCTGGGCTGGACTTCTCAGTCTTCCCCTCCCTCGCTGAGTGGCCTTGGGCATGCAATTCCATCTCCCAGTTTCCTCTCCTGTAACACGGGAGAAGAGCAGCTTCCGCA
+
2353/2202303343131354462222211523/2475321/336354334201222432240243220203225302031823144/23134/432203115533341/2324355033.31333/254/533233222223220223/
@rand_0_0_0_0_1_1_0:0:0_0:0:0_d9/1
AACATAATGGGGTATAATGATATTAACGCGCTGTCCAAAATGTGTTACACTGAAATCTATAGCACATCGGTTGCATAATTCCAGAACTAATCTAAGCGCGGATCTATTCAGGACAATTGCTATCCGGGCATTTGTATGTAGCGACTGTCG
+
2/25235733600632232323242/362331356332132343342225233/12414353031044223245143525122346342223331022/322122301231124342142221424243252222315224242-42220
@chr10_125630740_1_1_0_0_0_2:0:0_0:0:0_1083/1
CAGTTATACTGGATCATAATGCAGATTCATTCATTTGTGAACATTGGTTGGGCATTGGAACTTCGAGGATGAAAACTTGTCATTGCTGCTCTTGAGGCTCACAGCCTGTTCAGGGAGACAGACTAAACTACCATGGTAACAGTGTGGACT
+
400224232355203414233313242/4/2/25562232153/31252316025/11325/4022432223422133253242231122/222033503246143107422532/./72253320722136333322451322222124
@chr10_55396466_1_0_1_0_0_3:0:0_0:0:0_1084/1
CTCACAGCAAACCACTCTTGAAAGTTCTTTGTACAGTCTAGTTAGATATATATTTTTAATTTCATAAAAACTTGTAAACTGAGTCAAGGATTTAATTAAAGAAATATATAAGGGAAGGATATAAAATTTCTTGTTAATAATTGATATCAC
+
2122422121231022434335115121243323352552325261222262232331342202424205202222522402423143222322223214113220221332/22202232212580222.5232205233443/24.42
@chr10_10286625_1_1_0_0_0_0:1:0_0:0:0_1085/1
AGAGTATCTACTTTCTCATCATTAAGTTTGATGTTCACTATAGGCTTTTTGTAGATGTTCTTTATTAAGCAAGTTACTCTTCGTTCCTAGTTTGCTGAAAAGTTTTATTATAAATTGGTGCTGAATTTTGTCAAATGCATTTTCTGCATC
+
241545232221206122733223237224222251/2332122442623231402422/13211131634313223/340433423054213231.83322324254322424212034/3222/3231.3303330122/52111423
@chr10_108087157_1_1_0_0_0_3:0:0_0:0:0_1086/1
TTGAATATGGGAAGCAGAGCAGAAAAGGTTGGAAAATTTGTAGGCTGACAATGTGATAGAAAAGCAAAACCCATTTTTTCTGGGGAGAAATTTAAGCTGGCTATAGAAATTTGCATAAGAAAAGAGGAGCCAAACATTAATCCCCAAGAC
+
632013321221214300/232222254323221123325135/14132220/4/22244253413212224262245434932313/030302551401242253440282-1232124243431222332052710535485243364
@chr10_10133943_1_1_0_0_0_8:0:0_0:0:0_1087/1
CTGGACTCCAATGGCACAACGTCGGCTCACAGCAACCTCCACCTCCCGGGTTCAAGCGATTCTCTGGCCTCAGCCTCCCGAGTAGTTGGGATTACAGGCACCCACCACAATGCCCGGCTAATGTTCTTGGTTTTTTTTTTTTTTTTTGTT
+
3/126242242234.52016232.125254322020332/2022231222262425240044412521242/1023333011113252454222362732042213622215223254254.10442/4122232204121142320621
@rand_0_0_0_0_1_1_0:0:0_0:0:0_da/1
CAATTTTAGAGATTTCAACCACCAGACATGAGATAGCGCAAGACGGGCCAGTAACGCTTTGTTCGCAGAGTTTGGGCAAAATTGCCGGCGGGGATCACTGTCGATCCGGGTGAATTGCCAGAAGTCTGAGTTGGCGGGGTGGACGTGAAG
+
51/23334132422.232242326342602332204220032223432534012222510002250/222152.7324222231/2221223222143036223505623/21263224134212313222243233223421252/316
@chr10_101063713_1_0_1_0_0_2:0:0_0:0:0_1089/1
GGAGAATAAAAGCATTCTGCCTCTGGGCCCCTTAGATTAGGCATCCAGAGATTTTTTACTACGGTTTGAGCCTATGCCCATAAGCTCAGCAGGAAGCAGTAAAAGAAGATGGACCTCTGCCCTTCTGAAGCCTGTTTAAGATTAAGGAGT
+
23432514205421142022240152301/6510023224.522440033/4234224206143/124022114222251322.243222242/32322224222023313131425243364121053222121032222032210421
@chr10_102591018_1_1_0_0_0_5:0:0_0:0:0_108a/1
TGTCTGATCAAAGAAGTTTGAAGGCCACTCTTCTAGGAGGCTGGCGGCCAACACAGCCAACACCAGGCAGGTTGAAGGGTGCAACTGCCATTTGCTGAGATGAAGAATCGGGAGACACAGGTGCAGAGGGAGGGGGAAAGGAATAGACTT
+
5222271352232421041722242332113423332274334124035151117325121224/24452412323322505213/44333222/2252224212435121532632126151122224233424354345-00/30224
@chr10_28081611_1_0_1_0_0_4:0:0_0:0:0_108b/1
CCTGGGTTCAAAATCTGGCTTTTGTTATAGGTTGGTGCAAAAGTAACTGCGGCTTTTGTAATTACTTTTACTGTTTACTAATTTTAGTTTCATTATTTTTACATGGGTCTAATAATGCTCTCGTATTCATGAGGCCATTGGCATATTAAA
+
24442322/1/3224231320321211223532772431302242/324/24222064332353313202722544430222614233332221222221224242211423211452122166.23113424325320032122/2332
@chr10_2148266_1_0_1_0_0_6:0:0_0:0:0_108c/1
TTCATTGAGACGAATGCACCTCAGTCATCAGAGATGCGGGTCATGGGAGAGCCTAGGTGCAGGGGACCGGGAGCTCTGGTCCCACTTTCTCAATTTCTCTGTAAATCCAAAACTGTTATAAAAATGTATTAGATTAACATAAATAAAGAT
+
00235125421142222522422523/2104.1220343322221602223232213242105223221.6401472025233214023303220602120000432101216403550323222/532251220251322432203322
@rand_0_0_0_0_1_1_0:0:0_0:0:0_db/1
AAGCCGGGAGGCGTGTATTTCTTCATAACGGTACTCGTTGAATAGCCATTGATATGATATTTTTGTATCTGTCGTCAAGACGGAAACGGTGTACGTAAACTGACTCCAAACAGCAGCTTGTTGGCCAGGTCAGACTCCGCCCGGTCGAAC
+
32321227/132212/62322223332124243223343243630120242503402256125322002181232552321232224222333222222022039322465231432/32303202270442001431121232323332
@chr10_93554441_1_1_0_0_0_4:0:0_0:0:0_108e/1
CCTTTTCACGTGTCTATTTGCCACTTGGGTTTTTTCTTGTTGTTGTTTTTTGTTTTTTTGAGATAGAGTCTCAGTCTGTCGCCCAGGATGGAGTGCAATGGCACGATCCCGGCTCCCTGCAACCTCTGCCTCCCGGGTTCAAGCGATTCT
+
202652/40.23255222230243382.21/211303132252510431324312364402227202221324152662513033001222217402512133242435.1232224202023551325222212-12422401263551
@chr10_8438289_1_1_0_0_0_1:0:0_0:0:0_108f/1
AAATAGCTTTTTCATCTGTAAAATGGGAACAATAGCTGTCTTATCTACCTCTAGGCAGCCATCAATTAAACAATGGAAGCATAATTGTTCACTATATAAAGATTAGCTATTACTGTTATTACCAAATTCAACTTAAGCTTCAACTGGCAT
+
2311022020322123522223342223223231224241213422301225223552422352113421022234022/1212202112/23224422532101235231152224362216234020123205433234254422602
@chr10_71387781_1_0_1_0_0_3:0:0_0:0:0_1090/1
AACACTTTGGAAGTAAGGACTCTGCACATATAGGGGTTATTATTATTATTAAATGAAACAATGACGTTTGTGGATGAAGGGATTTAGATTGGGTGGAGCTGGCCTTCCAGCAGATATTCAGGCCCCAGCAAAGCAGGCCTTTGGGTGATC
+
323312221222125243133145213123205022414232223315232436.25335244413232153323245125522153525422252/1364562034422112210116544422222/2121222.2121/33226123
@chr10_76862568_1_1_0_0_0_2:0:0_0:0:0_1091/1
TTTTTTGGAAACGGAGTTTCGTTCTTGTTGCCAAGGCTGGGGTGCAATGGCGTGATCTCAGCTCACTACAACCCCCACCTCCCGGGTTCAAATGATTCTCCTGCCTCAGGCTCCCGAGTAGCTGGGATTACAGGCATGCGCCACCACGCC
+
222401232034321/15522137042123533233.111211322.35332521/2145750/54224.153311523412122132332543512131523243341224242234333421101732223042244341035622/3
@chr10_133157890_1_1_0_0_0_7:0:0_0:0:0_1092/1
GTGCCCTCTTCCTCTCATACCCCCCAAGCTGCTCTTCCATCTGCCTGCTTTGGCTTCTCCTGTTGCTTGAATGCAGCTCTGGCTGGTAACACCATCAGCCTCACATTCTGTGAACCACCTCACTGCCTCCCTCTCTGTAGCATGGGCTCC
+
012222424552241312021343222202333352101201222325224233.22242122023514222222311702425112463243262222242201372222110114320242/33401322453106522233313725
@chr10_37604312_1_1_0_0_0_2:0:0_0:0:0_1093/1
CATCTCCATAGGCTAGAGGCATCTTAAGTGCTGCAGACCAGACCTGGACAATAAATGTCAAGAGTCACCACCACCCCGAAAAGAACTAGAAGTCTGTAGATCTGCTGAGGAGCCCAGTCATTCAAATACAGGATGGGGTTCACAGAGACT
+
654114413222/224631223324252222/233332924087422251521340262342275330241122124/45130632112/016145220424122435452133441534-232222223122321263/23/2224573
@chr10_110031215_1_1_0_0_0_5:0:0_0:0:0_1094/1
TCTAACGACATAGTCAGTACAGTAAGATATAAATAGAAACAACAAAAAGTTAAAAAGCCAGGGGACAAAGTTAAGGCATAGAGTTTTTACTCGTTTTCTTTTTGCTTGATTGTGTGTCTGTTTATACAAATAGTGTTAACTCGGTATCAG
+
32351242/1322//026422212241262062323-20442363224252211005123541134222123202315154202123324426122332.2235335357122224/323512534237216522-5240224220324/
@chr10_69111672_1_1_0_0_0_6:0:0_0:0:0_1095/1
AAGGCAAATATTGTGTTATTTTCAGTTTGTTTACCTAATGCCTAGCACAGTGCTTGGCATATATTAACTGCTTAATACATCTTTGGTGAACTAACTTGCATTTGTCTTTTGATGATCGTTTTCAGGAAATGGAATGTTAAGCCTGACTGC
+
224132311222422/21245612221222/15141204212164222023201324322262203122/301122332421223333533321257451533510224210222315430332222442352222232252233264.2
@chr10_130827729_1_1_0_0_0_2:0:0_0:0:0_1096/1
GCTATTGAGCCTTCTTTGCATTCATTAGCGATTAATTCCGACAGATATTTAACTTAATAAGGTAAGCAAATAAACAAAAAATCACTTTCGGCGCCTTAAGGTTTTTAGACCTCTAATTGCTTTTGTGCCCTAATTATCAAGATTAACACC
+
244223422220250722//5222221022336132072244223201325013434112221640122244233522433424323333041432221441022443325346344415140202522325325222123121635120
@chr10_130113083_1_0_1_0_0_2:0:0_0:0:0_1097/1
GCAGGGCTCAGACAATACCATTAGCCCTAGCCTAAGGGCAGTTCTGTCCACGTGCCCGGGTAGGCACCTGCCCCCTCCCCTCCCCCACCATTAGGGAGGCCACTTGGGATGTCATTTGGACAGAGTGGGCAAAGAGCACTTCTTTATTCT
+
/32313.20224242220154223351743311632152328332222204453/22222120133/2223305542220.53220333420223442222223153331211532022332032722045401133315122213/444
@chr10_130796290_1_0_1_0_0_4:0:0_0:0:0_1098/1
CTGGCATTTTCCATGTGTGGGTAGGTCCGGCCAGGCCTCTACTCTAGCCCTGCTGTTCTCCTGGAACCCCGCACACCATCATCTCTGAGCTGCTCTTCTGTCTGTTGTTGCAATTCCATGGTGTCAGGTATAGATCAAGGAAGTCACTAT
+
3632252442443527115521730214435142523235424230422333722321132223546223143/2324022114307422202214332223023523334131000220104122333/23165324/524215022/3
@chr10_87202112_1_1_0_0_0_6:0:0_0:0:0_1099/1
GAGGAGATGTGCAAAAAGATGGAAAAATCACAGCCTCTTAAAATTAAGAAGAAATCAGAAAATAGACGATATGCTAGTAGAAGTATAATGGAAAACCCGCCAATGTTAATTATGACTGGTGAAAAAAGGACAATTTTTATCTGTGTTGTA
+
2342223120233022233222322332012491222212246242222221212615132432334214133/4132333531142242121221161/54032245426213227125254240053033102/24102533231522
@chr10_48766868_1_0_1_0_0_4:0:0_0:0:0_109a/1
TAATTTCTCTTAGGTAAAACATATGAATAGAACTGCTAAATCATATGGTAGGTACATGTTTAACTTTATTAGAAACAAATTCCATTTCATTGCAGTGAGTGTAAAATGGTAACTCATTCTGGTTTTAATTTGCATTTTCCTGATAATTTA
+
1504143230325362332322102210630122420.142235.374/1422433223332421242202125144/3223412121201.042024351/24244433310/6.5320105352422511335347032224613151
@chr10_42727855_1_1_0_0_0_4:0:0_0:0:0_109b/1
GCTCCGCTCTTGTTCTGTCCTGACACAGCCCTGGCCCTCCCTGGCCCTGGCCCTGCCGTATCACTGGCTCAGGTCCTGCCCTTATGCAGGCCTGACCCTGCCCCTGCCTTGGCGTTGGCCTGGACCTTGACCATACAGTGACCCTGCCAT
+
242133512524/2333222222323351134264223233/24306226234415454452256330/55421/203522/43022130/023223124202232321232132450222324220246122/22235641123521/2
@chr10_84404013_1_1_0_0_0_1:0:0_0:0:0_109c/1
AAAAGAAAATAAGCATAGATATCACCAGTGCTTTGGAAGCTAGAAAGTTTCTTTATAGTCACAACTCATTTAGGAAGCAAACACTTTAGAAACTTATCATCACCTATGCAGATAGAGAGGAAAACCAACAGGAAGCATCCCATTCCTGCA
+
0232646422442220345223124322312264151202331374321322455/122252530.2/2/12026.22125032013333652273022.31173354624221322512232223264220526332112201014754
@chr10_14002367_1_0_1_0_0_0:0:0_0:0:0_109d/1
CAGGTGACACAGAAAGCTCAGGCATCTCGAGATTTGCTTTGATTTTGTAGCCAGGGAGTAAATTGATAACTGTGACTGAACATTGATTGGACATGTACTATTTCTCAGGTTTGGTCTAAGTACTTTATATATATAGTCTCATTCATTCCT
+
031223203553336-5221/23/32022324224.13273235321-3122236220342225/3321220431351225440531/23/030372423222/34521602231./221222222445221642231232222311544
@chr10_108722289_1_0_1_0_0_3:0:0_0:0:0_109e/1
AAGAAACAAAAGTATGGGCTTAGGATCAGAGTACACAATCCCAAAATGTCTCCCATTCCTTATGGTCTATATTTCCAAATCCTGAATAATGTAGATGATGACTAGGTCCTAGTCTATAAAACAGCACTATATCTTTTGTATTTCTCTCAA
+
2262323232420462200774600303333/711/43214231231222433221331332232412/03631245554352253.33302460545/114422217022431204134313223262203/52624721342322232
@chr10_57696385_1_0_1_0_0_3:0:0_0:0:0_109f/1
GTGCCACCCTCCCCTCTCTGGTTTCCTCTTTCACCATGTGATGCTGCCTCCCCTTTTTCTCGCTATGAATTAAAGCTTCCTGAAGCCCTCACCACAATCAGATACCGATGCCATTCTTCTTGTAGAGCCTGAAGAACAGTGGGCCAAATA
+
152223322222222535005214332612532122444030221352422432/53342142033204332012222235552212232433332122325322210222/0026442251224522311422.134.63255322/51
@chr10_116867011_1_0_1_0_0_2:0:0_0:0:0_10a0/1
GCCTCTGAACTCAAAACAAGTTGTTTACTTCCAAAGTGCAATGGTGAGACAGGTATAGGATCTACATTCCCGTTCCAAAAGAAAAAAAGGGGTAACAGGCCCCAAATAAGTCCAGAACCCAACAGAACAAACAATGTTAAATCTGAAAGC
+
2093322/322224212054242222205223243237.1/13512242355333242122122121243222242431242.22.2045220233222556221/6540221222644200213242.34-204312222342332124
@chr10_44939684_1_1_0_0_0_2:0:0_0:0:0_10a1/1
TAGAGGTTGATCAATTTTCTTGATCTTTTGATTTTGCTGATTCTGTTTATTGTTTTCCTCCTTTCAATTTCACTGATATTTGCTCCAATTTTCATTATTTTCTTTTCTTTGCTTTTTTAAGGTATAGTTTGCTCTTCATCCTCTAGCTTC
+
1222241533033102232322252252052532027223124332/2202215321.2423233624222213326422/026231220324240222231241223334224332216/3463,241244222114513421326751
@rand_0_0_0_0_1_1_0:0:0_0:0:0_dc/1
ACGGATATATTTGGTTTAGACCGTATTCACCTATGGGTGAGACAGAATGGGTCCATGATCTCATCAGGGTACCCCCAATTATCGAAATACGAAATTAGTATTATCTGTCCACCGCACAACAGAAGCGTACTCTCGAGAATCGGAGTTTCC
+
123354222340221213/162032360644/202253130220340422323/25202112652/2522413323424345.4827231242221202742422214220322223233303246222223402322400313052223
@chr10_13931644_1_1_0_0_0_6:0:0_0:0:0_10a3/1
GGTAGAAGTAATGTTTTAGGGAGAAAAAATTGAATTCTTATTCTTTCATTAGAGGGGAATTGTTTTAGTAGGAAGAAGGATCAGAAAATATCTCCACCCTCGTTTGTTCTGACCAAGTGTGATCTGCCGCTGCTATTGATATATTGTTTT
+
401232121350422202125112130221450042031230322222232232/23154321232122500213222220022425242242244543253521101132132042147112523353405122242450122234551
@chr10_46023492_1_0_1_0_0_2:1:0_0:0:0_10a4/1
CAGCATTCTTTCATTATAACAACCACTCAACAACTTGGTGTAGTAGGAACATACCTCAAAATAATAAAACCCATATACAAGAATCCCACAGCCAACATCATACTGAATGGGGAACGGTTGAAAGCATTCCCCTTAAGAAATGGAAGAAGA
+
250052211-3042125205222322341/0322120104042232242232223344122/2224104223202255042362213310624231321332512344722/105263.32172042322212120263/0/14322123
@chr10_52413988_1_0_1_0_0_1:0:0_0:0:0_10a5/1
GAGCCAACTCCAAGATGGAGACCAATGTGTAGGAGGTTTATTAGGGTGTTCCCATGTGGTCAACACCCATGGAAAGAAAGCAGGATGGAGCAGAGCTAGTAGTTGAACTGAAGCACAGCCTCAAAGCCTCAGGCGATCCTTCAGGGAGTT
+
234/6241325222253013/322224122251351221605234242503230213112150452.2127371632223332220243223423444022522232214.4024525323272152451462/1/221242334224.4
@chr10_56256298_1_1_0_0_0_1:0:2_0:0:0_10a6/1
TGTTCAGAGTTGAGCTTAGTATAAATGTTGGAGAAAAGGTGAAAACTATTTGGGCATCCTATCAATTGGTATTCAGATAAAATGCATGAAAAGAAAACCTTCAGAGATGGTAGCTTTATCAAATAAAGATTTGTTTTGTATAGTTGAATG
+
421242322336431021/16342323553634125122244633252232301203332221643230332321231222234133/1221400222331204342122225.021374114622223234123122041254262/12
@chr10_123440781_1_0_1_0_0_5:0:0_0:0:0_10a7/1
GAAACAGCATGCCCTAAGCCCTGGACACTGGCTTCGAAATTCCTGGGCTCATCTTCTTGGCCCCTCCGGGGCCTAATCACGAAACACTGTGACAAATCCGCACTAAACTCCAAGGCATTCGAGCCAAATCTAATCCACACGGAATGTCTG
+
022522533/.245533120212-432222522242-22212232522323142533425122233442220213/244021331124613223372346232512212314434212223324535113042222225323.6560125
@chr10_14681768_1_1_0_0_0_2:0:0_0:0:0_10a8/1
TTAAGATAAGCCTTTGTTAGACAAAGAAAGAAGGTCACTCCGGGTAGTAGCAGCAGTGTTAGCTGAAGGAGGAAGGTGCAAGTCATGCTTAGATCCAGATGACTGTGCTGAGGGTGGCTGGAGTATAGAAGAAAGGGAAAGCAAGATGGG
+
123263014224220131122231.232102225/2/043323122//205/1240322432.22232325422242210/221356223236163/435222232225014232222/2222212.22352263204322162123423
@chr10_95968780_1_1_0_0_0_2:0:0_0:0:0_10a9/1
TAAAACCCAGATGTCCTGTTTTACATGCCCTGGAAGAAAAGAAACATACAACCTTACACAGAACTCTCAGCATTTTAAATCTGATTAAACTCTATGCCAAACAAGGAATGGAAAGTGTATGATGTTTGTACAAACAATCCTTTAAAGAGT
+
442224215512040513240310273033402023121122442052.552543322255522123303125257241162222333413226312112/213525462322222/23126413/23423/151322126233132543
@chr10_17367767_1_1_0_0_0_1:0:0_0:0:0_10aa/1
ATTCATTATACTTTATAGGAAGTATAGGCAATACAATAAGTTTTGATTTAAAACCCAGAAGAAAAATATCTCAGCAGATATTTCACTTATAATTCTAAAATAACTGTCTATGTTTCTAGATTCCACACTTGCTGATGAGAGGTATTTTCC
+
113462352221421312442/5202253331541222332222332022430222524162131013361322321250042253250213639214227153232222324232313234041323333633352523402/221222
@chr10_56779839_1_0_1_0_0_4:0:0_0:0:0_10ab/1
AATATTTTGTCCCTCTCTCTATATATATTATATATGTATAATTATATATGTATATATAATTTCTTCTCCTACCACTCTTCATATAATATTCAATTAATCAATTTGAATAAGCTTGGATTCAGGCACTTTTATTGAGCACTTACTGTGCAA
+
13526223453322053312232032251522312724221422/20344422226142322525233324214/621424332/222322422241444123-213444411334613333425112362/262233224623122251
@chr10_70042667_1_1_0_0_0_5:0:0_0:0:0_10ac/1
AAAAAAAAAGGAATGAAATTTCAATCTTTTTCTTGATATAGGGCTTGAGAATGACAATGTAAAAGGAATTCTTCTCTTACTTCAATAAAATGGGTTTTAACATAGCTTTAAATTCAGTTAAATATACAATATTGAATACCTATAGTTCAC
+
22424022234322321512352664425202424/13312114211332224261/2052/1425241201223322134443024731522121213152142321222224/0251123330032/422252222513/24132274
@chr10_23138477_1_1_0_0_0_1:1:0_0:0:0_10ad/1
AGCTCAGCCACGTTGGTGCCGGGCAGTCATAATGGCTGCATTGTGCAGGGCGGCGCCTGTGACAGTCAGAGCCCGACAGCCTCTGCTCCAGCTCCGGGACAGATTGTTCTCACTGCTGTTGCTCTGATTAGTTGTTTTTCTGATTCTAAA
+
3322243365442254242426422-02022102242432212314223251723043/0232112202220.33251211233232332343322144-53/4452102.412149530233034320283.20223204313145225
@rand_0_0_0_0_1_1_0:0:0_0:0:0_dd/1
ACTAGCTGTAAAAGGGGGTTAGAATTAACATATAGTGGCATATTCATTGTTGCCACAGGACACGACTTGCGCCAGACTGCTGTTGTTACGCCTTACGATAAAACTGCGTACGTTATTGTGTTGGGCAACAACATGAGCCTGATTTCGGAA
+
352.43412232/232341322323464033224322122252332363411223132364243224232152330522232542242122444434212622224222124702/2523234212221112453222232434442232
@chr10_129882150_1_1_0_0_0_1:0:0_0:0:0_10af/1
TTCTCTTTTTGTTTTATTAAACATTGAAAGGTGGGACTTTAAAAAATGGTATAAATCTAGATTTTAAGGATTCTTTTCTTACAAACTGTCTCAGCTTTTTACAAGAAAGGTTTAAATACCAAAATGCTGCTCAGAAAATTTAAAGTTTAA
+
23321221203522332422/362464523215522223622224472112164202412514222-122/22523245235334241232212242.24/2040645520232302202254222/2342442137/362232.242/0
@chr10_92670504_1_0_1_0_0_4:0:0_0:0:0_10b0/1
TCCCTGTCCACAAGAATTGTTAAATCTCCAGTTAATTTGCATTTTTCTAATGACCAGTGATATTGAGCTTTCTTGTCCAGATGTTTGTTGGCCACATGAATATCTTCTTTTGAGAAGTGTCGGTTCGTGTGCTTTGCCCACTTTTCTGAT
+
2232345022/1220132321222342142/455273304224236125230/32132432412743612432022035322222235222/6520342222212222212225237532260/253223131222245223.3221321
@chr10_2156071_1_0_1_0_0_6:0:0_0:0:0_10b1/1
AGATCTGGTAGGCTATTTTGGGATTCGTTTGAGGGCACAATGGTAACGATTACCATTTACAGGCAATTTCCCAAAGAGTCACAAGATTGCCCCATTCCTCCACTGTACAAACTGCAGTAAATCACCAAGAATAGAAAGCCGGGAGATAAT
+
22510302553224213611212/2434250254142122412314333235113422230343001342512212132524421442102214/2/2224310346342215242420/2222125234.3235103323313321314
@chr10_109450001_1_0_1_0_0_4:0:0_0:0:0_10b2/1
TGAATTTTGATCAATGTGTATTACCTAGTTAATAATTAGTAAACAAAATAATATTAAGCAAAAGTATAAATTATTAAGAGATGATCTTAATACAGCATCATCATTCCAAAGGAACTTTCATAAATCTGAGGATTGCACAGATCTGCATAC
+
302261534642131/20322517/243322412242232222022232/15322452334233244242306234266262222423151222432384964352212332412263352454221405514243241222203213/5
@chr10_21863211_1_1_0_0_0_0:0:0_0:0:0_10b3/1
GATTGGGACCCCCTTTCTGGTAACACTTTGGAAAAACCTAAAAAGTTGACAATCTGCAAGCTAAATTAATTTTTTTTTAAATAGGAAGAATACAAATTACCAATATCAAGAATAAAATGGGAATTACCTCTACAATCCCAAAGATATTAA
+
62322305202223412512326725230302131363104210012224371421222625234132333542220723423121/240214232314205356432025201321441440252144212422212512227212542
@chr10_1480987_1_1_0_0_0_2:0:0_0:0:0_10b4/1
AGCCCCATCATGAAGGGCCTGCCTCCATCCTGGCAGAGACTCAGGAGCCCCATAGTGAAGAACCTGCCTCCATCCTGGGGGAGACTCAGAAGCCCCACAGTGAAGGACCTGCCTCCAACAGCTGAGGAGACTCAGGAGCCCCATCATGAA
+
1232232321354313331216341522341.422241133516222252312536.2415132220-431222332433212251./211.243431053003432013425130222/222441202221122514021042333342
@chr10_10513348_1_1_0_0_0_3:1:0_0:0:0_10b5/1
AAAATGAATATTGTAATCTACAATATTCTACTCAGGGAAAGAGGGATACTATATAATAAAAAAATGGTCAAGACAGCAGTATAATGTAACAATTATAAATGTATACACACCTAATAACAGAGCTTCAAAATACGTGGAACAAAATCTGAG
+
21221223143222422/243422423302424230535621242252241227533223/0124022122,432222334224010521223422230321633220522220214310251351122232132243013/122/2033
@chr10_99268778_1_0_1_0_0_1:0:0_0:0:0_10b6/1
CAGAGAGTCATGTTAGCAAAGTGCTTGCAGAATCAGGTGTCACTATTCGTAATTAATAAGATTAACAATCTCTTTCTTCTCTCAGCATTTTGCGGTTTTCAAAATGCTTTCTCAAGTATTAGATATCATTTGATCTCCACAGCCATCCTG
+
312013322442/22102222252442215220233322222442233230531/2822221./320422/9222454212/222122/4422022322443622304323631233257433222324321412311233132232602
@chr10_125237570_1_1_0_0_0_2:0:0_0:0:0_10b7/1
CCTGGACATTTCCCTAACTCGTTCCTCTTTTCCATTTCAAACAATATATGGATCTCACAATTCCCCAGCCTAGTAAAATTCTAACAGCAGGTCGATAGGGGCCTATTGACTCGGAAGAACTTAACTGCCTTCCAGCTAGGCAGTGAGAAG
+
511322113323242302522461122153424543022223211232112202212231122210415522523232342433442-313423202232512145622332112312123125/4423622325022/2338/422035
@chr10_113970638_1_1_0_0_0_3:0:0_0:0:0_10b8/1
GCACCTGCACGTCCTGCCTGGGCAGTTAACCCACCTGGGGTGGGATTCTTTGGATGGTGTGATTCTGAGAACAGGAACGCTGCGAGGGCAGCAGGGAGCTGAAGATTTGAGAATAGGCCTAGGTCTGTTCCTTGTCTGCCCATGAGTGCA
+
5322033.223072251022210032322205322423/44242020411522103104111232225007206-222523074224213/225430322423264243342330242234342211/21102231422023/2521233
@rand_0_0_0_0_1_1_0:0:0_0:0:0_de/1
AGACGTTGTACGGTGCTTGAACCAAGTCCCGTGGGGCCTCTCGCTCAACCGTAAACCTTTAGCGACGGGGCTCTTTACCGTCAAGCTCAAGGCACGTCGTTACCCCAACGTGCCTTACTTAGCACGTTGCCCCAGAGCTGTTGCAAGTAA
+
2202345232324222442.322044.211/20322253207043225221426234324324124353323223222572355230132421422232210232530620222232230022112123114202242322316241222
@chr10_100420596_1_0_1_0_0_1:0:0_0:0:0_10ba/1
TATGGAACCCACTACATTTGCCAAGTACCTTTTCATCTACACTCTCAGTGAACCTCAAAACCTTCCTAGTTAGGTTCCATTATCCTAATTTTCAAGAGGAGAAATTTAAAATGTAAAGAGGGAGTAGGCTGAATTGGCACCAGAGGCCAG
+
4323024/35322101231255422603/22362307223053/32732225122221232246164241323324513103422332212143152.2283144745144242221320032224422242252542543422205115
@chr10_37452609_1_1_0_0_0_3:0:0_0:0:0_10bb/1
CAAATTTGCATGTTTTCAGTTTTATTCATTACGTCTCGGCATAAAAATTGTGCAATTAACTATGGTACTGTCATACAATGGAATTTTATAAATAACCTAATATTTAAAAACACAATTAATTGTGTCCTTTACGGATGTCTCTAAAAGTTA
+
501/2331222222632152233232432233244103224327223533312322243422221122522/2224140101/430322225/12313252222122222412236-014223216124420/31222.24233222233
@chr10_103936852_1_0_1_0_0_4:0:0_0:0:0_10bc/1
TAACAGGCGTAATCCACTTAGCCCACCCCCTATAGTGTATATGTCTAATCATATTCTTTAAAGCCAAGAGAACTGGTTGAATGAATGTTTATTTTCCTGAGGGTATTTTTAGGATAAAGCTGCCTAATGGCCTGTAAACTTTGCATATAT
+
6310322222122326422462230332203232212430200332/113153322220215052023.4032232321221223422552711233552235023252402120261122/3532272123342230422242325112
@chr10_118020322_1_0_1_0_0_5:0:0_0:0:0_10bd/1
TACTCATTCATTTTCATCACTGACCCAGCTAGTTGAGTCTCTAAATTACAGGAAATGGTAAGCTCTTTTAACAAAAAACTCTGAATGAAAGATTATCTTTATAACAAATCTGAGGGCTTAACGCACCAAATAATTTCTCACTTTTCCTTA
+
012222433414122273212631252022600233224423243422216/122254223521322323152265222433362633262114422532112210023524334230754011024/3212.52/2230210202032.
@chr10_90209882_1_0_1_0_0_1:0:0_0:0:0_10be/1
ACAGAACATGATACAGGACGTAGAAAGGAAATCAACACCCTCTAGGAACAAGGGGTGGGGATTGGAGAGAGAATGTCAAAAGATGGAAGAAAGGCTAGACATGAGCATGGGCTGCCTGCTCTCTGTCTCCCACTCTAGGCTGAGTTCCTT
+
056335232433543550120236/20404232320131224100222232341213245242321246422556352602053324120224540523/1142123/222224423223/223/1.4125022334352330422.465
@chr10_131963730_1_0_1_0_0_5:0:0_0:0:0_10bf/1
AAATTGTTGCTATAGTGTAGTAAAAAAATTACATTACATACTTTAGGGAATGTAAATAGTTTTAAAAAAGAAAGTGTCAAGTTATGACATGAGATGAGAAAGATTACCGTCAATCTATTGATATTTCATATATAACAACAGAGAAGATAG
+
43565220423/2433423842422/332220460333214223222112522/23322104120431422362224.5422232356/4424363214122223420/313.22324414221526432/22131232532434/6142
@chr10_70201267_1_0_1_0_0_6:0:0_0:0:0_10c0/1
GCTTAAGCCTGTAATCCCATCACTTTGGGAGGCTGAGGTGGGTGGATCACTAAGTCTGGAGTTCAAGACCAGCCTGGCCAAGATGGTAAAACCCTGGCTCTACTAACACTACAAAAATTAGCTGGGCGCAGTGGCAGGCGCCTGTAATCC
+
114223-3330222020420211713223302/421232/322422522442//132422532222101322644421422222453404326442213433422431020243425225.434223/0226523125516242041212
@chr10_95510049_1_0_1_0_0_4:0:0_0:0:0_10c1/1
AGGTGTACATATGCATGGGGCAAATAGCGATATTATGATACATCAGGGTAATCAGCATATCCATCATCTCAGATATTTATCATTTCTTTGTGTTGGGAACATTCAATATCCTCTTTCTAGCTATTTGAAACTCTATTATTGTTAACTATT
+
16652.0103423434353334522243/124135223/41042/222232240653233222431226132532012252162222732223224134122143/34320/3330.22142/310135342122320451506422035
@chr10_45217622_1_0_1_0_0_3:0:0_0:0:0_10c2/1
ATCCAGTGATTTTACCTAAATTCTTTGCTGTTGCTTCTGTTGCAAGGCAATGTTTTTTGTGTGTGTTTGTTTGTTTTGTTTTGTTCTTGCGACAGAGTCTCACTCTGTCACCCAGGCTGGAGTGCAGTGGCATGATCTCGGCTCACTGCA
+
1005224323/221212122215502511/44122611272222362346423332232122533243562535/225211461302523240313320212353320443.22321224520521022352214.713131451355/2
@chr10_67923277_1_0_1_0_0_3:0:0_0:0:0_10c3/1
CCTTTCCCACTTCTTCAGTTAGGACACTCACAGTATTTGCAGTGTCTCCCACGTTTTGCAGGAGCAGTCTGCTTCCTTCTGAGGGTCTCTGGGTCCTCTTGGCATTGCTGGTTTGTTCTTGCAGTTGATTACACTTCTTACTTCTGGGTT
+
12102332245.51234423.43600211/112200225013322233742141232442023243222032222521026223///0453.03221363435712/7242242205/3245422251132021.,23123411422242
@chr10_129391243_1_1_0_0_0_4:0:0_0:0:0_10c4/1
TTCATTCTGTCTTTTGATGATATCATCTGTCCATCCATCCATCCACCCACCCATCCATTTATTTATTAGAAATTAGTTTAGTGGCTTCTTTATGCCTCTGTGATTTCTACGCCAGACACGGTAATAAGTCTAGAAATCCAGGAATGATGC
+
04044244.00201535/23421322/242332302442233220/032221247/242240122231422/1311122222541//3-22253232540/332222242222222263422122244322222122/223274425522
@chr10_20881452_1_0_1_0_0_2:0:0_0:0:0_10c5/1
TTTTGTAATTTTTTGTACAGATGGGGTTTTGCCCTGTTGCCCAGACTGGTCTCGAACTCCTGGGGTCAAGCAATACTTCCATCTTAGCCTCCCAAAGTGCTAGGATTACAGGCGTGGGCCACCGTGCACAGCCTATATGTACAATTATTT
+
24221244712/22012.234322232142020422252322222212023625205452322310361304522222123221322531/326444214021523134034420222225/7255.213/443300224432232030/
@chr10_75689538_1_1_0_0_0_0:0:0_0:0:0_10c6/1
AGTGCTGGGATTACAGGCTTAAGTCACCAGACCTGGCCTAATTTAAGGATCTTGAGATGGGAAGATTATCCTGATGGACCCAATGCAATCCTCAGGGTCCTTCTGAGAGGGAAACAGAGGACCAGAGTGGGTGAAGAGGATGTCATGACG
+
611324102432434332223265219263036224422424232222/313221/222123-2231021244322241132333/305224/223524204534443242543212240133032232612324./2452232414123
@chr10_67018489_1_1_0_0_0_3:0:0_0:0:0_10c7/1
AGATGGAGCCTTGCTCTGCCACCCAGGCTGGAGTGCCGTGGTGCGATCTTAGCTCACTGCAACCTCAGCCTCCCGGGTTCAAGCAAGTCTCCTGCCTCAGCCTCCCGAGTAGCTGGGACTACAGGCGCACACTGCCACGTCTGGCTAATT
+
2225233242241215452754252220420210/221152111252/46212341424211243300212213024435512223542133221840042032/423021357012021254234422232232122220214432/24
@chr10_113070858_1_1_0_0_0_2:0:0_0:0:0_10c8/1
GCCCCATGACCGCTGCAATGCATGAAGCGTTTACATGCCCAGAAATTGAAATGTTGACATCCAAACCCTCAATGTGATGGTATTGGGATAGGGGCCTTTGGAAGGTAATTAGACCGTGCTTACAAAAAGGACCCCAGAGAGCTCTCTTAC
+
6523354241471311025332232432312573416272224124230263242.562244134432422021402222111222444153423112.201341413233262122123043023331512324252416233353222
@chr10_131366941_1_0_1_0_0_3:0:0_0:0:0_10c9/1
TGATTTCATTGAGTTCCTCCCTCTAACAGCTCCTATGGACCTGGAGGGCTCTGGTTTCTGGAGTAGCATGGGAGCTGGCCCTGGTCCTGGCTCTCCAGCCCACCTCTGCCCCCTTATCCCTGCCCCCTCCTGACTGCAGCCACCAGTGCC
+
5142152010152112222443326406/3322342333172225241242222/132232202346130241142331/03625128/642444234324520132244/352336425.10241/0135212/03332/012-23205
@chr10_25533555_1_0_1_0_0_3:0:0_0:0:0_10ca/1
TTACTCTGTACCTCAGGTTTAGCCTCAGGTATGCCAGACAGTCCAGGTCCCAGCTCTGAAATAGTGAGAGCTAGGGGACTTGGGCTACTCTTGACCCTAAACACCATCCTGATACATATTGGCGGGTTATGACAACAATGATCAATGAAG
+
12120312236202122207.231322./0233244102211121052322133310623125/432213123152226/0305151222252043234233120241230421435232232/32241224251121120016322332
@chr10_33012329_1_0_1_0_0_0:1:0_0:0:0_10cb/1
AGTAGGAGTAAAACGAATGAACCTAAAAAACTGAGTCTTGTGAACAGTCTCATCTACCACCGGGGTGGCTAACAGGGAAGCTATATACATTGGAAGAATAGTCCAACTATGTTTTTTAATATCAAGGAACTTATCATGTTGGATCAAATC
+
343342151035413062/25224312534155132213231231423102222400222202336314224232422222252022047233121229122333242135132216223354212543342321242735243230421
@chr10_113962676_1_0_1_0_0_2:0:0_0:0:0_10cc/1
TATCAGCATTCAAGCAAAATATCAACTCGCCATCCCTTGGGTCTAGGCTGGGAGTCAGGGGCTGAACTTTGAGAAGGTGGGAGAATAATGGACAAAGGAGGTAGTTTCAGTGGTGCTTGACGGTGTGTAAGCAATGGGTTAGTGTGAGCT
+
222224221222122512.22134/641414322043242162/422223252153123433124003015525.24513--11022420223141223173123224323023366245361502206252211033142135536231
@rand_0_0_0_0_1_1_0:0:0_0:0:0_df/1
TTCTATCGCAGTTGGAATATACCGTAGACTCAGATGACAGTCCTTGAACCCAGCTGACGTAGGTCGCCAAGAGCCAGATTGAAAGGACTTGAATTTCAAGATTTGGAATGTAGTCGAATTGCGTACTATTACCCGATCGGATAGTGAAGC
+
24/120222522034440222222423202323255215/623204222211214143652232240247122104221432322423232341202023630224401301271.524324227322152252/233422312423442
@chr10_37363963_1_1_0_0_0_3:2:0_0:0:0_10ce/1
ATGTTAATAATTTCTTTAAGATCATGTAGAGCTGGGGTGAAAACGTATAGATGTCTACTAACAAGTCAATATATATTTTTTTCCATCACACATTGTTTCAATTGGCCAACCAAATGCGGAAGACCTGTTGATCAGAAAAACCATATATTT
+
022412252332243403/11274222123214222313133232242212412201413422404222223342222132822132171113322621232325422643256.152433221012262144413/227/362645144
@chr10_120826719_1_0_1_0_0_5:0:0_0:0:0_10cf/1
ATTCTGTCTCAAAAAAAAAAAAAGGATGTGAATTACATAAGTGACAGTGGATGCCATAACGGACATCATCCTCAAGAATTTCTAAGAAAACATGCTAGTGGCCAAGCACAGGGGGTCATGCCTATAAATCCCAACACACTCGGAGCCTGA
+
2231322127242131423523221223241222035255003450411/12014523165121324232523217303322/2127122322242204223122225213331425203733213252522220044311322653224
@chr10_4150065_1_1_0_0_0_2:0:0_0:0:0_10d0/1
GTAGGTAAGTGAAATTGTCATCACATAGAAGCTACAAACTGAAACATGTTCACAAAAGAATCAATGTGGATGACATGTCAGCCACTCTACCAAATCACATCAATAATCACATATTGCCAAAGACTAACAATGTTATCCTCCCAAGTGAAA
+
222410322.4314332024422250116222424121234232/4142223362424332432524374433110225243256132002222222312142223423445312320225320824241400212332202/2141143
@chr10_118888761_1_0_1_0_0_6:1:0_0:0:0_10d1/1
AATGCACGTTCCTAAGCCCCACCCTAGTTTCTGATTCATCAGATGGCACTAGGGCTTAGGAACCTGGAATTTTAGCCAGTCCCCAGATGATGCTGAAGCAGCTTGTCCTCAGTTGTATCCTGAAAAACATTGACCTAGTGTGTTCTGAAG
+
2732212332432552112/23212541221252/542453332220.422363321222224242/313011301414333223934422303421230052200/40210122244314/03421/2324224224213424232423
@chr10_60230989_1_0_1_0_0_2:0:0_0:0:0_10d2/1
TGTCCCTCTTTATCCTTGGTACATTATTTTGCTCTTCATTCTTCTTTCTCTGATATTAATACAGCAGCTCTAGCTTTCTTTTGTTAAAGATTTACATTGAATATGTTTTCGTATCCTTTATTTTTAACCTACCTATATCATTATGCTTGA
+
641424382021212122230323242422.122212323342352243526411224/2035352241-2324242322434224330204224242231553142452462222144322522412/340501014122550/34112
@chr10_50542447_1_1_0_0_0_0:0:0_0:0:0_10d3/1
AGGCGGAGGTTGCAATAAGCCAAGATTGAGCCACTGCACTCCAGTCTGGGCAAAGAATGAGACTCCTTCTCAAAACAAAAACAAAAACAGAAAACCAAAAAACCAAAAAACACACACACACAAAACCAGCCTAGTATACCCTCTCGTACA
+
42232245422121337145322242201111322242424442443124434112242511122222432212242123012211030131/4134025142423214423342443322540313651322233422211-1312203
@rand_0_0_0_0_1_1_0:0:0_0:0:0_e0/1
CCGCGTGTGCCCATTCATCGGCTCTTGGCGCTTTGATTCCACAGAATAGTTGATCTTGAGCGATCTGCCCAGAGAACACAAATAGAGCTGGACTTGGCTCACTACTGACCTCACGTTGGCATGTTATGTTACCCACGGATAGAGCACTCC
+
12244234/22430013453221235000032.34221232221212222432.321253302023241140222/1241013626214022226436/222253221224.4.22223323.24323621223225332335232/.32
@chr10_53759303_1_1_0_0_0_3:0:0_0:0:0_10d5/1
ATATACATAAACTCTTAAAGTATATGCAAAGTATTCTAAAGAAAAGAATTCTGGATCCATGGTTCTAGAATTATCCAAAAAGAAAAGCCACCTTAGTTCTGTTTATATATTTAGAAACAGAATACCTATTCATTAATTCCTCCAAAAGAT
+
3630542722232533213311/5-154232202082342/4333312232353224253322241352504421224332124.31454335213224353323423303134243352022322322222342222215242123/12
@chr10_57299470_1_1_0_0_0_3:0:0_0:0:0_10d6/1
GGGTCGTATTTGACACTAAATGTTTTTTCTCTTATTATGCAACATATTAGAATGCATCCCAAGTTATTGATGTTATCATTTGAAAAATCAACTGTATTAGAATACATTTTTAATACAATAATAAAAACTCACGATATATAGTGTGAAAAC
+
42222522411233421022322242/2763211201220233252.135243/2223/214431302/2212205221522132232522514333255/35002046443232253212334220522/225.5462130343502/0
@chr10_25337473_1_1_0_0_0_4:0:0_0:0:0_10d7/1
CAGGGCTGAGAACAGCTATCTGAGACCTTGGCTGATGGACTGCATCTCATTTGCTTTGGCTGTTGATTTGGGCCAATGCCTATGTGGGACTTTGTTTCGCATCAGCAGCTTCTGCTTGGTGTGAACTCCACGACTGGGGCTTGGTTTTCT
+
0140452044222522431533024433430241642322220222121452/54413302222622241152.1202234422330326232325442.1323/32243326233414321/1244233303034141331246002/4
@rand_0_0_0_0_1_1_0:0:0_0:0:0_e1/1
TCAGCAATATTTTACTTGCGAGGACTGTAGACCTTTGCCCGACTTTAACTCCCCATCGAAATGCCGGCGAGCTTCACTGCTTCCCTTATGTTGGTTCATCATTCCGTCCTTTATATCAGCAATTTGAAGAAGTAGCCGAGCGGACAAAGC
+
/45.2403432/431222222253/312122421323225231222220022136237440715533544512511310222522022212038242232103223422251/261213551335522.630323221457223422/42
@chr10_128867816_1_0_1_0_0_2:0:0_0:0:0_10d9/1
ATTGATCCGAGGATGTCATGGGCATGAGTCAGGAATCTATTTGAGAGTCTCTCATCATTCGTGGGGACACAGATGCGGTGGTTTGAATGAGGACCGTCTAGGTCACATTGTCTGCATGGAGACAGACTTGTTGAATTAGAATATTGGGCA
+
22221123-15233303326422/313330433210223223343464/473212224522222222521062103213224/160221302454/0334313231522231322508251120/3422432420512/1133/020024
@chr10_124492199_1_1_0_0_0_1:0:0_0:0:0_10da/1
ATTACTAAGACCCCAGTCAAAAACTTCAGCCTGGAATTTTCCTTATATGTGATTACTTCAAAAAGGCTTAGGGCATATCCGGGAAGGAAAGATCTTTTGACTCTTTTCAGTATTCATTGAAATGCACACATTTTAGTGTAAACTCCACTC
+
2322324341/331435313222241330135112222622334//2222140454321125421222353204242234422412422152204/33333322222122322222722264203/442222452262444202322044
@chr10_69487860_1_0_1_0_0_3:1:0_0:0:0_10db/1
TACATATACATAGGTGTATGTATAACACATATATGTATATATATTATACTTTAGAGTTTCTAAGAATATAAGCTGGGCCCAGTGGCTCACACCTGTAATCCTAGCACTTTGGGAGACCAAGGCAGAAGGATCACGTGATGTCAGGAGTTC
+
112004622312321304221222254452333222325312321546422123131.3421223342122232121120021231235211222523041042325004332302320222/202324565614021213832145430
@chr10_120463098_1_0_1_0_0_3:2:0_0:0:0_10dc/1
GAGATACAATTCTTGAGTCAGACTTTTGCATATTAAACTCTTAACAATAATGCGAAATAGTCTTCCAAAGAGGCTTGACCAATTTACATTTCCACCAAAAGTGTAAGAAGCTTGTTTCTATATAGATTCACCAGAACTGAATATTGATAA
+
262523322253222125234062320422222322222123422/025444020232756154227012563335342/2054223220115451042.2202235/422222642433125224.0/233221242252252324247
@chr10_100172149_1_0_1_0_0_6:0:0_0:0:0_10dd/1
TAGCAGGCGCCTGGGCCCTTGAGAAGCTGCTCTGGGCGTGGGCTCTGCAGCTGCCTGCATCCGGCAGTGTTGGTTGGGTGGATGTGCTGACCTCTCGGAGACACCTCCCGCCCTCAGGATGCTCGTCACCAGGTATGCGGCCAGGAATCG
+
3121/4421531314102234452242242333242242521/2422332243.34213/22410222242452153201324/1634204./2331224262121332046324322224205402567221422523222/2224223
@chr10_123795698_1_0_1_0_0_5:0:0_0:0:0_10de/1
TGCTAATCCATCCTTTTTTTTTTTTTCTGAGACGGAGTCTCACTCTGTCACCCAGGATGGAGTGCAGTGGCGCAATCTCAGCTCACTGCAAGCTCTGCCTCCTGGATTCACGCCATTCTCCTGCCTCAGCCTCCCGAATAGCTGGGACTA
+
2233435422031333233210463123112052282235/4432232232/702322213113124233242222/1222/22224322314434232125522423256302222222134222232402031224320232012321
@chr10_121112884_1_0_1_0_0_3:0:0_0:0:0_10df/1
AGTCTTGGAAGGAAGTTTAGAGACATGTTTCATAGGGTGTTAGAAATCAAACTGCTAATAATATACTAATTACAGTAGGCTCAATACTTACAATTGAAACAGGTCCTGGAGAGCCTCTCCTTGGCAACACTGTTAGACATTCTGTTCTTG
+
322312227243014220423224214241336231232423028222222335.442022124240451/22246413522333112407540312242322524525222533204522222333141352423020224222244/2
@chr11_120613399_1_0_1_0_0_6:0:0_0:0:0_0/1
GTGGAAAGCAGTATGGCATTTCCACAAAGAGCTAAAAGCAGACTTACCATTTTTCTCAACAATCCCATTACTGGGTATATACCCAGAGAAATAGAATTCATTCTACCATAAAGACACATGGATGTGAATCTTCAGTGCAGCACTATTCAC
+
2223453222/433343/20421353312440442222233441511/242501432423211223342225243242232433123250335031326,3232122032350225443231321311123320/523372524442203
@chr11_122340694_1_0_1_0_0_2:0:0_0:0:0_1/1
GGATCAATTCCTCTCAACCTTATCTTTTCTATAGACAAAACAAGAAGTTTAGATTAGATGAGCCCTAATTCTCTTCTAATTCTAAAATTATATTGGTATTTATCTTCTATTTATTTTGTGAACTTCATATTATCCTCACTTCAGCAAAAG
+
232.10043434322631342304454432244530432262343213523414224232243282362342/2520142511332322252334222224..0.22322322442/463254244323023442722321120324626
@chr11_131285119_1_1_0_0_0_3:0:0_0:0:0_2/1
TGTGCTCACCACAGCCAGGGCTCAGAGGGCGTTCCAAAAGCTTCTGGGTAGAGCTGCGGCACACCAGGCATCAGGCCGACCCAGTTTCTTCCAGAGCAAACTCACTTCATCTGCTTTATATATTGGGCACTGCGAGGAGATTCTCTTTGT
+
2232253233.04/23/444426212434450424/5403510252342524101/35350//2/3352/24421013331123133422/0/260225215.2320813222441325321224623213333224/432424215532
@chr11_121951339_1_1_0_0_0_4:0:0_0:0:0_3/1
CTGGGATTACAGGCATAAGTGACCCTGCCCAGCCAATTATGGATTATTTAAGAGCCATTACTGCTTGAATTTGGTATACATATTTGGCTTTGCTTCTGATGCTACTATTGTTCCCTTAAAACTTCATTTGAGTAAACCAATGTTAAAATT
+
10221311244201322323122072231222123322322202412.1035312441342230260223532033402153322141022/203420323422-413023142130232232140222232221353/012542/322/
@chr11_29320487_1_1_0_0_0_3:0:0_0:0:0_4/1
GCCAATGCAAATGTTTATTATTTAAATTACTAGAATTAATAAATTTGTCATGCATTGAAGCCACCATGCCTTTGAAGTATGCATGATTACTAACGGTAATAGTTACTATTCATTGAGTAAGTATATATGCCCCCCCCACATACCTGGGCA
+
2140/23/3223326222212224134351222224/12532213/244122221232122332222252/530543243158212413312053.204243221214232232324232222324324242422322252224306536
@chr11_42364319_1_0_1_0_0_4:0:0_0:0:0_5/1
AGAATTTAGTGTGCACATCAACCATTGTCATATCCTGTCAGTTTTATTTTTATAAATGTCTTCTTTTCTTCACTGAGAAGTCATCTCTTAAGAAAAGAGATTTTTGTTTCAATGTTTTCTCTGTATCAGTGCCTGACTCAATATGAATGT
+
1203066134652225023225232322202234223015-312320/235325223361002252403212224.2372511220/212022252223423244.3732522303225223222604331214422140.231222210
@chr11_67419160_1_1_0_0_0_5:0:0_0:0:0_6/1
TTGGTCTTACACTCCTGACATCCGGTGATCCACTCGCCTCAGCCTCCCAAAGTGCTGGGATTATAGGAGTGAGCCACCGCGCCCACCCTAATTTTTTTTTTTTTTCTGGTAGAGACAGGGTCTCCCTGTGTTGCCCAGGCTGGTCTTGAA
+
235442.1014224222311122312231431622220.4053/23402241220135140042324025253233332322054606-342/04232430320/32451122421-244535021220513432351432223024022
@chr11_10799796_1_0_1_0_0_2:0:0_0:0:0_7/1
CTTTGGAAAAGGGTTAATTCTTCAAAGTCTTCAAGCCAGTTGAGATCCTGGATTTCACCTTTGGTGCTGTTAATTTGTGTACAGAGATAAACAAATGTGTCCCTTCCTTTTCATAATTTTATATATGAAATTGGGAAATGCTTCATTCTG
+
3233222318112126/20120042331211232220451155421236243222423241442324231273222112424212130005241332153314/122312342522031624022222423212332233340.402230
@chr11_78187483_1_0_1_0_0_0:0:0_0:0:0_8/1
GTGGTATTGTGCCTACTTAGGGAAGGGAGGATTCAGTCAAACTGAGACCATTGCTCCTACCCTTCTAATGCACTTTTTGCTCTGTGGTCCATCTGCGTGTCTCAATTTCATTCCCAAATTTTGGGATTTTCAAAAAGGTGTTCTTGTATG
+
6254.23055363445321412263431235122.423612322/233/4.13202433322573/22235222242425221231223/3222/2413533226323462332112325444220244222265.15625263233603
@chr11_104692062_1_1_0_0_0_4:0:0_0:0:0_9/1
CTGTCGCCCAGGCTGGAGTGCAGTGGCGCGATCTCGCCTCACTGCAAGCTCCACTTCCTGGGTTCAAGTGATTCTCCTGCCTCAGCCTCCTGAGTAGCTGGGACTACAGGCACATGCCACCACGCTCAACCAATTTTTGTATTTTTAGTA
+
22225255223232225222252140113222556121352323230135.2022.50430234661223242421342342302264121402222422214235228434524376232231265243225264/4142112167433
@chr11_125484071_1_0_1_0_0_3:0:0_0:0:0_a/1
TAATACCCATATTTCTCGAGTAGGGCAGGTAAGATAAAGGGAAGATCTTTGAGTGTTTGGTGTACAAGGTCTAATAGGAAATGTGTCTGCATGAGGGGATCATATGACTTGGGATTTTGCTCTGAGAATTGTACATTTGTTTTGCCAGGC
+
44332142226320432512304241222222/1222214/325612432766211434422115522222/2022723520122122234153142.5533331065223221447234222464202222/44152422/33302203
@chr11_34065215_1_0_1_0_0_4:0:0_0:0:0_b/1
ATCAAATATACTAAAAACCAGTTAATTGTACACTTTAAATGGGTTAATTTTATGATAGGTAAATTAGAGCCCAATAAAAGTTATACAACACACTGAACTGTTGTTTTAGTTTTGCATAATTTACTTATCTAAATTATGTGCAACAAACTA
+
362222/82212650270342222223.542422254./512202423215133222/1015225423524221/32/218322230313450302132212322322303825023235221142031122272222251/1454222.
@chr11_72740580_1_0_1_0_0_2:0:0_0:0:0_c/1
TTATGGGAACCAGGATGGGCAAATGGGACCCTATCTTGTGCTATGATCACTGACTGCTGCTTATGATTGTGAAGGTGCAGACACAGAGGTAGGAAGTCATTGCAGCACCCTTTCCCTATTGCTACAAGCCCTTCCCCCTTAGGCTGAAGT
+
12235222203206021322430012222.002433/25.22243314332133322205163452323032456413204651630321/25423453115224222243/442132333120521322522324333174022/1134
@chr11_7988819_1_1_0_0_0_3:0:0_0:0:0_d/1
CCTTCGAGGAGGAGGACAGGTGCACAGGAGGGAAGGCTTGCAGTGGCCTCCTTAAGGTGTCTCCTCTCCTCAACCACCCCTGCTCTCTCACTCATGGGAGATACTCTTACATGTACTTCACAGAGCATATGGAGACTCAGACATGACCAT
+
114533261304243511223445222/.3231322/401442447213112125235222/1343,22123/011526352341122232321144122322423732/02652534423215224.1322243422424250222224
@chr11_87471989_1_1_0_0_0_7:0:0_0:0:0_e/1
ATAAAGGGGATATCACCACCAATCCCACAGAAATACAAACTACAATCAGAGTATAGAGACCTCTACACAAATAAACTGGAAAATCTAGAACAACTGGATAAATTCTTGGACACATACACCCTCCCAAGACTAAACCAGGAAGAAGTTGAA
+
10330236/2/.32152651021321/2442244232131/3311213/2120201123122222422043246273201314243//4221-421222215222223242021125230/32220015422315533203132423252
@chr11_32392335_1_0_1_0_0_5:0:0_0:0:0_f/1
TTTATATTATGGAAATTTTTAACATGCCCAAAGATAAGACAGAAAAGTACACTATTAAACCCCCATGTGGTCTCTACTGAGCCTTCACAATGTTTTAACATTTCTCCATTCCTGTTTTATTCATTCTTGTTTTATAACCCCACTCCGAAC
+
1-4730342153226523244532213252/612222045322142113532042332232302420222220163321333.23123202.202062302204/201602270322242213120232532-25442111132/22.35
@chr11_99701458_1_1_0_0_0_2:0:0_0:0:0_10/1
GTTACCTTGCACTGCTGTAAGTGCTGAAAGAGAATAAAGAGGAGACTATGAAATGGTATTTGCTCACACCACATATACTTAAATTGGTAAAAAAGCATTTAAGTATAAAATAATAAATGGCTTTAAAATTAAGACTACAATGGCAGAATA
+
02314221120460252021224344525323421.5213234310223342/012322125240312214223222462532.22224.2513236035334102323004253215312215613330-1.3220.220161224233
@chr11_44586562_1_0_1_0_0_7:0:0_0:0:0_11/1
CATAAAGTTCCTGGGCCCAGGCCGCCTCCTGATTGAGGCCCCGACTTAGGACACAAACTCCTCCCACGCCGTTCCCCGGCGGCACCCGGATACACCCGCCCTGGAATGCCTGCGTGGGGGCCCCGGGGCTACCCTCCCGAGATGAGAGGG
+
26/241342/22222732200347/3/22424/44.20113522211432332513222204112122224/224620352/1433/22225501/.14522224503.20533252301.231/302324122650/413452222255
@chr11_9706128_1_0_1_0_0_2:0:0_0:0:0_12/1
GAAACTGGACTTCTCTACTAGATCTCAGGCCAGACGAGTTGTGCTTGGCTAGTTCTGGTGGTGTTAAGAACTAATGGAGGCATAGTTTTTCACTCTGAAAGTGATCTGAACTAGAGACTCCAATTAAAAATTCTTCTAGAAACATGGTAG
+
4223245320138431060120278/3422/02222222122620609/3542214322.12024433232633611244245124422216750222226230252202114223/2053/0100./734423.3/13214022.2062
@chr11_23091475_1_0_1_0_0_3:0:0_0:0:0_13/1
CCCCACATATCATTGATTAATTATATAAGGAAAGTTTTAATGAATAAACCTGTAGAATCCTACTTTATTGATGTGATGAAAGTTACCCTGACCAAAATTGGGAAAAATTGACCTCAATTTCCTAAAAAAAAAAAAAAAAATGCCACTCAT
+
34212135242232252233/3227322254213423123722403.0132666363/3/424244053-23523340434102/313153662122222213.221320444541121024434529/212102224232125010225
@chr11_105170933_1_0_1_0_0_2:0:0_0:0:0_14/1
ACTCAGTCCTATAAGAAGTGTTTGGGATAAAAAATACATTGCAACACATGAGATCATTATTTTTGTAATGTATGGATTCCTGTAATGCATGGATTGCATGATTCACTGCAATCAGTGAGATCATTAGTGCTGTACATTCCGATACCACGA
+
642152252222522222041421,421221342141221224322/554/321242053244510/351152421224011/323/212321345202274115415344224314423342144263102420611322223:25213
@chr11_33188397_1_1_0_0_0_3:0:0_0:0:0_15/1
ATGGTGAAATCCCGTCTGTACTAAAAATATAAAAATTAGCTGGGCGTGGTGGCATGAGCCTGTAGTTCCAGCTGCTCGGTAGGCTGCGGCAGGAGACTCGCTTGAACCCGGGAGGTGGAGGTGGCAGGGAGCCAAGATCACACCATTGCA
+
4433322/521443643521040134203122321221/0110315044330542450521132526242125225211342224541322168322621221014242323110122224/.234232123047703002212221422
@chr11_95624247_1_1_0_0_0_6:0:0_0:0:0_16/1
GTGATCCACCCTCCTTGGCCTTCCAAAGAGCTGGCATTACAGGCGTGAGCCACTACACCCAACCTGAGAGCTGTTTGGTTTCTTGGTGCTACATGCTACGATAGTCTGTCAATATTATTTTTCTAGATCATACACTCTCCTTAATTTCAA
+
3241221251221214203532120212013342344326211422.120421424356310212134223302341263432082233312212222242523722/62302251011243223222443/262232.21314222523
@chr11_59851096_1_1_0_0_0_0:0:0_0:0:0_17/1
AAGGGCAAAGTGAGAATTTTGAAAGCAGCAAAAGAAAAGTGACTTGTTAATACAGTGGTGTCCCCATAAAAATATTAGGAGAATTTTTCAGCAGAAACTTTGCAGACCAGAAGTAAGTGGGATGATATATCCAAAGTGCTGAGAGAGAAA
+
2221015121.130130242224/122225212311214323224304222222442153031442/42-2224234042512522342332453402341621332332221431/72224122226461235/204132251320122
@chr11_41834597_1_1_0_0_0_3:0:0_0:0:0_18/1
TTTGCAGTATTTTGACTATAACTCTGGTCAATAAATATTATTTTACACAACCTATAATTTTGGGGTTTCTTTACATTTTTTTTTCCTTTTTGTTGTTGTTTTAATTTTGTTGTAATAGTTTGGGGGTATGAGTAGTATTTTGTTACATGG
+
22254242030/124122122/122332//321423322022423321312211222341122422252024265053330154202362121245022326121122/52222322231622422312025214570124320303241
@chr11_109900968_1_0_1_0_0_3:0:0_0:0:0_19/1
AAAAATGTGTCCCAGGAGAAAGGGTTGTGCCTATTAAGACAAGTGTAGTGTCGTTTCAAACACAACTTCCCTGCACTCTGATAAAAAGCCGTGCTGAGCTGCTCAGTCTCTAGAGAAAGCGCCCCATTCACTGCCTCACACCCTGGGAGA
+
22332/.2232352220325545326134043322221212542521204323256222222423343400233322/220.32133,23423550342223263252223414322203322202.43522440250/538/2223422
@chr11_84711846_1_0_1_0_0_5:0:0_0:0:0_1a/1
AAGGATTAATTGTTTTGAAGAAAAAATGACACGTGCAATTTTAATCTCATCTGAGAACACAGCCTCATCATTGTTACAAAGACTATATTAAGTTATGTAATATAAGTAGATGCATTTCATAACCTAACTCCTCTCTGCTACTATTAGCTG
+
325555335222123/0255364123231322342724444422213222433..3244/30222161236252421452230106430222325413306525351423240245202////532412382023043222122302202
@chr11_130049656_1_0_1_0_0_1:1:0_0:0:0_1b/1
CAGAGTTTGTTCTTGGCAGTAATTCCCTGCTGTCATCTCAGGTAGGCTTGAGCCGTGCTGGGTTTCCGGGAAATCTGGCCAGGATCCAGCACAACCTTTAGCCAGTCCGGCAGGGAGCGGCCACGAGGTTGTGCTGGCTCGGTCTTTCCC
+
35120-20300241430322334122/4/24304212.212/2342213521522453-/120540/23025321031254411234112121312120222.2425021140322343243204324255322124413.234062222
@chr11_30737946_1_0_1_0_0_2:0:0_0:0:0_1c/1
TGTAGTAAGAAAAAAACATTTAGATTTTGCATTCAGCATAGGATTCATAGATGTTGGGACGACTTAAACGTGATTTTAGGGTAAAATTGAAAGAATTCAGTATCAAGGACAACCTAGTTCAATATATCCATATATGATCTAAAATTAGTT
+
42223212422322142423466232332222422241/224021/66324312421121322023634220322212353333243433213454/4332204224412622532/24245.222600/52222323242245332201
@chr11_57484675_1_1_0_0_0_2:0:0_0:0:0_1d/1
CGCCTGCCTTGGCCTCCCAAAGTGCCGAGATTGCAGCCTCTGCCCGGCCGCCACCCTGTATGGGAAGTGAGGAGCGTCTCTGCCTGGCCGCCCATCGTCTGGGACGTGAAGAGCCCCTGTGCCTGGCTGCCCAGTCTGGAAAGTGAGGAG
+
22/363200241-31242441425640122325224242213334124135232342433123.2254.222522/2132313522.52442312/14225221534323222266/043261212420221242354334024221021
@chr11_111052385_1_0_1_0_0_7:0:0_0:0:0_1e/1
TGTGATGTTGTCAACCAGGTCTCAGGAATCCAGTGAGTTTGAGGTAGGGTCAGTCATTAAATGCATTGGTGTTCCAGCCTGGGAAACATGGCAAAACTCGGTCTCTACAAAAAAGTATGAAAATTTGCTAGCTGTGATTGTGTGTGCGGA
+
1210122322130173222443235225222/222/20405224422247324/4430212432522101062132324221212212432/622322322334264/3342021254452223.12432065343101424422/3332
@chr11_61259714_1_1_0_0_0_1:0:0_0:0:0_1f/1
GATTTGGATGGGGACAAATACTCAAACTATATCATTGGTATAGGCTGGCTGTGTGTGTGTGTGCGTGTCTGAGAGTCTTGGGTGTTTATGTGAAGATCTGGTGCTTGTGCCCATTTGTTTGTGTTTCCGTGTGTGTGGTTGTGTTAGTTT
+
1546301323423232053235/261302141225333332353113720212240420241/100251242155242432122122-220482220525236632632054/2221.,3423112223222232335220442112225
@chr11_1132655_1_1_0_0_0_2:0:0_0:0:0_20/1
CCTTCGATCTTCTTTGCCTGCTTTCCTTTCAGTGAATCGATATTCTTGTTTTCTTTTGAAATAAAATTTGTTGCGATATAATTTACCCATAATAAAATCAACTCTTTTTTTTTTTTTTTTTGAAATGGAGTCTCGCTCTGTCATGAGGCT
+
42256033252/42622222225362/12322302615612-2/1223623304222312233042222303316353623022314522242/422223142212332023/4212422213223432204226102233453123523
@chr11_45936675_1_1_0_0_0_6:0:0_0:0:0_21/1
TACTTCTCATGGCTAGAGTCATTCATTTTTGTAGCCTCCAGGAAGAGGGAACAGATGGGATGCCGCCAACCTCGACTCTGAGCCTGGTTCTGTGTCCAGAACCATAGCCTCTAGGGGCAGGAGGAAGGGCACGCACCACAGCTGTCCCTT
+
422124213254013333112453212232221323110252332224373243234105332042224/0323235222221333411325233423224040446224225232322223411426/146331432242562303110
@chr11_48099410_1_0_1_0_0_6:0:0_0:0:0_22/1
TTCTACTCACTTTATTGTACTGGAATGATCTATATACACTTATCTCCCTGCGAATTGTATCCTGCCCTTCAATGGCTAAGTGAATGGCATAAACAGATGCTATAGGAATTGAGACTAAGTTGGAGCTGGGTGATCAGGGAAGGTGTTAAC
+
542/12832142002312243115254/141124214530422.31522322224022/522122023433032432321522222224226223434012224612436145412553342256105/1362452114/1221233272
@chr11_82733295_1_0_1_0_0_4:0:0_0:0:0_23/1
AGGCTCAGGTGGTTGTCCCACCTCAGCCTCCCTTGTAGCTGGGACTACAAGCACATGCAACCACACTCAGCTAATTTTTAACTTTTTCTGGAGACATGGTCTCACTATATTGCCCAGGCTAGTCTTGAACTCCTGGCCTCAAGTGATCCT
+
404445332221322336332212232245533224321252224454263133/4/262243231357214524423236/12363437123033263251536222222242242222222432412.23322520413022222032
@chr11_16620509_1_0_1_0_0_2:0:0_0:0:0_24/1
ACAGAACCGAGAGAACATAGAATGTTTGTATACACTGTAATATGCACATCACATAGTGCACTTTGAATTTATCTTTTATTTATTATGCCTATTTATACGTATCATCATTGAAGAGCATCAAATCAATATACTTAAGTAATTTGATTAAAA
+
31132223013262310/41462122223/740322102214333122620/32522233604.213232323/322542223212422120202321161212262424222237330021221/333253272432222204222230
@chr11_12833337_1_0_1_0_0_4:0:0_0:0:0_25/1
GGATCCCGGGATGGGAGTGCAGGCCTTCGGTTATCATAGACTGTATATGTGTATCTGGGTGGGGGTGGGGGTGGGGGTAGGGTGGTGTGTCTAAGTTCTTTCATTTCTGGGGGGGTGTTGTAGATCGAACTTCTCCCAAACAGGCACAGC
+
244013224423422322225224343463242334241/2256222202/262222313105232336225411232013242263572356221322030322560122432322253271273144242353332542334223/22
@chr11_58017997_1_0_1_0_0_6:0:0_0:0:0_26/1
CAGAATTAGTATTGACAAGTTCGAAATGCATAATCAAGCATGCTCCACAGTATTTGCAAAGACAAATTGTTTCAAGCTCAGTAGCATGAAGCCTGCTGTGGTCAGTGATTCTAAGGCAGTGGGAATAGCTGATAACATTGCTGATTTCTT
+
21.232412023212323521243442330311223125.22222442.66124231132211022323002312210/34342421342303926321322216225014123261152042324222140427232221122315225
@chr11_78333046_1_0_1_0_0_2:0:0_0:0:0_27/1
CCAAGCTGCTGTGCAAGCTGCTCTGCCACTTGGGCCATATGACCTAGCAGATCCAACGGTGCTTGAGGTGTCAGTGGGAGATAGGAATGCTGTTTGGCGTCTTTGGCAGGCCCCCCCATAGGTGAATCACAGTGGACACCTCTAGGATTT
+
24202.31224.23222213321423222313212473225365431422.474222123.2241242232231322233.22000222246352410334330235/322/3.42/32.2533313233433223322232242-3340
@chr11_133691281_1_0_1_0_0_3:1:0_0:0:0_28/1
AAGAACTTTAGCTGCTGATACTAGTATTTGGAACTGACTGGAAGCAAATAGTTGAGAAACCTACCAAGTTTATGGGGGAATTGAATACCAAAGAAATTGTTTCCTGGCCTAAAAGAGCCTGTGAATAAAAAGTGCCCATTAGTCGGAAGC
+
35/2124342220/4432334141341223/025130320251424203353621320222303222322/20222432451120513.234/2252121122212154302014333522344221432123442/6432516054532
@chr11_79155244_1_0_1_0_0_4:0:0_0:0:0_29/1
ATTGCCCAGAAAAACAGGAGATTGGATATAATGACAGTACATTATTTGTAATAATGGGAAGAAAATTGAAGCAGCCTAAATGGTCAAATTAAATAAGTAAACTGGAGGACAGCCTTTGTTGGAAGATTATGCAGCTACTCGAAACTGTTT
+
1/24352633133541122232243442542136203722241.32/4212/0103400322321/10/40221232212.5154120312223320133423232222/1122324-523324322242553443/322/343034122
@rand_0_0_0_0_1_1_0:0:0_0:0:0_e2/1
CCTGCCAGATCACACGCACATGATTACGGACTTTAACCAGGTAGTAACCTAACCCCGTCGTCATCTCTCGGACTAAGAATAATGCCGATTCTGACCACCCTCAGGATTGAACATAGCAGATCACGCGGGAGACAAATTTAGAAGAACTGT
+
20242342132331013105515110/222320154//212217/23431255222432371.623345063130120344652/742221/1212242252/13134220/0324212521313335321.1233/3123322424263
@chr11_63627293_1_1_0_0_0_2:0:0_0:0:0_2b/1
TGGGGTTTACAGGTATGTTACATTAAGAAACAAGGGTTGGAGGCCGGATGTGGTGGCTCATGACTGTCATCCCAGTACTTTAGGAGGCCACGGCAGGTGGATCACCAGGTCAAGAGTTGAAGACCAGCCTGGCCATCATGGCAAAATCCT
+
205.0221352224212232262023134331242/43134142/322243241225-2231132111243215114567423211335230120334210/262123422223432212252232352221/01413612512320321
@chr11_124120862_1_1_0_0_0_4:0:0_0:0:0_2c/1
GTTTGTTGACATAGATACTAGAGCAAGAGAGCTTTAGGAGGGGAAGAGGATCACAGAAATAATGGTTAATCAAATCAAATTAGCAGAATTGAACCCTAAACATACAGCCTGTATGAGCTGATGCAGAAACCAGGCCTATTATATACACCC
+
6122321220210224103121312212122422302122335213223253227132213433223112/25422212302235244225/3463532422520/55334251212222322023442145231232241244222333
@chr11_91884258_1_1_0_0_0_0:1:0_0:0:0_2d/1
AGCCAGGGGGTATATGAAATCAGATTACATGACACTCTTGTCTTCTTCATGCAACTTGTGGGTATTAGCTACATTCTTCTTCCATTAACAGAACAGTGGGAGAGGAGGAATCTGTTATCTCACTCATGTTAACACTAAATTGTCATCAGA
+
241122402.36424220/463210224223/32004214443500442362333235//2151053005/5333244243222235255575343222221/.243222222625242531224322122532232222223/613624
@chr11_11972090_1_1_0_0_0_1:0:0_0:0:0_2e/1
CACAGGGGAAGAAAATAAAACTCCCAAGGATAAGACGCAGGTAGGAATCACATCAATCCATAATAAGGATATCGTTATGCTTAATATAACACAAAACACTATAATGTATATTAGATTCCTCGTAACTCATTATTTGATTAAAAACTATAG
+
145221/432422152443344522322/13220235235233/22334341402352616411022321/32424124/312233003227,364122201202322240412133623.3942453414601158122/232234122
@chr11_25325742_1_1_0_0_0_5:0:0_0:0:0_2f/1
TCTTTCTCTGATTTCGGTGTCAGAGTAAAATGGCCTTGCAGAATGAATTACAGAAAATTTTTTACTCTTCAACTTTTTAAAACACTTTAAGGAGAATTGGTGTTAGTTCTGGGGTCTCAGGGTGGTGTACACTGCCAACAGTGTTAGCAG
+
211032232131137553332102062042335222202320212520/4212221322232/2321221342242334214136425210320503.3133533322222221032622412204422123/422222021/2325141
@chr11_17917184_1_0_1_0_0_2:0:0_0:0:0_30/1
ATATACATATACATAATAATTTTTAAATAAAGTTTATTTATTTTTTTAGGTTATAAAAGTAATATACACTTATTGCAAAGAATATAATAAGGAAAACAAAAACACCCATAATCCCACTGTCCACTTAACCAGTGGTATATTCCCTTTAGT
+
5223.2222222425032/0222155212412/402343284345112/224262254124343.52556226545264431323224322243042233432220321334323224423352123243223//422133100326230
@chr11_108472659_1_0_1_0_0_3:0:0_0:0:0_31/1
AGAGAATGGGTTTCACCATGTTGGGCAGGCTGGTCTCGAACTCCTGGAATGAAGCAATCCGCCCACCTCAGCCTCCCAAAATACTGTGACAATAGGCAAGAGCCACTGTGCCTGCCCTGAAATGATAGACTCTACATCCCTTTCCTATTT
+
2/22206546510330.5222/2/6214222232222232412./2122244121253423425222322206142112104230604822336301215/14222223/52620334,32325013322/4122221222422432/21
@chr11_36520605_1_1_0_0_0_2:0:0_0:0:0_32/1
ACATTGGACCCTAGACATACAAATAAAGGAAACTTTTGTTGCCTGTTAGCTGGAGTGTTATAGTGAATATTTCAGAGTAAACTTTAAAATGTGACCTCACGGAGGTACTGCTAAGTGCTTAAATTTTTACTTATGACTGAGTAATTGCAT
+
122333412714/203522114332252413212312/32223345044-3342100022332221321625./2442034246253432222562003222063.24.24012222226313264200424034325542312122211
@chr11_10342906_1_0_1_0_0_1:0:0_0:0:0_33/1
ATACGCACAGAGGGGGAATTAAATGTTGATGTGAAATTTGGAACATTTGCTGCAGGTTGCTCCAAAAGATATTGTTTATTACATTCAAAGGAATTATACTATGTTTTCCTTATTAGATAATCTTAAATGACCCTTTCTGGGCTGAGAGCT
+
232310222104313124-42511137066243143302.32.6.532210214213231323221.42423432302229223132232024310225227220252352452510212132522232325263422422522211134
@chr11_66844401_1_1_0_0_0_3:0:0_0:0:0_34/1
TCCTTTCTTCCTTCCTTCATTCCTTCCTTCCTTCCTTCCTTCCTTCCTTTCTTTCTTTTTTTTTTTGAGACGGAGTCTCGCTCTGTCGCCCAGGCTGGAGTGCAATGGCGCAATCTCAGCTCATTGCAACCTCCGCCTCTGGGGTTCAAG
+
245232224721525203036336024323162303422211303002322215211242550020220245222735545122021046520052243340220242232/42322144242222532120423222/24222344220
@rand_0_0_0_0_1_1_0:0:0_0:0:0_e3/1
ATATCGTAGGCGGCCAAGCTGTGGGCTGATGGCTTAAGCCCAAGCTCCGAGAATTGACATGAGCCGCGTTTGTTGCGAGAGGCTCTACGACCTCCCACCTTATTCCTATATCACTTCTGAATCGCTAAACGTTTTAGACCTGCGGAGACT
+
0024002115302572412235243-214221420223223463220.42212514/24336022412422/2413325333334436/102122324/0/433221101223021222332353115201332/422233242222220
@chr11_76973596_1_1_0_0_0_6:1:0_0:0:0_36/1
AAGTCAAGGGACAGGAAGATGAAGAAACTATATTCTCATGCTGATTCTCTTCCTCTGTGGGGGTCCTCAAACTGGTTCATATCAGCTGTTTTACCGGAATTTGGGATCTGATACACATTTTAAGCAATTCTTAAACAAAAGCCTTATGAT
+
23221253112224.26102213220/2442325220111252231222303022254232220222320321410222133425532204122046231253432243127321363522/1523046133322263521122245123
@chr11_73381775_1_1_0_0_0_0:0:0_0:0:0_37/1
AATCATTTTGAGGTCAGGAGTTTGAGACCAGCCTGGCCAACGTGGTGAAACCCCATCTCTACTAAAAATACAAAAATTAGCCAGGCGTGGTGGCGAACGCCTGTAGTCCCAGCTACTCAGGAGGCTGAGTCAGGAGAATCGCTTGAACCT
+
8324322334320/222201242203615122320212332/3033713/1.52202334634353/251114213233233132122316124041351131422120212254512130/63243242.1122222414320./6222
@chr11_44805377_1_1_0_0_0_5:0:0_0:0:0_38/1
TGGGGTCCCAGGAGGTTTTCCTTTGGAAGAAAGATTGAAGCTGAGCCTTGAGAGGAGCGGGGTGAGGGAGCTTTGTGAACAGCCAGTAAAAGTATGTTCCAGAAAATAGCCTCTGTGAAGGCAGCTGCCAGGGTGAAAGAGTTTAGAGCC
+
22232430035/12233144163/05534223070221100045506126300212225201523281/5422231136233344335112452-223533531645513005222434522231255232002422331/232320406
@chr11_126941544_1_1_0_0_0_3:0:0_0:0:0_39/1
CCACAGCCCTGCTCAAAACGGGTTTTACTTTCAAGGAAAGAAGCATGTTTACCACCGATGTGATCATTCACAAAGGGAGCCTGAGACCTGCGTGACCAGTGTGATCGTTCACAGAGGGACTGGCTTTGCTGCAGCTGCAAATATCATTGT
+
22164352042322222222252225/22222.52422/33134123223143435.3422122320223112534520332230522122256024215233231252213314566.441243342231423343212322-222120
@chr11_86473192_1_1_0_0_0_5:0:0_0:0:0_3a/1
ATTTGGGCCCTCAATTGCATGCCCACTCAGGTTTCTAAGTTATTCTCCAGTCATATCTGAAATCTCCTTTAGAGCCTGTGGGTTTCATTCCTACATCTGTGCCAGTTTAGATCTCTCAGGAATGATTCAGCAAGTTCAGTGGTGCACTGA
+
53412565264254231060522512232222212213252421424-22314/222232214012123223226231554.35/12235232244030330102460222212532445332324420200503422322232326264
@chr11_10028840_1_1_0_0_0_2:0:0_0:0:0_3b/1
CCTGGTCGTGGAGCTTGTATTCAATTCAGTCTGTGTTACAGAAAAATATTAGCCTTTCCCTTTTTAGGGTTTTGGGGTCAAACTTTTCCCAGTTCTTGAGAATGCATCTGAGCGGCGTGTTCTGTGGTATGAAGATGCAGTTACCCATCT
+
05221324262222333211322232322222544135322321343202233521222223322222142224203322402712026241121353030.2024//423423403635022334544123423023422365301221
@chr11_112544697_1_0_1_0_0_2:0:0_0:0:0_3c/1
CAATCTCAGCAAAAGAACTAAACTGGAGGCATCATGTTACCTGACTTCAAAATATACTACAGGGCTACAGTAACCAAAACAGCATGGTACTGGTACAAAAATAGACACATAGACCAATGAAACTGAATAGAGAGCCCAGAAATAATACTG
+
30223630.254146223/6140124/004122644224420222222452410/232164243/32432422253202.433/12321-322515..2510222322132421402636232322.1212.522152303041252305
@chr11_131726669_1_1_0_0_0_3:0:0_0:0:0_3d/1
CCCGCCCCAGTTTTATCATTGCTTAGATGTGTGATCCTTAGGAAGCTATGATAAAGCTTTCTGGATGGGCCTTAACGTCCTTGCCTGTAAAATGGGCTATTAGACCAGGTGAATGGCTTCACATCTGGACATTCCCACAGTATAGTAGAG
+
5326342/453113222222243155343/4412231222242.124243212222/3210.2134323/32411221122611524401222323230022/2042003511105340253436046123/422114273441472312
@chr11_115759823_1_0_1_0_0_1:0:0_0:0:0_3e/1
TTGGGGGATCCCCAAGGACATGGCTGGGCCCTGCTCTATAGGCTATTGGGTCCCAACAGTTGATAAGCCCTTTCAGGGAATTTCCCGTAAGGCTTTTATACCTCATGCTGAAGGGCCACCCAAGATCACCAGACACTTAGAGAAACCCTA
+
2242432/12123142412063422212332323422252725432032122532223624444502232521212141422212333222121245211332/3/202122221221224116213022/1045272021462432.52
@chr11_88910447_1_0_1_0_0_4:0:0_0:0:0_3f/1
GCCCAGTTCTCAAAGTGAGCTATCCTTAGGAGTTGTCAGAAAATGCATCAGGATTATCAGAGAAAAGTATCAGAAAGTGTTTTTTTTCTGATACGTTGTATAAAATAAACAAACTGAAAATCAATAACATATAAGGAATTCTGTCTGGGC
+
424/12362423201414432114224544244222222/4.224211223242222132233271/02154226221.2315554115472422.21321540222,204123222562224154445402233/23123232242143
@chr11_4884589_1_0_1_0_0_0:0:0_0:0:0_40/1
TGCCTAGCCTTGCACTACCTCCTCCCCATAGTATATGTCTTCTTCTTTTACTCCTAATAACAAAACCTGCATTTTACTTTCTCTTTCCATCTTTGCTTTCTACCACCACATGACACTCTATACACTATTCTCATCTGTCCTTATAACATT
+
33244173235023234432/53533320061227250400/5024.422221301332.30222/42221212522221424/13522220/1120241133372003513521121435325222142232372/2166114021425
@chr11_119720774_1_1_0_0_0_1:0:0_0:0:0_41/1
TCAAATATTCAACATGGAACTGCTTGCAGATTTTGAGATATGAAACCTCTCTGTCTCAAAAAGAGACTGCATGATTCCATTTGTATGGAAACATCTAGAAAATGCAAACCAATTCATAGTGATCAGTGGTTGCCCAGGGTGAGGAGAGGA
+
/22204421.412221222423211412.36/2223202221211254233603532265.1522023222033342423214521222321224200232232225222733122222.224223252523212473232531263312
@chr11_132344220_1_0_1_0_0_3:0:0_0:0:0_42/1
GAATCTGTTGTCAAGGAGAGAGTAAATTAAGCGGAATTGGACCTCTTCACATAGGAGCGAAAAGAGCCCAGGGGATATGGAAAAGCAGGAAGAAGAAACAATAGGCATTTCTCAGTGACCCTGTGTCCTGTCCTCTTCAGTCCTTGCTGG
+
23221242324425404231234242031233223423111424010321252342.22234241202334412/023/21622230211323427255/115123333.32756/2263242220341213313233450632230332
@chr11_81619339_1_1_0_0_0_2:0:0_0:0:0_43/1
AAGAAACACATTGCACAACTGTAAAATAAACAACTCAGGGTGCTGTACCAAGGTTTGATAAAACGTAGAATATTCTAGGTTGCAGAAAATCGAAAATAGACAAGGACTAGAATTAAAAAATTATGTTATGTTTGAGGAATTCTAAGAATC
+
326075224/2123124222220310242242704430154551502/512351/85354223/0123022145412222/1040224452423252313.2203222602142412472132221122422233227045212152426
@chr11_61625203_1_1_0_0_0_4:0:0_0:0:0_44/1
CGGTGTGGGGCAACCCAGTTCATGGGACTCAGGGCCCACAGGGAGCGGGGAAGGGAGATGGCCAGACTTGTCTCTCATCCTGCTGCCTTTGAGAACTTTCTCGGGGGCTCTGCAAAAGCAGGGCCTGCCCCAGTGGACTCCCTATGTCTG
+
1570222253544124321231513043223223332222102242/32/23/031223225212361.1445634321501226432420121022423032.254442223/02222223222242004322053154134022/321
@chr11_132636979_1_1_0_0_0_3:0:0_0:0:0_45/1
GCTCTTGTAACTGTAAATGGTCTACATATATAAACTCCTTTTTACCTTTTTACATTAAAATAATTTCACACTTATAGAAAAATTTCCAGAATAGTACAAAAGCACTCACTAACCCCCTGAAAGATTTGCCTACTGTTAATATTTCATCAC
+
22234452003454352302123334322222223225.203214225423423342242223.14211252223025425222033235345023232222122536.26125243123342034152253/4.372422232662273
@chr11_48121849_1_1_0_0_0_0:0:0_0:0:0_46/1
AATCTACGTGAAGCACTTAGCATACGAGGGGCACACAATAAATAGTAGCTATTATTGTCATCACTACCACTAGCACAGCCTTGGGAAGGAGAGTTCGAGCAGTGAAACACGGGAGAGGTGAGCTGCCTCACTAGGATAAAGCAGGGCCAG
+
253254213342604242232421442262337531422242142154.2233725234432222103254/2341032236433305/2322260201//1235-223242/0321221222243413363226221/22352302723
@chr11_84440565_1_0_1_0_0_3:0:0_0:0:0_47/1
TGTAATGAGGTGCTGAGTAGAATGCATATTCTGTTGAAGTGGAGTGGAGAGTTCTGTTCACCGTAATTTCTAAGTCCTCTATGTCCACTCACCTATCCCCAAGTATAGACTACTTTGAGCGAGTCACAGGTAGTGACTGCTTGTCCTTTA
+
321102322432222212212262443/2131623232201313242123/212523/012223/2022225241223222222255324225132534122003541131/253/4125/334262212424205042302165.2204
@chr11_88390041_1_1_0_0_0_6:0:0_0:0:0_48/1
CAGTTATGAATAGTCCCTTGATATTTGCAGAGCATTGGCTCCAGGACACTTCCTCCTCTCATCCCACCAATACCAAAATCTAAAGATGCTCAGGTCTCTAATACCAGGTAGCTTAGTTTTCACATCTAACCGGTACACATCCTCCATTAT
+
13/0134352033/2214222221161202212033323252123135143422632371222344000542471433375242552222222264322252432130152.2422454625022541112143432313-222322222
@chr11_17743319_1_0_1_0_0_0:0:0_0:0:0_49/1
CTAGGTTCAGCTTTCTCGCGCCCTCCCCCATGGGGGTGAGACCCTCGCAGACCTAAGCCCTGCCCCGGGATGCACCGGTTATTTGGGGGGGCGTGAGACCCAGTGCACTCCGGTCCCAAATGTAGCAGGTGTAACCGTAACCCACCCCCA
+
322/2431104523221522012430215223702-415124303352453232224212233474450451441.232221222430442/3225520222323232222423611.122243431-122245/2.2314624032322
@chr11_77045872_1_1_0_0_0_1:0:0_0:0:0_4a/1
GAAATGAACATTGGATTTGCCAATGTAGAGGTTCTTAATGACCTTAATAATCAGTTATCAGTAGAGAGATGGGGATGAAACTCTAATTAAATTCATGAAAGTGGAAGAAGAGGACATTGAGATGGCATGTATAAACAGGTTTTTTTTTCT
+
22422333341213321223111242333232422152034332522712223123122233432223332232122642412444320214344124343325222303014121420232/22613242312,222.22124634323
@chr11_28519913_1_1_0_0_0_2:0:0_0:0:0_4b/1
ACAATTCAGAAAATGCTATTGAGCTTCACTGTTAGATCCCTGAGTATAAGAATTTGGAGGCCAGGCACGGGGGCTCACGCCTGTAATCCCAGCACTTTGGGAGGCCGAGGTGGGCGGATCACGAGGTCAGGAGATCGAGACCATCCTGGC
+
3252374254/22222252226422/4250225525432122/64322332122243022241533222/3.056212624340035224241014233/33224722542/1333/2212245/3213224425524234120402113
@chr11_35004762_1_1_0_0_0_2:0:0_0:0:0_4c/1
TGGGCCAGTTTTCAAAGGCAATGCTTCCAGTTTTTGCCTATTCAGTATGATATCAGCTGTGGGTTTGTCAAAAATAGGTCTTATTATTTTGAGATACGTCCCCTCAATACCTAATTTATTGAGAGTTTTTAGCATGAAGTGTTGTTGAAT
+
23+20257325220134423115224322342224/1226515223222422415312426224126503232223221202203226255421370254232213252/2526242142-42345342242223322232403242221
@chr11_124843478_1_0_1_0_0_2:0:0_0:0:0_4d/1
GAGTGTTTTCATCCTTAGGTAATTATTAAAAAAGCCATAAAATTTATTTTATTTTTTTTTAAGACAGAGTCTTGCTCTGTCGTCCAGGTTAGGGTGCGGTGGCGCAATCTTGGCTCACTGCAGCCTTGAGCTCCAGGCTCAAGCAATCCT
+
045252223442252224123222301141252151033311343342215134323021234145121521522121405206002643412132121/023021224462324243742242302024220413/3222322332434
@chr11_108814643_1_1_0_0_0_3:0:0_0:0:0_4e/1
AAGTCTCAGTGGATTTCTTGTTCTGCAGGTTTGAGAGGTGGCTGTAAGTCTGCTTCACCTGCCTTCCCACCTTGGGCCAAGACCGAGGAGTGTCTTCTCTCCGGTTCATGCTGATCTGAAGGTATAAGGCAGGACTTATGGAAACATCAA
+
225343122322252.022221324522321224131121232652424223224642420421204223322362//2244.23423221225152232205514145221424152112231322224/1511222232122446244
@chr11_111389999_1_1_0_0_0_5:0:0_0:0:0_4f/1
CTAGAAAAATTTGCCAGATGAGTCTATGTTGAAAAGCTAAACAAAATTGAAATATCAATATATAGGGCCTTTATTTACTCTTTAATTCATTTAATTATGCATTTATTTATAGAATAAACAAAGATTTACTGAGGTTAATAACCAAAAAGG
+
0232223613242223222013222032222254330333033153242352421352252054441335200244122432333321312022432/1524034225422123542328522042243263243302121244232352
@chr11_69832958_1_0_1_0_0_5:0:0_0:0:0_50/1
GAGTGGGATAGTGACAAGGGGACCCCAGTGTGCAGTGGGTTTTATTTAATTACACGCTGAGCTCTGCCCTTCTGAAGCCTTGGTTAGGAGGCAGTGCCCTGCAATCCGGATGCCACCGCCAACCCGGGACTGCTAACTATAGCATCGGAA
+
21357414334203/2220202342220321.224/62225122320212142423433253044423242/22.222541214/540121012222342324422331530214321:/255/32246565241242243223252235
@rand_0_0_0_0_1_1_0:0:0_0:0:0_e4/1
CCACCCAGTGACGCTACACTTGGTGTGCCTCCAAGGCAGTCCATCTAGTTGTAAAATCGCATCTGCTTAACATAATTCCTCGCGTGAAAAGATAGGGGCGGTTACACGCGACCCCTACTTCCACAGTTTTGGCATTTTCCTAGGGGACCC
+
65413.12022243341346452242422/220202152/31331200214442522452222122332.45322313/03424225222162202142225552231/05222422321034532233422122132422252205322
@chr11_3458098_1_1_0_0_0_2:1:0_0:0:0_52/1
TTAGCCGGGAGTGATGGCGTGCATCTGTAGTTCCAGCTACTCTGGAGGCTGAGCCAGGAGAATCGCTTGAACCTGGGAGGAAGAGGCTGCAGTGAGCCAAGATCATGCTACTGCACTCCAGTCTGGGCAACAGGGTGAGACCCTGTCTCA
+
32412026250223622/3351233442511422534223,214424432343223301111215121355262323332164402243032432533330423232212423332310433342640220.564261432132271170
@chr11_130385676_1_1_0_0_0_4:0:0_0:0:0_53/1
AAGGGCAAGTCATGAGGAGTTTGCCTTTTAAGGAAAAATCATTCATTTTGGTTTAAAGTCGAGAGGTTCTAGTTCCAGTTGTTATATATATATATATACACACACACACACACACACACACACACACACACATATATATAGGAATCCCTA
+
10242443033222002122151162270433133332313013422255402223052332244523342424521203233124220222442652422222/5212212223222524/272202235232412622423.232424
@chr11_101796838_1_1_0_0_0_3:0:0_0:0:0_54/1
ATACTTTGTTCTTCCAGGAATTCTTTCCTGTCCTTTAAGTCTATGGCATGTGCTTCCATAGAATCTCGTAAGTGATGCTATTGTAGTACTTACTGCATAGCATGGCCATCTTTTATTACTTCACTATCAGTAATCTGAGGACAGAAATCA
+
3/423/20340252231322251321413/52/2322135232220027321025326/5136012222420090571221322220622123552234523223321124510132422124205244335011423233461421332
@chr11_57742896_1_0_1_0_0_3:0:0_0:0:0_55/1
TTCCTTTTTTAGAAGAAGGGAAAGGATAATATAAAAATACCCACATATCTTCTCTCCAGATTCACAGTTATTAACATTTTCCCACATTTGCTTTGCCTACTGTTCTTTCTAAGAAATAATATATACATATATTTACCTACACATATACAT
+
2224044524401220132234222224411222223213333324362552325132651232320453354151/2124/54202.21213143022222222-2262221232320034413-231446312222411422332322
@chr11_74511827_1_0_1_0_0_1:0:0_0:0:0_56/1
GTGTGTCTTTGTCTTTTTACAATTGATTACTTAGAGCTCTTTCTGCTTCCCATAAGCAACTGTCCCCCTCTTCATTCAGCCTTTCAGCTTGGCAGCTAAACATGTGACTGATAATATATCTGCCGGTTCAATTTATATGTAAACTTGGAT
+
2/25324343425231212322552202351023322112223014242/1512262670424021244/2231252042014.1525222054/3222222223422250422022532055203113163342322052232232002
@chr11_28456449_1_1_0_0_0_2:0:0_0:0:0_57/1
CTATATCTTTCCCCTTTGGTACTACTGTCACACTCTAACTCTGGGCTTAAACAGATGACTTGTTGGGATGAGTGAGAAAAACTTGAAACCAGCAGAAGCTTGAAAATTTGCTCATGCATTTCTGCCTTCTCTCTTTGATTCCTGCCACTA
+
403152022242/1402402423434322121212430123252122322235502531232023232202411123/3232323363234/6322251522244022145322243346233008315231412144232203532232
@chr11_31349641_1_1_0_0_0_3:0:0_0:0:0_58/1
TATCTCAGTGTTCCTTATCCCTCTTGACTGAAGCAATGGAAGTATCACAGCAAAGTAGCCCTGAAGGCACTTTGGATGGGAATACTGTAAACCCAATTTACAAATATATTTTGAATGATTTACCAAGGTAAGAACATTATTTAAGCAGCT
+
/6222323/.4552140314//21313254422104403141322342252202301132411245/12022533542352222237132313/02032221225332211131212/2521211711132123322154450353.422
@chr11_73797497_1_1_0_0_0_3:0:0_0:0:0_59/1
TTTTCTTGTTGACCATAAGTAATCTTACAGAACATCAGCATCAGACAAGATCACTGTATGACTATGATGATGTGAGCCAAAAACAAGACAGCTGCATCATCATGTCTAAGCACAGACCAAAACGAGGTCACTTATGCAAACCATAGAAAC
+
14322334022114243/3240.2312653212620224034251242213232.5233245/2/0114222364422551332243512242141212235453304233130232051322541222213232204222302221130
@chr11_102553856_1_0_1_0_0_0:1:0_0:0:0_5a/1
ATCTCTACCTTCAAGATATAATCTCGGACTATTTCTCACTTGCTACCACCATCATCTGCTGTCTGGATTGTTGCAGTAGCTTCCTAACAGATATCCAGTTCCTACTTTTTTGCTCCTGTGGTTTACTGTCCTCAGAGCAGTCAGAGTGAT
+
2223315330705322233/422244232322/36/135414224/1044222022163303223152133247264231220512222523224331222324522522204714247/25/232521110332225205622323333
@chr11_65801855_1_0_1_0_0_3:0:0_0:0:0_5b/1
TTTTTTTTTTCTTTTAAGACGAAATCTCGCTCTGTTGCCCAGGCTGGAGTGCAGTGGCGCGATCTTGGCTCACTGCAAGCTCTGCCTCCCAGGTTCACGTCATTCTACTGCCTCAGCCTCCCAAGTAACTGGCACTTCAGGCGCCCGCCA
+
52153/522221521332/3341423232412045225422/5123322221242422-/014210232/6506121242223223252421/442522212222.27532232/5342131253213223662/22214.14.134223
@chr11_105807126_1_1_0_0_0_3:0:0_0:0:0_5c/1
CAGATTACTGTTTTCTTTTGCTTAAAGTATGACATTGCCTAATGAATCTGAATAGCAGAGTTTGTGAGAAAGCCCTTGTTAATGACAAGGCAATACAAAAGTCTCACTACATCCAGAATTATTAACCTAAAGACCTGATTAAAAAAAGAT
+
0122422523022153-2701230812204122221305166222222232/53242343123352112052323252222122442221426122.123224312/4422311327232601443423223061432222052223243
@chr11_113456942_1_1_0_0_0_4:0:0_0:0:0_5d/1
GATACAATTTGCCTTAAAATACATAGTTTTACTGGTCAGATTCATCACCAGTTAAACTGCCATAATAATACATTTCTCCCAGAGTTGATGTGAGAAATCCATTAGATAATGTATATAACACACTGAGCATAGTTCCGGGTAAGTTATATA
+
53402223142225.63150/33222/4241232043244241153600323252233520222/0361304251360015.02326244524242232322203211542124124432424422213255122242313320332234
@chr11_99796503_1_1_0_0_0_5:0:0_0:0:0_5e/1
GATGGTACAAGATAGCTATTTAGAAGCAGAGTATTTCTGGTATTCCTTCATCATAGTGTACTTGGGACTACCTCTTATATTCTCTGGATTTGTTTACTTATATCTTATCTGTCTTTACAACGGTTTTGAGCATGGTGAACCTGTCTGCCT
+
14234322225342207223252632422/6022314212222445122213326242222220232002522143323253513251421-322422431215232114023.423532220444352422013321342332412031
@chr11_19960296_1_0_1_0_0_4:0:0_0:0:0_5f/1
TAAAGATAACAGAATTGAGAACGATGGCGTCAGTAGGAAGAACAAAGGAGGGAAGAACAGTTGGATGACTTGAGGTTTATCAGTACATCCCCCCTGGTCCATTCTCATGCTGGGCAAACGTTTTCATCACAGGTAGTGAAATCGGTTGAA
+
1/12625525532501236142112235222212222544236021411422323111434422222722122224334/3/242425332423201222322312433/1423274422144120433632230223522112121102
@chr11_59489463_1_1_0_0_0_2:1:0_0:0:0_60/1
ATCCTAGTAAATCTGCAATGGGTTGTAGTCCACTTGAGCTCAGCAAATGCTTAGAATCCCCTCCCCCAGACTCCAGATTTTAGAATGTTAGAAAAATCGCTTGTCGGCCAGGCATGGTGGCTCACGCCTGTAATCCCAGTACTTTGGAAG
+
223452202422243223-0024353522122134322206414173420440221.413222342532/3215341242243222044213243025222321000235132214212312211211312423324/23623/229203
@chr11_34406589_1_1_0_0_0_3:1:0_0:0:0_61/1
ACTATAAATGTCAGAGAGAAAGAAAAGTGATGCAGACAGGAAGAAGTAGCAGGATGGAGAAATCACATAAAAAGTCTTACAAGGGGAGGTCTGGGGACTGTCAATTTCCATTGGTGCTATTCAGCAGGACTTCCTGTAATGAAGAAACTG
+
26114226830681432325522222/22222214301022512324342.31/6224124335314453116213213317410422522470423521621-233212435423132323122242243236/35202/421131311
@chr11_66407892_1_1_0_0_0_4:0:0_0:0:0_62/1
CTTAACAAGGATTCTGGTCCTATAAGTGTCGCTTGCCATGTTTTTGAGAGGTTCTTCACGTAAAATAAAGAATTCTGATCCTGTGCTGAGCGCAATAAATTCAGAGTGAGGAACTCTGAACTGTGCTCTACTACAAAAAAATAAAAAATA
+
6316323/223/2153522345231201142522212021351132222/425343465432202240412343351210022411422402424336232340322123135/5/2/232/2212010222242205315451023223
@chr11_47505347_1_0_1_0_0_2:0:0_0:0:0_63/1
AGAAAGTATTTCCATTTTGGCATCAAGGATCTTGCAAAGCACCAAAAGAGAAAATTTTAATACATGACAATGAAATATAGAATGTAGACTCCTTAGAGGGGCTGGGAGACAAAAAGAATGACATGATAGGAGGAGTCAAGACAGGACATA
+
6133326211/244323222.3221235202335342123232121412512353424./227642032.2302513240231/33121/45321233051232/321222622815552623222436212201152625224351222
@chr11_109119628_1_0_1_0_0_2:0:0_0:0:0_64/1
AGGAGAACTGCTCTCTGTTTCACTCAGGAGACATGTTTGCTCTTGATTGTCCCTGCTCCTCTCTCATCTTTAAGCTGTGCAAATTTTGCTCTGCTCCTAAACTGGAATTTTCTCCTTGTCTTTATTGTCAAACCATTCTTTTCTTCTGGA
+
32140424021132241/24212262335/1323232241223252422225/72324/5255132633.21241333242235313222/432/2423234011140/06262122201326522411320422332245231142333
@chr11_89157097_1_1_0_0_0_1:0:0_0:0:0_65/1
TTTTTTGAGACAGGGTCTTTCTCTCTCATGCAGGCTGGAATACAGTGATAAGATTACAGCTCAATGCAGCCGCAACCTTGACCTCCCAGGCTCAAGTGATCCTCCCACTTCAGCCTCCCTAGTAGCTAGGATCACGAACACACACCACCA
+
2324342222223323215532223132/122735/1334222523222152531444335202213252222360420463353./533.24334.21343222.52.3/422242113223023212122/43223202322202/22
@chr11_55181081_1_1_0_0_0_3:1:0_0:0:0_66/1
GCTTCGGAAAATGACCCCAAAACAAATTGAAAAGTTAAACGCTCCTCTATCCCTCAAAGCAATGAACTATTCTTGTTTGTAGATAACAGTATAGTGTCTCATAAAACACTAAAGAATCTACAGAGATGACAAGAAATAAGTGGTAGATTT
+
4240334022232230232256271521243212/3434246321422244232242530542132222240425221323/2144232133102422422/2114202223122/2140321312262122.161304.4221236131
@chr11_28588271_1_1_0_0_0_2:0:0_0:0:0_67/1
GCAATCTCTGAGCCTCCTGCGCTCTGAGTCACCCGCTCACTTTGGAGCCTGCGCTCACGCCATTAAGGGACCGAAAGCTATTCACAGATCACTGACTAATGGCAAGCTTGAGCCTGGCCTGCACTCCCCCCACCAGCCTTCTCCAAAGGA
+
312203,433323555442525162211850231440611332233422122227335422342252215.62736205423204562222202306220205317442214213212226212264222224/6224321242412222
@chr11_3484718_1_1_0_0_0_4:0:0_0:0:0_68/1
CGTGGTGATCTGACCGCCTCAGCCTCCCAAAGTGCTGGGATTACAGGCATGAGCCACTGTGCCCGGCCGCACTCAGCTAAATTTTGTATTTTTTGTAGAGATGGTGTTTCACCATGTTGATCCAGGCTGGTCTCAAACTCCTGACCTTAG
+
24261315/232673325223202521-253022.752/222164234/42456234233112532542322/2/223331.33330221013220250001520315225222612342/2154222023225.022153222453222
@chr11_30076205_1_1_0_0_0_5:0:0_0:0:0_69/1
CACCCCACAGTCATCATTAGACAGATCAACGAGACAGAAAGTCAACAAGGATACCCAGGAATTGGACTCAGCTCTGCACCTGGCGGACCTAATAGACATCTACAGAACTCTCCACCCCAAATCAACAGAATATACATTCTTTTCAGCACC
+
4521/3020232422251240312233//242522222412351022002245/215511132223223224204122524044413315523022/53152322252432522623022/323321362231-0732232313254122
@chr11_66192953_1_0_1_0_0_2:0:0_0:0:0_6a/1
GGATAGAGTGCTAGGGAATTCTTAAGTAAGGGCTTGTGCTTAACTCCATGAGAGGCCTAGATCAGTCTTCAGCACCCCATTATACAGATGAAAATAATCATGGTCCCAGAGTTAAACAGACTTTCCTTAGGGTGCACAACAAACTGATGG
+
321252351341201223622242420202/222123122211224313200542222622263321456221523244723523224124254502221/2/4/221252112363230033231313723263222042054231332
@chr11_82094643_1_0_1_0_0_2:0:0_0:0:0_6b/1
AAGAAGAGGAGAGGGAAGAGTAAAGAGGACTTTGTCTTGCATCTTGGATGCCAGCTCAGCCACAGAAGACTAGGGCACCAGGCAATGTCATGAGGCACTCATTTTAGGACCTAGTTCCTGGACAATGTTTTTATACACACCGTGGACCAG
+
2.612323122223242352225024245432225221002142221922631224523275252522022/314422141515136222225341273042252222422333323222446212//2022531332030524113440
@chr11_90985618_1_1_0_0_0_4:0:0_0:0:0_6c/1
GAAAAACATTCCATGCTTATGGAAAGGAAGAACCAATATCGTCAAAATTACCACACTGCCCAAAGTAATCTATAGATTCAATGCTATCCCCATCAACCTACCATTGACTTTCTTCACAGAGCTGAAAAGATTGCTTTATATTTCACATAA
+
3325340032/361201/433222224522222/32362165142313642422231210142/32043222222222515141632451212621242242144431322202224312433542/222634/1732632232542032
@chr11_72615807_1_0_1_0_0_5:0:0_0:0:0_6d/1
TTTAGCTATCTTTTCATATACTTGTTTCTTCATTTATCTCTCCTTTCCTCCCTCTTGTAATTTAATTGTTGAAGAAACTGGGATTTTGTTCTGTAGAGTTTCCTGTAGTCTGGGAAGAAATGACAAACATGTAATTTTTATTACATCCTT
+
11423222612235-22225/026472/2125205042/223321362/22313221324.223344.00/2123141122342323553002223020/31/0613024222322043535422334224.132212224225212223
@chr11_76441384_1_1_0_0_0_4:0:0_0:0:0_6e/1
TTAAAGGGTTAAGTTTAGGCAAATGAGCCCTGGTGAGATCAGAGCCCTAAAGGCCTTGGGAACTGGGTGGACAGCAGGGTAGAATTTTGGTGTTGTGGCCCTAGCCAGTGGTATCAGCCGTGTGTGGGCCACTGTCTTGGGGGTCTCTCC
+
1524251124342215223534504426102224625532222642133243200632202210222543234/41222223622316221244/2224324504223452302224232222322220422442431221313212251
@chr11_40497751_1_0_1_0_0_2:0:0_0:0:0_6f/1
ACATACATGCCACATGCATCCATATACACTCATGTATGGCATGGCTTAAAATTATTTGAGGTTCTGCTACTTTTAACCAAAAGAGTCTTGACTAACATCCTGTAAAGGGATGAAAAGTAATGAGTGCAAATTTTTTTTCTTCTTTTTTTT
+
136520232.22221622222242234233143233422212150132322324202122122322242421221425212222521221121322424142322223112352122213232742-52224414021312132244455
@chr11_67565249_1_1_0_0_0_4:0:0_0:0:0_70/1
AGGATTGTCCTAGAGCTTGGCAGTGGCGCCGGCCTCACAGGCCTGGCCATCTGCAAGATGTGCCGCCCCTGGGCATACATCTTCAGCGACTGTCACAGCCGGGTCCTTGAGAAGCTCTGAGGGAATGTTCTTCTCAGTGGCATCACATTA
+
/232513602422/1223262133222003322412444442412122423602222252432442223722/421442300122113383244/1132302232441244325623222322225033232211272322335306331
@chr11_108664921_1_0_1_0_0_6:0:0_0:0:0_71/1
TACCTACTAGTGGGATTGCTGGATCATATGGCAGTTCTATTTCTAATTTTTTTTTTTGAGAGATCTCCATACTAGTTTTAGTAGCGTTTTTGTGGGTTTTTAAAGAATTTTCACATTGACAGTTATGTCATCTTTGAATCAGGATACTTT
+
2033132242212323412230342821223262222502/53252036321211/24205232252322130221254221411342.223164344212021/5030442223812232262232143.2/44122032614433430
@chr11_103542935_1_1_0_0_0_5:0:0_0:0:0_72/1
ATCATTTAGCCCAACAGGATTCAGTTTCAAGCCTTTGTTTCCTTAAAACACATGCATACACACTCTAGCAAAAAAAGAAATTAAATAAATTTCCAGCTTCTGTTCACTTAAATAATATTAAAGGAAATCTAATTTATGACTGATGGAGAC
+
223214221220422223303222331265245172226302/200552002/22233411324032513222211122232232412323112/25223551032544222123235354321462442422/264254242/253423
@chr11_103716958_1_0_1_0_0_3:0:0_0:0:0_73/1
TAGGCAAAAGGTTATTCAGTAACACTGACACTGTCTTTAAAATTGTGACTCCTTCCTCCCTTCCTTCCTTCCGCCCTCCCCCCCTTCCTCCCTTCCTTCCTCCCTCCCTCCTTCCCTCCTTCCCTCCCTCTCTCTCTTTCTATCCTTCTT
+
40542322433.23026.6-22232142743424202122223222324513225142423232.22//33/21214214213622222/122232.643322224142232322521323244244113322/6132232231205120
@chr11_68684220_1_0_1_0_0_4:0:0_0:0:0_74/1
GGGAGGGGGAGGAAGGATAGATGCATGTCATGCAGGTTCGAGGTGGTGGAGGAATATGCATGATGTTTGGTCATCATAAATGTGGGTGATTTCATATCCTTTTGAAATTGGTGCTTTTGAGGATTTTCTTTCTCTGTAAATTATACACAG
+
354221/143333/20132201245222233.5311/342531215000122/4222422/,262311425425553210036121315323312132/3/2031222132262022222202225023212065412222322450113
@chr11_120499563_1_1_0_0_0_1:0:0_0:0:0_75/1
ATTTCATCTCCCTGACTAGACTGCGAGTTCTTAGGAGGGCAGCAGACGCATTCTCCACTCTGAGTGTCCTAGCACAGCGTAAGGCAAGTACTGCTTGCTTAATAAATATTTTAAAAAGGAAGGAAGGGAGGGAGGGAAGAAGGATGTATC
+
36045353654022046142224222362223.2210215/23222232422131040222121265124210213132262415212234102522342.2430343523242432133242242235522142340000242344226
@chr11_22605834_1_0_1_0_0_3:0:0_0:0:0_76/1
CTCCGTCTCTCACCACGTGACCTGCTGGCTTCCCTTCGCCGTCCATCACGATTGTAAGCTTCCTTAGGCGCTCACCAGAGGCAGATGCCAACACTATGCTTTGTGTATAACACACAGAACTCTGAGCAAAATAAACCTCTTTTCTTTATA
+
2210301222212/4122/22332453442454232335125444132062/2265222/13332341262432822352233/2/0522441023225131253212255532231261222222624255424546224233122222
@chr11_102533764_1_1_0_0_0_4:1:0_0:0:0_77/1
GCCATTCTTTGTCCAGTCCCATCTACTCAAATTTTCAGAGATGATGCCCCATAAACTCTTCTTCCTCTCACCGCCATTACTTTACCAGATAACCAGGAGAGACATATTTTACCAAGAGACACAGTAAGTAAGCAAGGAAGGAGACTGGCA
+
235340201441122020322220403333225//33227243222222232412302121222443211412323231222111245235145521304245222322355622222/32132041.2210222222222202423222
@chr11_71502128_1_1_0_0_0_6:1:0_0:0:0_78/1
GTGGCCACAGCCTGGCGCTTGGAAAGTAGGGCAGATGGACTAGTCCAGCAGTACAGGGGATGGTAGGAAAACAGGAGCCTGGAGGGATAGGGAGGAGACAGTCTGCAGTGCCTGCTGGCTGGGAGGGCTGCAGATTCTGCCCAAGGGCAG
+
4240210222/1322202255/2212353222320304662341202622522213242212222222233223322222415.24132114620212233111135434240401123423228224525222//22320422031421
@chr11_9653346_1_0_1_0_0_2:0:0_0:0:0_79/1
TTGTTGTTTGTTTGTTTTGTTTTTTCTTTTTGAGACTGAGTCTTGCTCTGTCACCCAGGCTCGAGTGCAGTGGCGCAATCTTTGCTCACTGCAACCTCTGCCTCCTGGGTTCAAGCGATTCTCCTGCCTCAGACACCTGAGTAGCTGGGA
+
3/42132262422422622322242260235124232622234233235122603/2551154552032231221011203142502133226455100312422320232215423445326223243524324322338422212523
@chr11_117104185_1_1_0_0_0_2:0:0_0:0:0_7a/1
AAACATGGTAACACAAGTAAGGGAACTGGGACGGACGCCTTTTTTAAAAATCAAAAGGTCATGTTTTATGCCGCAGAGCAAACTTATGACCTTATGAGGAGAAAAGAAAATCAAAATACTTGGGAGGTGGGGATGAACATCGGGTTATTT
+
2236252212321322263504333131714222226132322620/122222/31424.1121222604213201042/22322113616632221.222233123/222022122501.22/71214,2721211614103132/452
@chr11_23094429_1_1_0_0_0_4:0:0_0:0:0_7b/1
AGTAGAAAGAGGAGTAATGCTCAAGGAGGATATCACAGGGTATGAACTAAAAAGACAGACCTAGAGTACTGAAGGATGGGTATAGTTTTAGGGCTGGGGAGAAACGGACCTTAACAGAGTGGCAAAAAAAAAAAAAAAAAGAGAAATGAT
+
463553252132342246/2222222511254342112253425331221322/0132134-1/0/262333252400244/52731/21233214522432332222042112552236522215512210423352451/32221533
@chr11_104492137_1_1_0_0_0_5:0:0_0:0:0_7c/1
ATGATCTATACTAGTTTTGTCAATCTAGAATGATCTTATTCAAAGTATTTTAAAAATTAATCATCTTGAATCGAAAATTAGAGATCTAGAGAATGAGTGAGATAAACATAAAACAGAGAAATTACTCATGGTATAAACAATTTTTTTGAC
+
012331152812421725222543736233204123442513222131422252433242223435422222443265324330/622522323322222243061022222226222224215362225.023122/321353233222
@chr11_43672337_1_1_0_0_0_7:0:0_0:0:0_7d/1
CTGAGATAGCTACTCAGTATCTAATGGATAAGTGTAAGATTTCATCACACAACTCAGAATCCTGCAAAATATAACGCTTTTGAAATGTTTATTTCCAGAATTTTCCATTTAATATTTTCACACTGCAGTTGGCCACAGGTAACTGAAACA
+
021422232113224443332322/41431/2243222222122312322302242233/335232.12443244302364630203322/13262226325320122042230222031236532221242432223241225421301
@chr11_1076323_1_0_1_0_0_1:0:0_0:0:0_7e/1
CCCCTATTGTCTCCAGAACAATGAGGCCCTGTAAGTGCGTTCCCATCCAGCGCCTGCCCCTCTTCTGCCTGGGGATTTAGTTTCCTGCAAGGGGCCCCAGCATGGGCATGGGCAGGAGGGTGGAGGCCCTCAGGCATGGGCATGGGCAGG
+
23262213225410332504242452233540534352032231611322324525342303133321132222/2352535125268225232271463122222..241423232-232413343122222221412232263/422/
@chr11_90052412_1_1_0_0_0_1:0:0_0:0:0_7f/1
GATTGGCACAAGATACAGGTCACAAAGATCCTACTGATAAAATAAGATGTGGTAAAGAAGCCAACTGAAACCCACCAGAACCAATATGGTGACAAAAATTGCCTCTAATCATTTTCATTGCTCATTATACACTAATTAGAATGCATTAGC
+
242125123124023440223342243122241122223222212.21220322451324223/2312373402431404476322422332312454231212104234/14722145524555724222222/413242114113211
@chr11_5610029_1_1_0_0_0_1:0:0_0:0:0_80/1
AGCCAGGTGTGGTGACATGTGCCTGTAATCCCAGCTACATAGGAGGCTGAGGCAGGAGAATCACTTGAACCCAGGAGGTGGAGGTCGCAGTGGGATGAGATAGCACCACTGCACTCCAGCCTGGGCAACAAAGCGACACTCCATCACAAA
+
21331461222251215212215250034332482524/25442212334210025303251312431/5221322/14125410212320320423224243402410251232232/31-2822323244424244008024223212
@chr11_95594096_1_0_1_0_0_3:0:0_0:0:0_81/1
CAGATCACGAGGTCAGGAGATTGGGACCATCCTGGCTAACATGGTGAAACCCCATCTCTACTTAAAATACAAAAAAAAATTACCTGGGCGTGGTGGTGGGCGCCTGTAGTCCCAGCTACTCGAGAGGCTGAGACAGGAGAATCCCGTGAA
+
0322002423714142214422371642022223351/2621413242231525235254/4263263273244522234652265321226212322224223302/34221411123212252432/5223322262/2122222353
@chr11_131595753_1_1_0_0_0_1:0:0_0:0:0_82/1
AGAGCAAATCTTAAAGAGTGGTCCTCAAGACTGGTAGCAGAATCATCCCCAGAGACTGGTTAGTAACGCACATTCCCAGGCCTTACCCTAGACCCACTGAATCTAGCGAGAGGCCTCAACACTCAGTGGTCTGTCGCTCCACAAGCTCTC
+
0311623.32222221152465/2314350322432123162231/0535535223251443124222233201327125-25.5/.404320123132134411422.00322230732502215522334413253223253422244
@chr11_80405322_1_1_0_0_0_4:1:0_0:0:0_83/1
TTTTTTATTGGTCCGTTAATGCATTTAACAGTTATTGGGTTCCTACTCTGTGGGAGGTGAATCTACTGTTTAGGAAATGCGAACCTCACAATATCACATCCATTATCTGGAATAATATATGAGAAATTAAAGTACTACTCAGATGTCAGT
+
210522322242/232132512.450254221.242/23512/3221233551222/323424122252325213./123221552435/232252140232332124242542242203344222354014010422222122244220
@chr11_42027185_1_1_0_0_0_3:0:0_0:0:0_84/1
GTGTGTGTGTGTGTGTGTGTATGTGTGTGTGAATTTATGTGATGTAAATTCATATGTGAATATTATGACTATAAATATACATATGTCTTCTATTTTTCAGAAATATGAGATTTTAAAAACATACTAACATGTAGGTTTTATTCATAAAAT
+
521350445422403222/23346223223282223.32142322410234510244622130374222433223522023/32212313232412243222334422023434725101032520033252151202430422311303
@chr11_68046197_1_1_0_0_0_2:0:0_0:0:0_85/1
GGAGAAACCCCGTCTCTACTAAAAATACAAAAATTAGCCAAGTGTGGTGGCATATTCCTATAATCCCAGCTACTCGGGAGGCTGAGGCAGCAGGATCACTTGAACCCGGGAGGTGGACGTTGCAGTGAGCTGAGATCACGCTGTTGCACT
+
2322402231302212322333247210242213451132/41221222202223234410042832213335334312322335/7413201222313242132406323212022423412422122/56224223018313234110
@chr11_111928134_1_0_1_0_0_2:0:0_0:0:0_86/1
TAGGCCTCTTGTGCCAAACAGCCAACTTGTGAATACAAAGAAAAAGCTCTTGAAAGAAATTAAAAGTACTATCCTGGTGAACACACGAATGATAAGAAAGTGAAACAGCCTTGATGCTGATACGGAGAAAGTTTTGAGTGGTCTAGATAA
+
23210113224/5322210065/11224232242311/2234232/24343223172323311212145332212452232-524214211043/4552321202525223118401743222224615120523722202212137.13
@chr11_134081741_1_0_1_0_0_5:0:0_0:0:0_87/1
ACGACTCAGTGACCCATGGGAGAACATCGTGCAGTCTAACACAGGAGTGACTGAAGTCCCAAAAAAGGGGAAGGAATACAACATTTGGAGAAAAATTCACTAAAAAATTTCCAAGTTTGTTGGAACTATAAGTCCAGAGATCCAAGAAGC
+
12221416/622/231502313120214221242422222234224532325223223632622253315143211113332022132233315340/42/2022004652222221/272262.1420331514212122114222331
@chr11_98639509_1_0_1_0_0_1:0:0_0:0:0_88/1
ATCAGGCAACTATCGTCACTCTACTTTTGGAACAGAATCTAAAAAGTAATGTTGAAACTAAATTAATCTGAAAATTTTACATTACGGTAGGTATCATTCAAGTTGTAATTAGGGCTCAATATAATGTTGTCTACTAGATTTGATCTCTAT
+
232121322032332303.433122322635244334423523212422034321/5233222/12382302212/2423220422421212201223222331222430170223324222/2212412121422222223512502/5
@chr11_112816018_1_1_0_0_0_5:0:0_0:0:0_89/1
GTGAAACTTTGCTATCATGAGATCTTTTAGGATTTTAATAACTAGGACGTGGTTCAAAGACCTGTTATACAATAGCGAATTTCTGGCTAAAATTTATGTTATGACGAGGTTTCCAAGTATAAGGAAAGAGCCTGCCGCCTTTCCTCAATT
+
322223342621243232622064023247440310242123325212313222141633122563248353333226343540013535230522223231222/22220442635/02233323331131144441031332242312
@chr11_88253893_1_1_0_0_0_6:0:0_0:0:0_8a/1
TGATTTGCAGCATCTAATTTAAGTAGGTACATATGTTTAATAAAGGCTTGGAGAATTTGGTAAGAGGCATGTCATAATAGTCCTTGTTACATGAGTAGGACGTCAGATAGCCCCAAATACAATGTCTTGTGTTAGGATGGCCTTTCATTC
+
22223/12222212224/3254153421222023/32123032600301421232434134204/223322513241521101135-1232022442112222036024232.4.2222/6/243/221202332625024221225204
@chr11_121968204_1_0_1_0_0_3:1:0_0:0:0_8b/1
AGTGTGCCCTGTGAACTGAATTGTAACTGTGTGTTCCAAGGAGGTGCTGCATTGCATTTTACTCATTATCCTCCCCTTTTCTCTGAAGCTTCCTGTCCTTCTGTGTCCGAAAGCTCCAGTTCACTTCTTTCTCTTTTGTTCCCGCAACGC
+
241012/01002123/4/643056122/332245543224214223224512412231/134154222244243034322134203342230242222452242421323/2243.1117223225304255322132337.00/2223.
@chr11_115732353_1_1_0_0_0_0:0:0_0:0:0_8c/1
TCCCAAAGTGCTGGGATTAACAGGTGTGAGCCATAATGCTTGGCCTACTGTACTTTCTCTATGTGCAGATATGTTTCAATCATAAATACTTATCATTGTGTTATAATTGCCTACAGCATTCAGTACAGTAACGTGCTGTATGGGTTTGTA
+
/212322/22/422134293123422076226223123512220422/41526443324262023/34055122214221/212-5324322231513224221341422222724260/2215112222-/1222352244224125-2
@chr11_112311852_1_1_0_0_0_3:0:0_0:0:0_8d/1
GTCATTATTTAATTTGTATCATAGGTAGTTTTAGTTTTGAACTATTATTTCCTTTGGATAAATAGGTATTCATTTATCCAAATGAAGTCCAACTTTAATATATCCAATGAAGAATATCAGAAAATGGTCTGTCTCAGCGAGTGTGACAGG
+
15322030/25434332/261233413204531625212535131228402.321032242321121334222240125231/028133223273262134122/134-1/122122303232651332.31223244224323/23202
@rand_0_0_0_0_1_1_0:0:0_0:0:0_e5/1
AATTGTGAAAAGGAGATAGGCACAAACGTCGAATGAACGTTAATTCGGAGCCTGCGAGCTGGGATGAGGCCTTCACCGGCAGGGCAGAAAGAGCTTGGCGCTTAATCTAGGTAAACCTGCAAGACATGCCGGTAAGACAAAATTGATTCG
+
13240243222035313332226232047433431/22221232103215123144032655211231424324221722222252160125231/0212424237323212420122222124436/2222213312242120422623
@chr11_19832132_1_1_0_0_0_1:1:0_0:0:0_8f/1
TGTGTTTATTAACAAGCTTCACAGGATGTTCTCACTGTTGGAGTGAAAGCTTACAGATGAACAAAGATGGAAGGATAGGATGAGCCATGTGGTAATGGATTAGAATTGAAGACTCTATAGAAACTCAAAACTGCTTTCAGTTTATAAACT
+
243223623227154232344222233232223044142222331403153423244126412440211253554503100123432033426223221322322125/3221122243262322/03302200133/223154545352
@chr11_35972661_1_0_1_0_0_5:0:0_0:0:0_90/1
AGACTGAGTACGTGCTTATGATACAAAATTCATACAAATTAGAAGTAATGGCAATAATAAAACATTAAAATCCTCCTTCATCGTCCTTTCCCATTTCTCTCCTCCCCCTTAAGTAACTACTATGAATTGTCTGATATATATCAATTTAGC
+
41253013222413242122223522320.3122152224232023142523322255222/22232125122302122222512250001/2233024233225453042234412522224202224342253213235153422072
@chr11_75010904_1_1_0_0_0_1:0:0_0:0:0_91/1
TGGTCTCAAACTCCTGACCTCGTGATCTGCCCCCCTCGGCCTCCTAAAGTGCTGGGATTACTGGCGTCAGCCACTGCGCCTGTCCTACCACCATCTTTTTAAACTTCATCCATCCTCATACTTGAATAATTCTCTTAGGGCATTCATTTA
+
2222222203232335232230212132241/2/03221233425242122515132315204332052/021612-223563204212533216342230423462331223000.311413232034224111254045543024422
@chr11_4175442_1_0_1_0_0_0:0:0_0:0:0_92/1
ACAGGGATAAAAAGCCTTTGTTCTTCCCTGGTCCCCACCTGGGATCATAAGATCAGAGAACCAAGAACTCAGAGACTCAAGAATGAGAGAATCTAAGAATCATTTAGAAGAAAACTTTACAAAGCAAACCTGCCAGCATTGGATATGGGA
+
211212313304/10202242322/0322026/323202212212323222402232.112/123401431305120232062233523774234233114212313322522112121222/323442242522622730240421021
@chr11_93103665_1_1_0_0_0_4:0:0_0:0:0_93/1
TAATAATTCCTATTGTACAAACACTTCTACACATCAATAAGAAAAGGTCAAACAATGCAAAAGAAAAATGGGCAAAGTTTATGAATAGGCATTTCACAGAAAGACCTGAGATAGGCTAAAAAGTATATGAGGAGATGTTCAGTATTACAA
+
322214232222303325244013222333/5143422233232344335221416424/21122214222235/5211263/2254032350302213222133225032432323534202443.2242/242233121233245305
@chr11_90313446_1_1_0_0_0_3:0:0_0:0:0_94/1
ATAAATCCAGGAACTGCTTTTTCGAAAGGATCAACAAAATTGATAGACCACTAGCAAGACTAATAAAGAAGAAAAGAGAGAAGAATCAAATAGAGACAATAAACATTGATAAAGGGGATATCACCACCGATCCCTCAGAAATACAAACTA
+
353212324222215224513012521252316002203062232/142221/15435324151243330522315325235301332401132222424402213412362:124122451243132233543162123533/151621
@chr11_95007799_1_1_0_0_0_2:0:0_0:0:0_95/1
ATAGGACCTGCCATACCTGTGATTGTGTGGTTGTATTTGTCCATTTTCATACTGCTATAAAGAATAGACCGACACTGGGTAATTTATAAAGGAAAAAGGTTTAATTGACTCACACTTCAGCATGGCTGGGGAGGCCTCAGGAAACTTAGA
+
4.2323/1.05/2222233220414/122221/14/32351222312112222531046210426227621434213226261203237222212221234442114323223323522422430213/343423422042352334042
@chr11_56434152_1_0_1_0_0_1:0:0_0:0:0_96/1
TTGTGCTATTAAATAATAGGTCTTATTCATTCTTTTCTGTTTACTATTCAGCCATAAAAAAAAAAAGAATGAGATCCAGTCATTTGCAAAAACATGGATGGAATTGGAGATCATTGCGTTAAATAATGAATTGCTGAAAAGCAAATATTT
+
41042612142203323240/2422022121444232233/51662220232222525212254225.41422422212532222440126326422142/44132212232423262322324222412222002052523303242/2
@chr11_27771134_1_1_0_0_0_1:0:0_0:0:0_97/1
CGGGGAAGTGTACTCCAAGAGGAAAGAACAACAAGTGCAAAGATCCCAAGGAAAAAGAAAATATAATTGGACTTACACTGGTCAAAGAACATTCCAGCTACAGAGCAGAACAGGAATGGAAGCAGGTGATAAGTTAGGTGACTGCTGAGA
+
2222412324223422224.42122224122322234536421321331105242234/334241213444323201/52226433252015353252.2044215132321/125171243.226/6202534053/223323223252
@chr11_8498933_1_1_0_0_0_4:1:0_0:0:0_98/1
CAGTTAACTAAACCTGTACGTTATGAATACTTCTTACGATGTCTTATAAAAAGTACCATAAAATCCATATTCTTAATGTATGCAAAAAATGATGTTTTACACATCTGACATGGGACTTCTCTACACCTCAGAGAGAAAGCACTATTTTTC
+
224224553113022352433124125224120/102.1455212002212405452523523.032022714125142443/442444243222/321242042422025222222432221224222242212232215123444323
@chr11_69470917_1_0_1_0_0_2:0:0_0:0:0_99/1
AGAGCTGGAGCTGAGCGCGGGGCTCAGGCAGGGTGGCAGGGCAGGGCCGGGGCCCTGGGTGGGTCAGGTGGGTTCACAGCCAAGTGAGTAGAGAGGGCTTGGGCCCAGAGTGAAGCAGTTGCAAGCTCTCCCACAACCCATTCTCTCTGT
+
33142222033222223/5672332453233321423172202320243465723213222203402424512322220412.324421125132523237/4335222341540113225221222202353211412434/1.22222
@chr11_14573249_1_0_1_0_0_5:0:0_0:0:0_9a/1
TTAAATGTTGATCTATTCTAAAGCCTCTGGCTCTTCTTCATGTTCACCAAGCAACAGTCTCAGGAGGATCATGAAAGTCTACTTTAAAGAGGGGACAGTAGGCTAGCTATATGGATGTAACCCATTGCTGTGACATTTATTGCAAATTAA
+
3056522254/32242326024225222/22602322532432223/321/2542232122.43426224.225302442122347251/25210425/4244210251531260530/7132534333344232242301230041212
@chr11_89538528_1_0_1_0_0_5:0:0_0:0:0_9b/1
TGTGAAGGTGGTTCTAGAGGAGAGAGACATGTGAGCTGGTGAGCTGAGTGGGAGCCTCATCTCTCAATGTGTGTGGGCACCATCCAATCAGCTGACACCTCAGATCTAAAGAAAAAGGCAGAAAAAAGGTAACTTCGTCCGTCTCTGTCC
+
334027223521612832233552220314053252544130122/323222212420233754232112223253553223.43232243201620224232/3133323125430243122224222223243210122252224272
@chr11_112219091_1_1_0_0_0_2:0:0_0:0:0_9c/1
TAGATAGATAGTAAGATAGATAGATAGATAGATAGATAGATAGACAGACAGACAGACAGACAGACAGATAGAGGATTGGATTGCCCAAATATGGAGGCTGAGAAGTCCCAAGATCTACAGTTGGCAAGCTGGAGACCTGGGAGAGCTGAT
+
432142202002021154/42034004345153433333324321170231144422344324342223522123232225236541243251/23321405240421222124212223233322505240222232211140234/34
@chr11_109651316_1_1_0_0_0_2:0:0_0:0:0_9d/1
TCACAATGATGCATGCCATCTTAGTGTTCCTAGGCTTTCAAGTTTTTTTAACTTCTAGGTGATTTCTTTCTTTCTTCATGGTTCCTCCAATTTCTTTCTTCTATGCCTTTTCTCATCTATTCTTTTGTTCTCCTAGTCAACTTGTCTTCC
+
233135123322423/52/22422504224141420464424304432441424222423422332221323132314232223311/22352214223432234204023252042322233227444320310523302212244322
@chr11_36309658_1_1_0_0_0_3:0:0_0:0:0_9e/1
TAATTGCCTTCTCAGTGTTCATTAGCATTCTCCACTCCTAAGGGGATCTACTCTTTTGTTCACAAGTGTTAATGCCCAATAAGTAGAACAATCAGACCTGGCACACAGCACGTGCTCAGTAAATAGCTGTTAAATGAATGAATAAATGAA
+
735211224123321674216404104242222224232210432333222220620221415114622210031232062142/12222425133./13/23225/24213243222450523223214/8121323221132022223
@chr11_17285455_1_0_1_0_0_6:0:0_0:0:0_9f/1
CCTTAGAGGTAGAATCAAAAGAAACAGCTGATGCTGATGAAGCAGATAAGAGGTATGAAGGAAAACAAAGAATCAGAGATGACTCATAGGGGCTTAGCTTGAGCAACTGTATGGAAACCAATTATTAAAATGAGAAGGATAGAGAAAATG
+
41626332233211233222222242322.223221215321622140217214432483402521226204122323414/211362152242331214008/10/44/32202232534322271126222021432224/1224222
@chr11_55930782_1_1_0_0_0_7:0:0_0:0:0_a0/1
ATAGTAGCATTTAGATATAGCAAATGAAGAAAAATTCAAAAACATTACAAATACAAAACCAAGTCATCAATCATATTATCTTTTTCTTTCCTTTTTTTTTTTTTTTTGTTTTCTTTTTTTTTTTTGTTGAGATGGAAGCTCGCACTGTCA
+
42272242/34123342023/225222/22/03326742354012125222024114//323322122/22220201632122222222.132321.731132332432254202242333112425242222230/2222252122222
@chr11_55697171_1_0_1_0_0_4:0:0_0:0:0_a1/1
ATTGGAATTATGATAAAGAGTACATGGGATCTGTAGATCGCTTTAGGTAGTATGGTCCTTTCAACAATATTAATTCCTTCAAATCACGAACATGAGATGTCTGTCCATTTATTTGTATCTTCTTCAATTTATCTCATCAATATTTCATAG
+
43/3242033334242225120222352352-0020243553212332/1322220.544105223134224701112232342.-32423725144322314220221/4115122452124226132332321151122202272160
@rand_0_0_0_0_1_1_0:0:0_0:0:0_e6/1
TCCATCCGCGTTGGCAGAGTACGCATTGGCAATGACCGAGTGTATTCGTAATGCTGGTTGCCTTGGCTTAGGGTCCAGTGAAATCTTGTAAAGACACGTCTATTGCGCCAGGTTAAGTAAGGGCGTACTACTGGGCTACTAAATGGCCAC
+
22231234531142326238.42.024232434242051210231244422220121222221224151132203223225340312422212112/523834263510322/2532426826202222266231242323515063227
@chr11_30565320_1_1_0_0_0_2:0:0_0:0:0_a3/1
GTGAATATCTTTATACATCTGGTTCTGTTCTGCTTACTGTGTTTCAGCACCATTACTGTTCTGGGGCATAATGGCTAAACTACGAATTTTACCAGCTCCTAGTTGAAAAAAAAAAAAAAAAAAAAAAAAAGAACAACGCCATTTCTGGAA
+
23/2001403222103631211151554333422231324262242122223302305112222452233533421413072325201251324325232242/401552222114/4121333013331231226222334/3042/22
@chr11_133003612_1_1_0_0_0_1:0:0_0:0:0_a4/1
ACCTACGCTTTTTCCCCCCCGAATGAATGAGTTCTGCTTTACTTGGGCTTATGCAAAAAGCCTAGTGACATTTTCACTGAGCACAGGCAACTCGTGGATGGGAAAGGGGCTGGCAAGGCAAACCCCAGGAAGCTGGCAGTCTGGTGTAAG
+
562620422422220013603132223332442222322223225222023311303323321/7/36232/1254222224452-42220123252321144452221321221527221322722122020221532/2/42412214
@chr11_47413108_1_0_1_0_0_3:0:0_0:0:0_a5/1
ATCCAAGTAACACCTCTCCCCACCCCAGGCAACATTCATAACTCCTCTAAGTCCCACTGCCTTGGTTTCCCTCTTGGAGCTCATAGTATTTTGTAAGTTATCTGCCTTCCCCATAGGACTATGGGTTCCACAAGGGCAGGGGCTTTGTCC
+
/2243232024014436103533222602/332222641222222343322/224372456223652641330322446252622216/031430622.434302453524132610264343422213521431221310342134034
@chr11_63594712_1_1_0_0_0_1:0:0_0:0:0_a6/1
GGGTAGGTGTTCTCCACAGGCCCAGTGCCCTACTGCACAACAGCCTCAGCCACCCTCGCCGACCTCAGGCCTGGCCAGGAACAGACACTTTCCAGTGCCCCGAAATAACAGTGGATGCTGCCCCAGCCCCCTCCTGCCCTGGCAGCTGTT
+
7625322243222412273433-0431112232140127233226221412225332332.832420224324024/3322343233131541421214/1241222124321323421031422252.2424212442220211//024
@chr11_34291467_1_0_1_0_0_4:0:0_0:0:0_a7/1
GCAGGCACAGTGGACATTATCCCCATTTTACAGATAAGAAAATCAAACAAGTCAAATGTCCACTTAGCAAGTGGTACAGCGAGACTGAAACTTACGTCTTCTGGCTCCTTATCTGGTGACCCATCAGCCAGAAACTGTCCAGACCAGCCC
+
221/42222122225542.25422432216255-441142022232501222221110232105661412331253212032.2/222135222202132232532232622222122813013332520333211/5542413211.30
@chr11_112388804_1_0_1_0_0_0:1:0_0:0:0_a8/1
TGAGCCAAGATCATGCCATTGCATTCCAGCCTGGGAGATAAGGCTCCATCTCAAAAATGAATAAAAAATAAATACAAAATTAAAAAATTAAATGTGAGACCTCAAAGTATAAAAATCCTAGGGAATATCATTTTGGACATTAGCCTTGGC
+
23253232311633624/361222022120422152222/52441222/152522120412040432243722143320/21/32001233033251251242353353222421322341223123232432222.2442012237023
@chr11_77069383_1_1_0_0_0_4:0:0_0:0:0_a9/1
TTATTGAGAATATTGAAAGACCCAAGAGAATATATAAATACATTAGTGCTATTAATATGCTGGGCATCAGGAGTGCATTTTGATGCCCGATGTTGGCAGTGATTGCTATTTAACTTCCTGTGAGGTTCCTGCATCTCTGAGAATAGCCAT
+
023252/2642323231342231301324742222.226422210424232420523022221412240411/6212372511143342233230122122532653541//23340422233044214042420344313123230321
@chr11_129974694_1_0_1_0_0_4:0:0_0:0:0_aa/1
AAGGTGCTAATTGTTTGTTGGGTTTAACTGAGGTGTTTTTCAGCCCTGATAGATATTGGCTACATTTTAATTCCAAATTAGCTTTCTCCAAGCTGTCCAACAAGGGTTGGTGCTTCCTTCTCTTATTCCAGTAGAAAGCAGGTTCATTTT
+
222022222223621222402/2261625332211002401323242532044/2520232323/2103212335.42400422..536.142255/02422325037252252124542432137354221322352/42200462033
@chr11_92935691_1_1_0_0_0_3:0:0_0:0:0_ab/1
ACTATTTTTTCACAACTATGAAAAGTGAGAATTTAGCTCTTTTACATAATCCTTCATACAGATAATTTCTCCTCACTCCACGCATATCTTCAGAGAGTTATAATACATTCTCCACCATATTCAGAATCTTATTATTATGCCTTTGCATGT
+
4611220225224301054335221200.82-42222115427233233605344135221332246/242252232222131514221221255320.322/3302352.23232/3222343323762212315/0240323333222
@chr11_22318138_1_0_1_0_0_2:0:0_0:0:0_ac/1
TCTGAACAGACATTCCCAAAAGAATAATACAAATGGAAAGCAGATATATGAAAAATGCTCAAAATCACTGATCATAAGAGAAGTGCAAATTAAAATCACAATGACATATTACCTCAAACCTGTCAAATGGTTATCAAAAAGAGAAGAGAT
+
23323112512/22032.221.0/224120133221223212247225323235445242/2131222.224212302232322242016323236222242522212031363242551232333831263343222533352332314
@chr11_65226602_1_1_0_0_0_0:0:0_0:0:0_ad/1
ACATGTGTAAGTTATCTATTGCTGCGTACAAGTTAACTCAAAGTTTTCAAATGATTGCAATCTCTTAAGAGACCCTGGGCCAGACACGGTGGCTCATGCCTGTAATCCCAGCACTTTGGGAGGCCGAGGCAGGTGGATCACCTGAGGTCA
+
31417722122.233143320132122234532203/2132312.03522/233.22032.251021251002223113142126.22300422632235327404310143224242322122242532412521-1221112214323
@chr11_55115111_1_1_0_0_0_3:0:0_0:0:0_ae/1
ATTCCATGTTTACTAAAAATGCAAACAAAAATTAGTCAAGTGTGCTGCTACATGCCTGAAATCCCAGCTACATGGGAGGCTGAAGCAGGAGCATAGTTTGAACCCAGGAGGCAGAGGTTGCAGTGAGTTGAGGTCACGCCATTGCACACC
+
34232435224522200210221234222233352368134245223662/15213/32322432221034224237110452043/222430531812431-42334212152214353342342242222621042262332211424
@chr11_35013155_1_0_1_0_0_2:0:0_0:0:0_af/1
TATTTAAAACACACAGATTGGCCAGGCATGGTGGCTCATACCTGTAATCCCACCACTTTGGGAGGCCGAGGTGGATGGATCACTTGAGTTCAGGAGTTGGTGACCAGCCTGACCAACATGGTGAAACCCCATCTCTACTAAAAATATAAA
+
24033302121532143522323322043/145433132330/2324221224423251252322223272420122/4214/6222226201215/321122/442256023231/2343/34441101522242223522130/0224
@chr11_96731537_1_1_0_0_0_3:1:0_0:0:0_b0/1
AAACAGATTGAGATATGGAAAACAATAAAAAAAATCCGTAAATCCAGAAGCTGTTCTTTTAAGAAACAATTGATAAAATAGCTATCTAGACTAATAAAGAAGAAAAGAGAGAAGATTCAAATAAAAGCAATCAGAAATGACAAGAGGGAT
+
524/222253156305/21.223/-2530-334222302213223/2312343331022621242121122122313130534224232042333338.040053525422257222324325124/42243232432226132227271
@chr11_102624733_1_1_0_0_0_1:0:0_0:0:0_b1/1
AATCAAATTGGAAGGCAGAGAGACAGTAGCCCAGTGCTTGAGAAGCTGAAGCAAATGCAGTATTTCTTTGGGCTGAAGGTAACTGGGAAGCCAGATCGAATTTGATGAAGCAGCCCAGATGTGGGGTGCCTGATGTGGCTTCCCTCATCC
+
5/022240336223112262241534122/2255112311332.42113125502325422272/22424/2616432122233113444.2.316222326331340252247023514243021342542232202401223763222
@chr11_40483934_1_1_0_0_0_5:0:0_0:0:0_b2/1
AAGCATTATGCCTGGCCTCTAAGTTAAGACTCAATGAAGTTTTGTTTAATTTGATTTATTAATCTTTGTTCGAGGTTCATGTCATTTTTAACTCTGTACATACTCTCTATAAATTAAAGATTGACGAATGAACATCTACCCCTTTAAGTA
+
203333204622122742326/2503246254443324244222306224227344345021211521540324310332512423331302326332421231234224244454444/12141232332222/045628534555262
@chr11_115167778_1_0_1_0_0_4:1:0_0:0:0_b3/1
AGTAATCCTGTAGTACAATCCCATCCTTGCTATACAGTATTTGGCTTTGAAGAATAAATTAGCACAAGGGTTTCACTGGATATGCAATAGAAAATTAGCTTCTCATAAAATGGTTCAGTTCAAGTTTATTACAAAGCTCTCAGTTTTACT
+
50223433345082434432544222421322421004240-542222021322502312/21513211246422420/212125314454224524362123213220114343/34413223341224635724412-2521422224
@chr11_2432359_1_0_1_0_0_4:0:0_0:0:0_b4/1
GTCGGGGGTCCGTTACTGGAGCTTCCTCTACCTCAGGAACCAGGCCTGGCCCTTTGGGGTGTGGGGGGCCTGGGGTCCAGGCCTCAGCCACTTCTCCCATCTCTGCTCCAGGCTGGGGTCTCCATGGCCCCAACAGACCTCTCTGGAGAG
+
532122032222322/2/12222233.3230033323032122332231552122203261204224423522321/222422522324021313434220305/3423242132242314/225614264420233.222043271427
@rand_0_0_0_0_1_1_0:0:0_0:0:0_e7/1
ACCTTATACGGAATACGAACGGAAAGTGTGCGAGTGAGTGACAAACGCGGAAACCGCTACGGGCATTCGTTAAGGGGACGTGGTTTTTAAGAAGAAGCTAAGGAGAGTCCAACATACGGGTAGCGTCTAAGGATGTCGTTCACGAGATTT
+
22121201345622523121311221132502220/2422000222455253/24001212111/232241302213036433422243231322124/11022-312242534/342242.3221280207223.33252/352/2532
@chr11_76830134_1_1_0_0_0_4:0:0_0:0:0_b6/1
AGAGCGTTCTTCCTCAGGCATGGGCAGTCCAAACTCCAGCTCCCTCCCTCTCCCCATCCACGGGAGGGGACCCGGCTGGCCTCAACTTGTAGATGTCAAAGCCAATGGCCAGGTTCTCACCCTTTCCCTCCCGGCGCGTAGACCGCTTTG
+
51237143321345023/11220514130542441222324.0222223323436423/21331230221602026404522204204562/102/232/023222272333333453/4420532322575222243242242241202
@chr11_11762966_1_0_1_0_0_3:0:0_0:0:0_b7/1
TATGGCATATTGAAATCACTATAGGGGTGTCTCACGAATAGAGACATGCAATATGAATCAAGATGATGGACATGGAGAAAACAAATGGGGGATGTAGACATGAGCCTAGAGCAAGAGTTTCCAAGCCAAATAATGAGGCTTGCAGGTGTT
+
323323215052312461522263.563062222365303232123522520232124235.244411224253222723112/02331636543101263.3422122324312132212221230265623/5532220325222341
@chr11_23885349_1_0_1_0_0_3:0:0_0:0:0_b8/1
AGAGTGAAATACAATCACCAATTCGGCCCTTTTTTAATGTTCCCAAAGACCAGGGCCAGGTCTGTTTGGGTGTACAACACTTTTTTTTCTTTTAAAAGTAGCTATATTGAGATATAATTCATGTATCATACAATTCACCCAATTAGATTG
+
134634324613132322324201732412.423323231453421424214236.2122.1262102722320015221332516214323235224/54.226260221320.23/77423624531203/4344833353336-222
@chr11_28831283_1_1_0_0_0_4:0:0_0:0:0_b9/1
CCTCCCTCTCTTCAGTCACCTCTAAGGTCTATCTCAAACACTCTGTCTTGCATGAAGCTTTTCCTGATATTTAGCCGACACCACCCCTGGAAAACCCAGCAGAATGAATCACTCACTTTTCCGGGTTTCTGCAGCACTAAGATTCTTCTA
+
624422232102213222422332024423221134402121/032222332/2312673223013452464/225220.34022221/223121023424.272423131323024232222231340.02222224604232223231
@chr11_131982034_1_0_1_0_0_4:0:0_0:0:0_ba/1
GTGGTGCATTCTAGTTCGGATTGGTGTGTGACCCAGGCTAAGACAGTGTTATGCAGATTCGAGCATCTTAAACAGACCACAATTGAATCAGTCTTGCCACCATTCGTCCTGTCCGCAATAAGGCATTGAATGGTAAATGAAAGAAACTAG
+
261221232012613254241212321055125234210402245253125532123351/433422232/27332312/3/32173232/13/22.23424242180252232142523/10354227524303-21002221332222
@chr11_117070442_1_1_0_0_0_7:0:0_0:0:0_bb/1
AGTGGGTCACCGTGCCCCAACACAGGTGCGTTCACACACTCCTCACCTCCTTGGAAGTTCTCCTGGAGAGGCAACAGACAGTAGAGCCTTGGCCTAACCGGCCGGCGCTTGCACCCTTACACACACCATGTGGATGTGGCAGGCTGATAT
+
32/2322222213502322/5642243425322421321323205242222423242022322432223212240261230635214223121105222222264/43245233333407142234210002441225322417521125
@chr11_915370_1_1_0_0_0_2:0:0_0:0:0_bc/1
GGCGTCAAGCTCCTGAGGTTCAAGCAATCTGCCTGTCCCAGCCTCCCTAAATGTGAGCCGCCACACCCAGCCAGCTTGCGGTACTTTAAGTTGGCTGTGTGATAGTGAGAAGTATAAAACCCACAATGGTGCCGTGACGCACGCAGCCTT
+
12232.22.52322322432424341204232422223213624322242450/23602241530243411322242222.22/3124200242434143233/23014122045262145322230266222212522221.3204371
@chr11_94569819_1_1_0_0_0_5:0:0_0:0:0_bd/1
CCTATTATCAGGATATTCTTCTATTGTAAAAAAAAAAAAAAAGAAGGAAGGAAGGAAGAATGCAAAAAAAGAAATTCAGCTATTTTTAAATTGCTTTTATTCTCATAGTAGTTTAATAATTTTGCCCTAATATCTTGAAATAACAGAGGA
+
0427/1323002353220353243122//221342312262631262222023/62212224253421264/324-442/224/3122422125544313225434/46322222247243354232433322450012230/34.2012
@chr11_5990362_1_0_1_0_0_1:0:0_0:0:0_be/1
ATCCTAGACATATTTAATCCAAGCCTGCACAAGTGCAATTCAATGTTCCTATAGAAAGATAGGCTCAAAGGTTATGCTGTTTTCATTAACATTTATAACCACTAACCTAAAATGAGCACTTAACACACATATTCATGACAATAACCTTCT
+
202251263246323/12645322323222703401522232225/33242/5/24402204252143223223122222/43544-42334022214113314571231133541232114/332142245262135242300524434
@chr11_34328866_1_0_1_0_0_5:0:0_0:0:0_bf/1
GAACTGAGAAGTGAGCAGGCACATTCTCTGAACGAGATCACATGTTTATCCCTACATCTTCCCCCACCTCCTCATATGCATAACCTGTATTACCACTACATCCTAAGATGCTTGGAGAACAGCTCACACCCCCAGCAATGAGCTCTTCAG
+
234244/041240323222442200413552002220112124541211233252332161244256202222022222120044223111324122432262335242222126312252132551221433314/1434231151312
@chr11_93371347_1_1_0_0_0_6:0:0_0:0:0_c0/1
AAAAGAGAACAGATTTCCCATTGGATTGGGTCCTGGCTCCACTAATCTTCAATAGGTCCCATGGGCTTATTCAAAACTGTCTGGGTTAGTAGACATGTGAATGCATTTCAGTTTCAGGCGAAGCAATTCTTAGGAACTGTCTCTGCTCCA
+
2235522113362121452452332336214232361011233.525/135253/200/32421122314/23432122341432126/041.244/43244223/54143214815511415422420313222521323126282055
@chr11_35304723_1_1_0_0_0_1:0:0_0:0:0_c1/1
CTGCGCTTCCAAGTAAAATTTTCATTTCTCTCCTTTCACTGCATGTAGGAAAATAGTGATTAGAAATTCTTAGCATTTTTATTAATTCATAGAATTTTCAGTGTAGGGAGGGATCAAGGCCATCAAGGACAAGTATGGCATTGAAATCAA
+
44535602215204142442264162740202535113322324212202122541134020152335203244232400322524403312232102222433232322242210231221022303631021422/232230244123
@chr11_65198039_1_0_1_0_0_1:0:0_0:0:0_c2/1
CATGAATGAATGATTGCGTGATTTTATGCCATTGTGCTTATACTAAAGGATATGTAGCCCATCTCTTGAGCTGTTAAACTGTTTTGACTACTTTAAATCGTGCAGCTGTGAGCATCTCTGTAAATTTAGTGTACACATGTATCCCCTGGA
+
.2323/432132343115542123322.24343232424221002221/2/13133112212245212/32055/212331272221212287.255/1022124036224272220423436622/13222512232222551446245
@chr11_109618838_1_0_1_0_0_3:0:0_0:0:0_c3/1
ACGGGCATCTTCATTGCAAACGCCACACTCATCTATGATGAATCACGTTTTCTTTCTGAGAGTCAGTGCACATGACTCCCAACTAGTATGAATGTAAGTCATTCTTAATTCCGACAGGTACTCGACTGTGTTTCCAAACAGAAAGGGAAT
+
262142211322/02222/122311125752204143232162323.1/1653663204211206641/22/532.20051202234242.336224336231222.015222224.3102224232534/5231221221031224211
@chr11_64812739_1_0_1_0_0_6:0:0_0:0:0_c4/1
GGGGTCAGGGGTCAGCAACAGGCCTCAGGGTGGCTGCCGCACCCTCCAGGGATGTGACCACAATGCTGAGATGTCTCTGGACCTGAGCCCAAGCTTCAGATCCAGAAGCTGTGTCCCTGGCCCTGGAGCAGGCATTGGATAGGCCCGGGA
+
32302611022/.5232014332204051524222322243321.2.232132224/252320/300202223224113575164043.122212211/0214252/2362253322612224332225423540443562522333305
@chr11_69441097_1_0_1_0_0_1:0:0_0:0:0_c5/1
AACACTATGAGATTTTGGGGGGATTTTTTTAGCTTATCAGCTATGTTAATGTTAGTGCATTTTATTTGTGACCCAAGACAATTCTTCTTCCAAAGAGGCCCAGGGAAGCCAAAGAATGGGACACCCCTGGTCTAGGGCATGGATAATATC
+
21020242-520353222442222332525144421/2536/4520030422236122740322225522.223102512311321264322553/131123252233211508221/33534004324231576334623223002152
@chr11_38397680_1_1_0_0_0_2:0:0_0:0:0_c6/1
AACACTCAAGCTGAGAACCAAATTGAAAACTCAATCCCTTTTACAATAGACACACACACACACACACACACACACACACACACACATAAACACATACATACACCCCCGCCTAAGAATGCATTTAACCAAGGAGATGAAAGACTTCTACAA
+
.23224622124621222122224354112202123324233624403213344222/42414230640411032427432731013442332122232241425431231625240124424226510214212432023242222212
@rand_0_0_0_0_1_1_0:0:0_0:0:0_e8/1
TTTCATAGATATCGTCTTCTTCCCACCAGCACGCCAGCCACTATGATGGTTGCATCTTATATACACAGACCTATCACATGCCTTACTCCGTTACTGGATAGATAGTCGGTTGGCCTGTATTTACGGATCTCGAATGAACCATTCTTGTAT
+
142/5303220523322420212321225232427223622023213213012315051222614252/32522122242224132111522235302012125151-212243/233362424504/2222242211,12316552212
@chr11_55850374_1_1_0_0_0_1:0:0_0:0:0_c8/1
CCAACATTTTAGGAATCAAGACTGCAGAATAGCAGAAATCTAAGAAAGCCAACTGGCTAAGGAAAAAGTACATGGGTGAATGGAGTTGGGCACTAGCCAGAATTATTATGATAATCCAAAAGTTGCCCAAGACAGTAATGAGATAGATTA
+
1325221423422222411/525327622222251422123341337232/0/1505342222/23272014256342203224362112324222272223304240225212132341332103234223212232212652526223
@chr11_101143780_1_0_1_0_0_1:0:0_0:0:0_c9/1
GCCAGGGGCAGCTGGCCTCTCCCTAACAAAAGCTAGAACTCCCCTAGTGTGAGAAAACAATGCAGGCTTCCCCTGTCATAAGGTGAGCCCTCAGAAGATTCCCCCCACCTCTTCTGCTTGCTGCCAGCAATATACTGAGGATTGAATATC
+
321033/03522341213241254426./3222622022312221134324232340235304125433.54314221222422242331322226124631104/13.3522133431250/242102202331322255321323302
@chr11_55336214_1_0_1_0_0_3:0:0_0:0:0_ca/1
GGCTATGAAAAACATCGAGGCTCTCCTTGCAACGCTAAAGATTCAAGGATTCATCTAAAGAAAATAACCCAACAAATTCTTCAGATGATCATTTTTATGGGAGTCAGAGTCCCAGATTCTTTCTTGGCCATGTGGTGCTGTACAGAGTAC
+
2345224622432343357/322222240524223242343312234362421222522014432424432233/1250210230337225214240013/22422532234140/13220544322222321122311623.0243224
@chr11_34798614_1_1_0_0_0_2:0:0_0:0:0_cb/1
ACAATATTTTCAACTTACAACAGGTTTATTGGCATTTAACCTCACTGTAAGTCAACAAGCATCTGTATATGCAAACCATGCATCTAATAAGGGATTAATATCCAAAATATATAAGAAACTCAATGCAAGAAAATAAGTAACCCAATTTAA
+
22.2232303322223235232423122242421252112502-3121452222732121222516302133122244113622422320314360135323312243/42542254245/20443262443343534234321443321
@chr11_123308141_1_0_1_0_0_3:0:0_0:0:0_cc/1
AGTGAGTTGGGGGGTGGCCAACTGCAGGCTCTTTCTAGGTGATGCAGAAGCACCTCTCTGCATCTCTGCCCAGTATACCTTCACTGTTACTATCTGTTGTACCATCTTTCACCTGGCTGTTATGTCCCTTCTTCTACATAACACACCTAC
+
3543122425143321521244510452445232122./227303321324324222322521435213150512333234.11223/2344012225234302222/272114213311212154523222522322333213334232
@chr11_49235488_1_1_0_0_0_2:0:0_0:0:0_cd/1
GAATCAAAATGAAATACCTCATTTTATGTCAATTCTTTAAAATATTATAAATATATTTTATAAATACTATAAAGTGACAAAATGATAAGATAGATCTTTTATATGCTCATGTAAAATTCTGCATTATTGAATAAAATAAATTATAAAATT
+
22312222422.24012112432014234433354215205202410220222201211232232244241221232322234222512612322262233243124223244241734.622712402222322533222123032252
@chr11_68259376_1_0_1_0_0_2:0:0_0:0:0_ce/1
AAGTTTAGGAATTTGTGTTGAGCCTCATTCAGAGCTGTCCTGGGCCACAGGTTGGACCAGCTTGCATTAAACACTAACTCCTGCTCCCGCCCAGACCCTGGCAACTGCCGTTCTACTGTCTCCATGAATTCGACTGTTCTAAGTACCTTG
+
340222124352622/100124123552222.5425225216525223472442312.52/272322100/2235222552233224233230323445222223243322/312221023322124222/4/34260222321/25205
@chr11_30767626_1_0_1_0_0_6:0:0_0:0:0_cf/1
TAAAAGGCCTGGCCCTGGTATTAACATTCTGGTCGAGAATGGTGACAGAGCACAGGGACACACTATTTTAAAAACACTGTTAGGAAAGAACATTTTAGTTTCTCTTGGCCTAGACTATGTTTGTTCTCAGACACTGTGTCATAAGATTTT
+
2322243334233231350422225422204032214104222315153244223343123743033056323341212323514222221224103326222322242623271442004244324211352632532632230222/5
@chr11_47068021_1_1_0_0_0_3:0:0_0:0:0_d0/1
CAGTAGATTGCTTTGGGTAGAACTGACCTGTTAACAGTGTTACATCATCCTTTCCATGTACTCAGGGTGTCTTTCTATTTATTTAGCTCTTCTTTAATTTCATTCAGCAATGTTTTATAGTTTTCACTGTGCAAGTCTTTCACCTCCTCA
+
4434332025213221432223461.12/2220242224233212/2033222310312313223232505330152/324412232051510332412423342213452235160024/24017122/12//4225234332130215
@chr11_72187096_1_0_1_0_0_6:0:0_0:0:0_d1/1
TGGCCTCACGTTATTCTCCCACCTTAGCCTCCAGAGTAGAGGGGACTAAAGGCACATGCCACAATACCTGGCTAACTTTATAAATTTTTTATAGAGACAGGATCTTGCTGTGTTGCCCAGGCTGGTTCAAACTCCTTTCTTTTCATGGTT
+
32443/4.0532224623252222374222236243334145411452231222242/53233034222442433122212312041245424324203224524205123224223123222222526253222642.22/23221432
@chr11_20322252_1_0_1_0_0_1:0:0_0:0:0_d2/1
GTCCTTTGACGTGATTATTTATGCTGATTGATGTTCATATGTTGACTCAACTTTGGCTTTGTAGGATAAATTCATGATATGTCATTTATATATTGATGAATTCAACTAAATAAATATTTTGTTAAAGATTTTTATCTTTAGTATTCATGA
+
422222262200372326611323232332/32.12124222504533532424042/22221.231362242/2222/52322121023323.240022222642341652332422322131021222320/2022232263223203
@chr11_10445489_1_0_1_0_0_2:0:0_0:0:0_d3/1
CATTTGCTCGGTAAATATTCCTCCATCCCTTTATTTTGAACCTATGTATGTCTTTGCAAGTGAGATGAGTCTCCTGAATACTGATGCGTCTTGACTCTTCATCCAATTTGCCAGTTTGTGTCTTTTAACTGGAGCATTTAGCCTGTTTAC
+
341024342431322122124026354312223603-33/22023232122227237232033142243/3/442422413116125110332.37222122232427764003122343133112101132230353421232012021
@chr11_60062210_1_0_1_0_0_1:0:0_0:0:0_d4/1
CAAAGATCACTTGACTATATTTGTGTGGCTCTCTCCAGGCTTTCTACTCTGTTCCATTATCTATTTGTCTATTTCTTTGCTAATACCACACAGTCCTGATTACTATCACTTTATAGTATGTCCTAAAATTGGGTAGTGTTAGTCCTACAA
+
225222133322223201222222.25250/53212232222123243202324432315142744/42232143252422433154054334227310321412773212212/4132136035354131203255312052/3+2234
@chr11_77432660_1_0_1_0_0_4:0:0_0:0:0_d5/1
AAACCGGGTTTGTTGTGAAATTGATCTGACAATATAGGCAAAAGCATTTAGAACAGTATTGGCACATGGTAAATGGTTTATGTGCTACTGTTTTATCTACTATACTGTAAGCTTTACAAAAGCAAGGATTTTAGTCCTTCTTTATTAAAC
+
4222323622243222760323432432223323/223173232102443303331202051231322135/2240332624/13/243232/0222240443/1331121222322221243212152222644412211245530354
@chr11_97670397_1_0_1_0_0_9:0:0_0:0:0_d6/1
ATGCAAACCTGCCACGCTTGCCAGTGCTAAAGAGTATAATGCGTTCGGCATGAGGTGGCCCCATTTCTCATAGAAGGAAAGCTGCGTTTACTGATACCACCTAACAAACACTAAGCCAAAGCTAATCAACTGGCATGATAATTTAATAAA
+
223/1.323135.42212333652332314222331532132/244422231341312232220222427222222225221322426113614426/24.02522246205325352221314222115/3122222323232212240
@chr11_88533077_1_0_1_0_0_5:0:0_0:0:0_d7/1
ATCCCAGACTTCCTGGCAAACAACAGACTCTGTGGGCCAATAGGCCATGGAAATGAGAATCATCCTCCCAGTGAATAGAGAAACCAACATCATGAATGAGGTCCTAACTAGAAAGAAAAATCTAAGAAGCAATTTCTGAAACGGCCCCAC
+
431/44024531211422232642312152036212534262254042/1332-412202232112233222222221.2212322500123224511222433423421/02/2223335255343122244222342533/1026326
@chr11_10595127_1_0_1_0_0_3:0:0_0:0:0_d8/1
GATGTCCTTTTCCTCGACCTCCCTTGCTTACAAATGGAATAGGGTGGGTGAGGGCCTGTGCCTGGAAGTACTCTTGCAGGCTTTTCTATGGGGCAGCTGGAGTTGCAGGAGCTCTCCATAACTGCCTTCCTGGCCTTTGACTCATCCAGA
+
3042220222222242325/15231112244124620222/1224153363225322243122001236311123425532223122223426123523320324330421243213/322.144213422222122/265532.22231
@chr11_38636422_1_1_0_0_0_2:0:0_0:0:0_d9/1
GATAAAACACTATCAAACATCATTGCATGCTACAGAGAAACCTTCCTTGAAAGTAAGTCAATTGATGTGATAAACTTTATCATTGTTTTATTTTAGGAAATTGCTACAGCCACTTTAACCTTCAACAAGCATCACCCTGATCAGTCACCG
+
3062012221241521202262565252511300122321213132443303314445430432214210/12213424222271..42/.40120252232322322241122423153210422.21431430431425423453253
@chr11_6517230_1_0_1_0_0_0:0:0_0:0:0_da/1
GTGAGAAGCATGAGAAGGATCTGAGGCAAGGAGAACAGTTCAAAGGCTGTGGAAAAACCCAGGTGAGAAATGATAGCAGCTTAGACCAAGGTTGTAGTACTTAAGATGGTGGGAAATAGTTGGATTCTGGATATATTCTGAAGGCACAAC
+
1222770,20221113424313241434/1243/2223/25424312/2542.314212112541142623332/1443142212225133323253/34421324222322161232233242212412455214/3142262244225
@chr11_59954107_1_0_1_0_0_4:0:0_0:0:0_db/1
CAAGGTAACTTGTAAGCCAGGGCACCCATACCAGTTCCCGTATATAGACACTTGGGTGCAGCCGGTTTTAGACCCCACCCACTCACAGTGGTTGAGAGAACAGCAGAATAAGCAGCTGGCAGAGGCAAGGAAAGACCAGCAGAGAGAGAG
+
512432344/2222513542234424223210402232252242232052436013223133442421114/3544.321613201203115454214042001254141470201153521315222242422252122/311235232
@chr11_6882630_1_1_0_0_0_7:0:0_0:0:0_dc/1
TATACATGTAACACATTTTCTTTATCCAATCTGCCAGTGATGGGCATTAAAATTGATGCAATGTCTGTACTATTGTGAATAGTGTTGTAATGAACATACTTATGCCTGTGTCTTTGTGGTAGACTGATTTGTACTCCTTTGGGTGTCTAA
+
014442201322121,26011/332/22/3330310244240335421431321222313.421230124224232323/3142352324334113232221222222320713234232462242252/326132249012122/5434
@chr11_114976999_1_1_0_0_0_3:0:0_0:0:0_dd/1
AGGACTTTAGGCAAGGGGCCTCTCTCAGCCTAAGTTTTTTTCTCTGTAAAATAGAGGTAACATTATCTTCCTTCCCAAGTTGATGTAAGGATTAGAGAAAATGTTTATATCCTATTTCTGGAAATACAGGCGTTCAATAAATCATGTCTA
+
04043234231/1421222434462311242305226322144/202/2222202.222223412303224234/22105422/512-4436221222/1211303133364/5432122423435242403225541432422105442
@chr11_65883022_1_1_0_0_0_6:0:0_0:0:0_de/1
AAAACCTACCAGGAAGGCAATTTTGGTCCTTCTTTGGTAGCTAAGACAAATGTCAGCCTGATCTGCAGTCCCACTATTTGCTGAAAAGCATGGCTGAAGAAATATACGTACCTCATGTGGGGATTTGAAAGATTCAAATCCATCTACCTG
+
224322514333544252231/245233222/220421212.15322522132222333152512232222422242323/252031221412622503053355222121231321122/4101/02132445221122222.334022
@chr11_90658028_1_1_0_0_0_6:0:0_0:0:0_df/1
TCAATACTTGTCCATGTGTGGAATGCGTCAATCAATAGAGCCTGATGAAGAATAAAGTTTGGCTTTTTTTTCTTATATTTCATACAGGTATTCGATGTGATCCTAAGTGCAGGAAGTTGAGTGAGTCACTCTTCTGCTCCTAATAAGAAC
+
02135304212427262122//52532321512342020410423232513202343122121203222013432142334245165404225/222120412323022/214220244242336001522415203153322424/525
@chr11_110021961_1_0_1_0_0_2:1:0_0:0:0_e0/1
TTATTTAGGAGATAGAATCTTCTATTTCTAGAGTGAGTAAATGTGACAGTAATCCTTACCAAATGAAATTACCAGGAAGATATGTTTATGCAGGCCTGTCGTTAGAGCCAGAAGCAATTAAATGCTCAACTCTCAGTAAACCAAGTATCA
+
222002462/114223124225122343212234534120/22022223221312311135332252541122022234225422355/2254242424302/1253531131323502332223225231213282032315/303525
@chr11_124842376_1_1_0_0_0_5:0:0_0:0:0_e1/1
GAGATAATTAATTTCTGTAATTTTTTAAGTTAGTAACTTTGAGGTAATGTGTTACAGCAGCCACCAGAAGCTAATACAAAGACTAAAGTTAATGTTAATAAGCAACTTAACAAAAACATAGAACCCAGGGGGATATTATAAATTAAATTA
+
7202021321131222461213133123302220523235422521/3/232213421/12226145031441252314421534252222/357423042302226431231126401/2335524411232142320242222/2422
@chr11_97065625_1_0_1_0_0_6:0:0_0:0:0_e2/1
TGAGAAGATGGTGTTTTCTAAATATGCAACCATATCATCTTCAAACAGAGCCAATTTGATTTCCTCTTTTCCTAATCGTATGCCCTTTATTCCTTTTTCTTGCCTGATTGCCTTGGCCAGAACATCCAACACTATGTTGAATAAGAGTGA
+
4220232323332421120242385253023522202.44023320224115522060642132234222252522224233231324244314433230242322152421824214756426224232222225/1124113/102/2
@chr11_63348603_1_0_1_0_0_4:1:0_0:0:0_e3/1
AACTGATTGAAAAATATGTGTGTTTGAACAAGACGAAATCAGTGCACCCTGAAAAAGACCAGAATAACAGCGATTTTCAGGGAACAAGGAAGGATAACCATAAGGGCTGACTGCCTGCGGGGTCGGGCAGAATAGAGCCATATTTTTCTT
+
123200120223/23242302220522333240/215523223210222021342013.51225142564332372615454/612132542525322725424-4042252044412212/32313221311462122/2142222452
@chr11_86476607_1_1_0_0_0_4:0:0_0:0:0_e4/1
GTTGTAGTTCTGGTGAGCTAGAGCCTGCTGGACCCACAAGTTGCACCCAAACACAAGCCTCACATCTCCGTTTCACAGCCTGGGGAATCCATTCCCCCACCCCTGACATCTGTTTCCTGAGGACTTAAAGTCTCGTGGCCCAGTTGCCTC
+
22104123122203311042342443242322222603212/22241132152222302326.1233/0521431132320462543430135641411-42042222123405124322240134521332113214/72222333022
@chr11_49465589_1_1_0_0_0_3:0:0_0:0:0_e5/1
AAATACTGTATATGTATACACACAAACAGACACAAATTAGGTTATATGGGAAAACACAGAAGGACCAGGAAAGAAAAGATGCATTGCTGCTGCAGACCTCATTTTATTTTATTTTTTTTACTACCCATTAAATGTTATATTTGCACTCAG
+
2222/43445/32221216422247452342242210124222354220/0/36132113202323223313222361332125212331,23432423023226252237/25531243614235152523222026234235231223
@chr11_131100488_1_1_0_0_0_1:0:0_0:0:0_e6/1
TCTCTAACATGTGGCTAGAGTCTCACAGGAATGGGGTAAATGTTCATAATGATTGTGTGACGTTCTTAGTATAGTGTCTAGCACAGAGATACTGCGGAGGAAAAGGTGATGAACAGTTTCTGCCTTTCTGAAGTCCCCAGGGTTCCATAA
+
2145242.0/2122226332344134123212231101222133221244272.33122341421241264365452632322025.825142222621222022222623210255542342342221003233402222411221644
@chr11_101018317_1_0_1_0_0_2:0:0_0:0:0_e7/1
AATGCAAGAGAGTGCTTGTTTCCCTGCAGTTTCATCAACAAAGTGAATTTTAGCTTTTGACATTTTGCCAGTCTGATGGATGAGATATGATATCCTTTTATGTGCTCATATTTTCATATTTTAAGTCGTCTTTATATCATTATGAATTTC
+
213212123/32132325222322622234232139323222214242312322/21522657552/221.0422652326226/2211223222312222211/515243322253222362243253224/22222225462211226
@chr11_58499724_1_1_0_0_0_3:0:1_0:0:0_e8/1
GCACAACTTGTCCTTTTTAAAAGGATGATTCTAACAGCTTTCATCACTCCATGCGAGTAATTTGCTATTTTATTGCATTCTGCAAATCAGATATCATTCATATCTTTCCCACTGCCTTGCTTCTATTACAGATACTTGAATGGGAAAGAG
+
522012/320125120433325534223412246/2452223422/23111344140314624129303/24433223115222335220142843325252222525202223232255362315225122022424224323225042
@rand_0_0_0_0_1_1_0:0:0_0:0:0_e9/1
CATGTAAAAACGATAAAAAGGAATGGAGTAGCTGATATCTAACCAAGTAATAAATGACTTATCAGCCACCCAACTCGGAACGCTTATACAAATGGGGGAGAGACGTTATACTTTTTCTATATGGGCCCACAACAGGGAGTAGCAGGATAA
+
1111322425352.012232222333311321241334233221221322422222303132412315512012253432243523323/342543225241452532344232304222522/10262040427552042213382222
@chr11_106418267_1_1_0_0_0_3:0:0_0:0:0_ea/1
AGCTGGCTCTACACCTTTTCCAAAGTTTAGCTGTCTGTCCCTATATGTAGGGTTCTATTTCAGGATGATCTGTTTAGTTCTATTGGTTGCTTTTTCAATTTTTATGCTGATCTCATACACTCTTTATAAATTTAGCTTTATATTAAAATT
+
2365214323222272732.103325635222442.24355..510333423225102222252211244231222223251640252255253.2543331/132102233.21435221222432+2222232212613124112/0/
@chr11_134303588_1_0_1_0_0_1:1:0_0:0:0_eb/1
TGTTATAGATTACAGGTTGGCCATGTTATGCTTTCTTTTCGTATTGCATACAGAGTACTATGCACATAGCAGGTGCCTAATAAATATAAATTGCTTTATTAATTGTGATATATGTAATGATAACTTTGTTATTAACATTATTGTTCAGTA
+
231332313304204334523335232141422133232022302220474313354223042325232221242/3431221743212220210/412462/62351221202123304123012620224221617217222422244
@chr11_8535885_1_1_0_0_0_1:0:0_0:0:0_ec/1
ATCTGTTGTTTCCTCAGGAATTGGCAAGCATCTCCAAATAGAATCTATAAATTAGTTTTAGTTTAATTTTTTACAGCTCAGATTTTTTTCCCCCATAGAGTGGTTTTATTCACGATGGCTAAGTTTCCAGGCTAGCCCACAAAGGTTTAA
+
7/54224232524523415216221225114202/23222530362/32464132223204431221322221540001430321335232222144351502444462123022423372513432122421322283524/222732/
@chr11_111991312_1_0_1_0_0_6:0:0_0:0:0_ed/1
CCAAGGAAACTTATGAACCCAGATTAGTCACGCGGATAGTGGAGCTGCTTAACATCAATATAACTTTCTCTTCAGGTAGTTTCCCACGAAATTGGGTGGAAAAACCCACGCCTATTGCTCAGTTGGGGAGTTGCAACGATGAGCTAAATC
+
23104253/022513,3253441212212033431323230/2045062225434/21/22214131/33343121/17421112325427232103521303224223146420702/3202230245/3//32514313433214243
@chr11_164879_1_0_1_0_0_3:0:0_0:0:0_ee/1
CACCTAAAGGTTTCCAGTTCTGCCAGCACTCTCCCACCCAACCCCCAGAAACAGACATTCCATTGCTGTGGGCCATGGGCAGGCAGAAGGATGCACCTCCTCATGGCAGAGGCCTACCCAGGAGAAACCCAAGGGAAGGCACTACTGGGC
+
501025212234124322422422234123203522212122.22221335423024204333223546232542240151/22222733120428412332251/233123402200312446320232/23013/7220056141136
@chr11_396879_1_1_0_0_0_0:0:0_0:0:0_ef/1
TAGTCGGCCCGGCTCCCAACCCCACCGCGCTCATGGAAGGACACGGGCCTGGTGGGCATGGGAGGGGTGGGCTGGGCACCCCCGTACCCAGCGGCCCCAAAGGCGCTGCCCCCGTTGTGGGCTGAACTCAGCCTCCGACTGCAGCTCAGA
+
22,2012422834422323321322272207442222523233046223102351333432323122032512053/23252224122132223425402600222/02325521024222222022/2530222213124//4221.40
@chr11_42835849_1_0_1_0_0_2:0:0_0:0:0_f0/1
TAATCTTATATATAAATAACCCTAAAGACTCCATCAAAAAACTGTTAGAACTCAACAAATGAATTAAGTAAAGGTGTAAGATATAAAATCAACATACAAAAGTCAGTAGAGTTTCTGAACAGTAACAATAAACTACCCAAAACAGAAATC
+
320324312242322222345533224223210302321210244262423126114234237404113243212211133525304421242027203122.443214322201233421124524202132222224103221323/4
@chr11_121012920_1_0_1_0_0_3:0:0_0:0:0_f1/1
TTCCAATACTTAAATATTTGAAATACACTATCCCCCACTCCTCCCATACCTTCTCATCGTCTTTTGCGACTTCCTCCTCCATCCATCAAGCCTGTTGCCATTCTAGCCTCTCTCTTTTCCTCTGACCTCCTACCTCTGAGCTCCCTCTTT
+
2522242110262-222134223438272022.2423213222422215302241222253054622/501012324323622301.42423222123632232434230413/523312253//214330212522313203/324210
@chr11_22733717_1_1_0_0_0_3:0:0_0:0:0_f2/1
TGGCGGAGATGGCAGGGGAGTAAAGTGGACTCTGTGGGAGGCCTTGGTTGTAGTTTTGTTGAGTGCACTGGTTTTCTTGAATGATGGTTATGCTAGCAGTGAAGTTGTCATGTGGACAGATTCAGGACCTCTGGCTAGCCAGGGTGTGTC
+
224322222411244632412321/33323242222222333/1842/2324264203/23212322326241213212222/3442311234223424533332220/46303112311222/31.15202253432310234322122
@chr11_98487419_1_0_1_0_0_2:0:0_0:0:0_f3/1
GCAAACCTGGGACCTGTCAAACATGGTATATTCATTTTAGGTGAAGTTGATTTAAACTTTAAAAAAAATACAGTTACTACTAATTTAGTGATTTTAGGAATGGGAGTCCAAGCTTGTAATAAGCATTCCATGGGAAAGCATTATAAAGTA
+
341221402222323212543252503221121533122532/232112432412525222223208.22132343222/24241422132234254231241125226131234042302343//51131463250372/034125621
@chr11_2953368_1_1_0_0_0_1:0:0_0:0:0_f4/1
CACCCTGGGGGCTCCTGAAGTCACCTGCTGGTCCAGGGCTGGTAAGGCTTGGGAGTCGGCTCCCTCCAGCCCCCACATTGGCAACCAGGTTCAGGCTGGTTTGGCCGAGCAGGGGCCCAGGGTGTCTAGCAGCTGCTAGGGAGGCCAGGG
+
3141553324216432004422422336354242222423420322142002133222142530242343263151330132321,/2211222223/4112253305231222064512432242421352202422421512332421
@chr11_120577100_1_0_1_0_0_3:0:0_0:0:0_f5/1
CGTTGGCATGCCTGGGCTCTGTGAGTGTGAGTGTGCACGTGTGGATGTGGCATGGGGGAGCATGTGTCTGCCCCGTGTCTCTCCCCCCCTGCAGGCCTGGAGTCCTTGCATGGAGCCCAGGGGTGAGTCATGTAGAGAATGGGATGGAAG
+
24420255310521262322321313035522141320243/543223444212804112323030122144425204323122223527331532242303240222202414214242331131223222232432/23213222211
@chr11_23588602_1_0_1_0_0_3:0:0_0:0:0_f6/1
AATAGAAAATAACGGTTTTAGTTACGTGACAAAGACTGTGTTATATGTCTTTTAACTCTACTAGAAAGTGAAAAAATGAATTTGTCTCTCAAATGTTTTACTTATTAATTAATATGTTTTTCTGTAATCAAAACATTCAGAAAAACATGT
+
124552215142240332213/024/334074/22252111144422131623214221430252222402/1654025242322.2432252/001132428.3312212124222222.22322223122023623203022400432
@chr11_15479067_1_0_1_0_0_2:0:0_0:0:0_f7/1
CTTTCTTGCAGCCATAAAAAGGAATGAGATCATGTCTTTTGCGGGGACATGGATGAAGATGAAAGCCATCATCCTCAGCAAACTAACACAGGAATAGAGAACCAAACATTGCATGTTCTCACTCATAAGCAGGAGCTGAATAATGAGAAC
+
.22532242221322205532122314250244522224522161132402310334152453241253332354/201432253-233262253133331222722142127014221592132312023022222014/15/242122
@chr11_82222150_1_0_1_0_0_7:0:0_0:0:0_f8/1
ATAGGTTGCCTTCCATTGAAGGCATATAACACTCAGTGTCCTCAAGCACTTACTGAATGTCTGGTTCTAGGCACATGATAGTAAATAAAACTCTCCCAGCCTTCAGTAGAAGGAGACATAAAGGAATGCCATTATGATGCAAGGCAACAC
+
32232224324304310212132522331.42226322212242222434/.125/32121240511234421/1/23433143320242501131132223314632341332021030/31223433025073122610320422112
@chr11_45938757_1_0_1_0_0_1:0:0_0:0:0_f9/1
AGGTAAGAAAGGCACTTAGTCCAGCGCCTGGCCAGTAGTGAATACTCAGATAAGGTCCCCAGACGTGTCTCTTGACTTAGGGACATGGAGGGCCCAGGACATTGAACAACAGACCTTGTGCCGATTCAGTCATAGCACAAGGTGTCTAAC
+
35125443321202321403123444222324222426332652247232543222226225662223241234426433252344224550133221432230614354524/222023634225320342222232320322022324
@chr11_124336931_1_1_0_0_0_2:0:0_0:0:0_fa/1
TGTTCTCACAGTAAATGAGGGAGTCAGAGTTTGAAGTAGCTTGGACTGGCCTTAAAACCTATATTTTTGCACTGAATGATATTGCTGTATCATTTTAATTTCTCTGAGAACAAGAGTACTAATTATTGCCTGGATCCCACCTTATAATCA
+
02470//2224412242.5025242121533214321213034222425211413223422745245301235131100212222522202212214/013234221263342252.46223250432122222/822234122463303
@rand_0_0_0_0_1_1_0:0:0_0:0:0_ea/1
CAACGTAAAACATGACAATACAGCGTGGGTCATGCTCGACTGACTTTACTTTCCGTGTTCTCGTTGCTGTATCCAGACTTAATTCTGATGGCACTTAGAGCTTGCATTGGTCTTTCGTCAAGCGTTTAGTAAAAGATAGTGTATTAGAGG
+
/231162420232332632522221434303602.432243222344223312324312402522625222322423/2025213315630223122.562512520014122522225163621323523/5143221244441/2210
@chr11_122636827_1_0_1_0_0_8:0:0_0:0:0_fc/1
TGAGTTGAGGGATAAGCATCTCCAAGTGAAATGGAGGCGTCCATGAGTCAAGAGCTATTATGAACTGCCTATCTTATTCTGCCAGGAATATAGACATAGTTGCCAATTCGGAGAAGCAGCACAAGTGATATAAACTAGGTTATCGTAGCC
+
4012320240125482244651233344233130121031204-/221333204122/034224302.23/2366/51204232232132444616054012332231121244232342224123232233226610352422212220
@chr11_125439233_1_1_0_0_0_4:0:0_0:0:0_fd/1
CGCCCGCACTGGGCATGCCCGGGCCGCACGGGGCCGCTGGGAAGTCGGGCGAGCGCGAAGAACCAGCCGGCGCCACGAGGCGGCGCCCAGAGCCGAAGTGGTGGGCAGCGCGGAGCGACGGAGACTGGGAAATGTAGTCAGTCCGGGGTC
+
223/32532333222/7/0240.12312430252303014232213340621215231144333144120203/22227422204123322124235/552122322261435/46533423524134-242322425225456220234
@chr11_115411994_1_1_0_0_0_7:0:0_0:0:0_fe/1
GTCCACAGAGTGATGTGGCTGATCAAAAAGCTAACGCAACCTTGGATCCCATTACTAGAGCTCTCATATCTTGAATTACAGTTGATTCTAGATTTATCATTCTATGACAGCATTATCCAAAGTGCCTTTTGGAGTATTTCATATTAAGTG
+
2/21235232425223222232212/2223112223.245/02131221222236211520222242.2/432342162122263212532214013532322.21534121522.2131252212134131251222/24421230222
@chr11_3723404_1_1_0_0_0_3:0:0_0:0:0_ff/1
AGAGAGAGAGTGTGTGTGTGTGTGTGTGTGTGTGTCTGTGTGTCTCAGTTTTGCTCTGTTTCCCCGGTGTGTGTGTGTGTGTTTTTGAGTCTTAGTTTTGCTCTGTTTCCCAGGCTGGGGTGCGGTTGCACGATCTCAGCTTGCTGCAAC
+
357212222/2022202322320.23/5224222231423222232.0/322.125143313132234035242532223222452231523221122420254343210322223543-632272122202122243221220326215
@chr11_25698198_1_1_0_0_0_2:0:0_0:0:0_100/1
ACATTTATATCTTTAACCAATTTTGAATCGATTTTTGCGTATAGTGAAAGATGGGGATCTAGATTCATTTTTCTGCATTTGAATATCCACTTTTCACGCAAAATTTATTAAAGAAACTTTTTTCTCCAATGTATGTTCTTGATGCCTTTG
+
5255306254535352355442205224743532452222023054.223/5231262431252.111231//42/2325253432222220422022/74314/122131302/25252403232545202215206523224031123
@chr11_3317289_1_0_1_0_0_6:0:0_0:0:0_101/1
CAACTTACTGAATGCACTAACCATGGCTCAAAGAGCTTAAGTGACCAAGTCCACTCACTGGCTGAGTTCAACGAGGACAGGAGCCGAGGAAGATCTCTTTTTGCCTATTACTTTATCCACTGCACCTACATCTGTTAGAAATGCAAAAGG
+
312240224/0325223534320022225333224722141123230222261312154224410/22232440032.1331323421233223351135325252023/22121443224/32/3403433220242302224244-32
@chr11_83326326_1_0_1_0_0_4:0:0_0:0:0_102/1
CAGGCACTTTACAATGCAATTGACATTACTGTAGGCTATAGTACTTGCAACAACGCTTTATTAAAATGAATACTGTTATTCCTATTCTAGCAACATGACCCAAGGGTCATAATCGCTCTTGGCTTCCATCATCATGGGTTCATTTTGTCT
+
0123232/5322320331324542224333211233320221232241.320643-245233422-22323:13202243001014021/215733022440242342423031222222112201341233.424/02312112/225/
@chr11_87469032_1_0_1_0_0_4:1:0_0:0:0_103/1
TTTCCCTTCATTCTCCTTTGAAGAATTACATGCAGTGCCATTTCTTTCCAAAATCAAATCACATGAGTCAAGTCTCATGCAAGGGAGAGGAACAAAGAGCAGAAGGCTTTTCAAAGTTTATTGGCTGCAACTGTCACTTGCTCTGGGGCC
+
10321313221122344342.61331101212446007722/2023120.25624244311553026502322.4123/2254506.0532312223/3222432026322224222323/2252323433102224/122221724252
@chr11_32717583_1_0_1_0_0_1:0:0_0:0:0_104/1
GTTAGAATCACAAAATTTTATACCTATGTAAACTTCAAATAGTAAACTTGGACCTTTATTTCTTGTTTCATCAGCTTGAAAGATTATTGCTGGATTATCAACCTCAACTTCTTGCTACATCATTATTTTTGTATTAACAAACTTAATAAC
+
1221644223223422/2.6131130144.112226,33444122361242152014140162661303/4232252522332325312231522.4243022312271322222443331512244426323324,1422023201220
@rand_0_0_0_0_1_1_0:0:0_0:0:0_eb/1
ACCCAGACAGACATCGAAACCCATTACCGGCGACGCACCTCCTGGAGGATAGTCGTCAATGTCTGTTTGCCCTTCTCCGCCGCACCACTAGTTTTAATTCAATCGCGGTCACGACCCCCAGTGGCTCTCAGGCCGGTGAAGGAGGCATAA
+
352/241243646315131002542242222203432202232432233033307442220352354233.2120330211254143/311/263222344.222203522133310110380212/44122131221/25213011424
@chr11_77661643_1_1_0_0_0_0:0:0_0:0:0_106/1
TTAAAGTATAATAAAACAAACAAACAAAAATTGACACATTGTATATATGGGGCACAAGTTGATGTTTTGATACACATCTATGTTGAATATTAATCCAATCAGGATAGTTAGTATAGTTATCACCTCATACATTTATCATTTCTTTGTCAT
+
203522/32322252052253222/2233233:3152645262315221547223214222433522242622832022424251121-23222222221531141602361123223530203243821573254221/2320604432
@chr11_2129367_1_1_0_0_0_5:0:0_0:0:0_107/1
TCTCCCTTCACTCCCTCTGGGGAAAGCTGGCTGCCATGTTGTGACGATGCGCAAACCTCAGAGGTGTGTGTGGAAGGACGGAGCATCCCTCCGACAGCCAGACTAGGTAGCCAGGCATGAAGGGGACACTTCAGTCCAGCAGGACCTTCA
+
322232414332222.2362323312621264/.413121163212421412205322-2232222/422213274262434243.012221313242120000.24222/3204322572332222341222232122./522242300
@chr11_108374542_1_1_0_0_0_2:0:0_0:0:0_108/1
GTGGAGATCATGCCACCACACTTCAGCCTGGATGACAAAGTGAGACTCCATCTCAAAAAAAAAAAAAAAAAGAAAGAAGAAGGACGAAAAAGAAAGAGAGAGAGAGAAAGGAAGGAAAGAAAGAATGAAAAGATCCATTAAATTCTAAAT
+
122532221.1453242233340222252343201334012522.14433/1022240336202140351466042215242012021422324833161222441306242/2031427443112215101/42502410512133520
@chr11_5316057_1_1_0_0_0_3:0:0_0:0:0_109/1
GCTAATTACTAGTGATTAGTATTGAGAGGTGACAGCGTGCTCGCAGTCCTCACAGCCCTCGCTCGCTCTTGGCGCCTCCTCTGCCAGGGCTCCCACATTGGTGGCACTTGAGGAGCCCTTCAGCCGGCCGCTGAACTGTGGGAGCCCTTT
+
153142403123341233143231621223111330422525212043222403435/1321-2132.323313512322320155223304321224533/2211142123410-3223532223222454201231202220222504
@chr11_71938397_1_1_0_0_0_0:0:0_0:0:0_10a/1
CAAGGAGTCACCCAGGAGTCACCCTAGGTGACTCTCCTGGCTGCTTATGCTGGGTGAGTGTCTGTCACCAGGTGTTCCTTTGTAGACTATTACAAACACTATCTGTGTTTATTACAATAGCATACCATTAACTGAATCCTATCTGTGACA
+
2212361432113342332/444102,2334242422234323043200111223601234241213235504312033441/322312.54222422/215236143253313233231312051312632323432232252262060
@chr11_50044025_1_1_0_0_0_4:0:0_0:0:0_10b/1
CCACCATGTCCGGCTAATATTTATTTTTATTTCTTTTCTATAGGTGGGGTCTCACTATGTTGTTCAGGCTAGTTTCAGACTTTGGGCTTCAAGTGTTTCTCCTGTCTTGACCTCCCAGTGTTGGGATTATGGGTGGGAGCCACCATGCCC
+
5/32232301232523212222260233540242/5422232322314101510023523/0311302323110211522423233524021145142002553.23325122302132222351/203122242024424253822413
@chr11_11689836_1_0_1_0_0_1:0:0_0:0:0_10c/1
CCTGTAGGTGTGGTCTCAGACAAGTTACTTATGGGCTGTACCACTGAGCTTTAGAATCTTCTCGTCTAAAATGAGGACAATAGGGTTGTCTGAGGAGCTAACAAGATAAAGCATGCAGTTAGCTGGCAGCTCGTGGATGGTGCCCACTGC
+
31141621212224322261/322321232424352222723-223/2133310331122333143232302222222217242203422222/21324225415225022322121232324422352/.3151582343253235242
@chr11_106865179_1_1_0_0_0_2:0:0_0:0:0_10d/1
ACTCGTGACATTGTTGTGAGTATCTAATAGGATGGAAAAAAAAGTGATTTGTAAAATCCATAATGTGTTATGCAAACCGAAGGTGGTGGTGTTACTCTCTGGAGTTCTTTGAAAACATCAGACATCCTTGGATGACTTAAGTGTGTTCTT
+
1325.432022122225/5540/3622214222311252215422325225642341224303234226342/041.024535402555504362301,5220323134046026-232222215236346522034325423242/031
@chr11_305542_1_0_1_0_0_3:0:0_0:0:0_10e/1
GTCAAGCTGGGAACTGCTTAGGGACAGCTGCCTCCCGTTCTACTCCTAAAAACGGCTGCTGCCGAAACAAAAAGCTATATACCTCACTCACAGTTTGTCCACAGGGAATTTCCTTGTGGACAAAAGACAAATGGAACTCAAACGTACCCT
+
4235442/322313/22225115220213/542322135352645/22332320342520261323232057352215/122133322382230242242382.22214212221362444335214223260270/15121542232/2
@rand_0_0_0_0_1_1_0:0:0_0:0:0_ec/1
GTTTCTGGTACTCGGTCGTACTTCTTGAACTCCAATATAAATTCGGGTAAGTATAGAATCCGGTCAACAATTCTCGCATTCCTTTCCGGGCCGGTCTGAGAGTACAGTCTCACTACACGAACGGACCCGACGTTTGTTCAGATAGGTATG
+
53232446022314322233.332122252345332414322332/233226112232303030212244221433212-403136/1/.4613222232221121432213113401223222252134203624.12235222/1122
@chr11_24574108_1_0_1_0_0_3:0:0_0:0:0_110/1
TAATTCTGAAACAATAAACTATAAGAACTACTAAATGTATTCAGCAAAGTTGATAGATACAAGATCAGCTGGGTATAAGAGCAATTCTCTATAACAGCGAACATAAAATGCAATATAAATAATAAACAGCTCTCAATGGCAACATAAACC
+
222222022431242422224342272331241535343222241421301/75122222443035362221.21.22423222425212221010/631234210304224022222226234/2663243122122403422333325
@chr11_22284805_1_1_0_0_0_2:0:0_0:0:0_111/1
GCAGAGGATATAGCATTTAGATGTCCCAGTGAAATCTTCACAGGAAAGAAAAGTAACAAAAATGCATATTTAAAAGATTGTGTTCAAACCATTATGTTGTACCTCATAAATATAGATAATTATTATTTGTCAAATAAAATTTTTTAAAAA
+
12423221/22024334223222244023514154315543231225322522112712324222222224246123345233/1355321352114.221212227/23433141052222432221/222234332274204311233
@chr11_64601290_1_1_0_0_0_4:1:0_0:0:0_112/1
CTCAAACTCCCTGATTCCCTTCCTGTCCTTCAGGAGCTCAGAGGTAAGGACCAGGCCAAGGGGGTTGTTGGGGAGAAGTTCTGGGAGACGCACCGGGACCTTGACTTTGCTCCTCTGTCTCCCACCCCCAGAAGGATTCTGCCAAGGACC
+
224242212241520134162332327223222122251321027311222234/3214433223/62123423714212424243430310233210326324432323133233412022021110363/215142242-13203712
@chr11_33853423_1_0_1_0_0_1:0:0_0:0:0_113/1
GGTGGATCACCTGAGGTCAGGAGTTTGAAACCAGCCTGGCGAACGTGGAAAAACCCCATCTTTACTAAAAATACAAAAATTAGCCAGGCATAGTGGTGCATACCTGTAATCCCAACTACTCAGGAGGCTGAGACAGGAGAAGCTCTTGAA
+
545022342022542222220211103253112033/03611123225231332341232322361253332324022762312242344022.14441521553322134214316463032271222332241242465022131221
@chr11_95041286_1_1_0_0_0_2:0:0_0:0:0_114/1
GTCAGGAGAAGACTGATGTGCCAGCTCAAGCAAGCAGGCGGGAGGGGGACAAATCCTCTCTTCCCCCACCTTTTGCCCTATTCAGACTCTCAATGGATTGGATGATGGCCATCCACATTGGTGAAGAAAATCCACTTTACTAAATCCACA
+
2230222232141230222442265242126453232235322/21122522222122421222243102/2232234143244233/22022432/20335243234332231223653.12225/54443422320132422022323
@chr11_134430550_1_0_1_0_0_8:1:0_0:0:0_115/1
CCACAAACCCGCAAGACATATTTACATCTCATTAGCAGAAGCCAAATGCAACTACGGCATTAAAACTAAGTAATGAGGCACAATTATCTCTTCGGCGGCAGTGGGGAAGCCGTCAAGGCCTGGTTTCTCCTTTAGTTTGCTCAGAAGTTC
+
377223123314523534/322243512223.2121232362142222225320201232443222351220641551203022224213224223223322451222233434/41430152225144242552252422300522211
@chr11_72872504_1_1_0_0_0_3:0:0_0:0:0_116/1
TTATAGACCAATGTTCACAGCAGGATTATTCTCAATAGCCAAAAAGTGGAAATAACCCAATTGTCCATCAACCGATGAATGGCTAAACAAAATGTATACCCATAAGGTGAGATATTATTCAACTTTTAAAAAGGAATGCAGTACTGACAC
+
2325123233544425326422422252142414433332202124252.4281224215313121525315211312212032302453323311534523520542122311232221/44032422532272522213031114221
@rand_0_0_0_0_1_1_0:0:0_0:0:0_ed/1
GCCCACATCCCCAAGAAGACGGAACAAGCCCTCGGACTATAGGACTTTCTAGAGACCCCTATAGGAGACTTACGGGTCGCAACTTGCCTATACTGTAAGAGAGTTTTCAACTGGGCGATTACCAAAGTTTCAGTTAGTGTAGTGGTCTAT
+
2052541222044560310313423240413102422324222241442433326422041142225220520482434/11332312/5512120562322/23143221352424037251420411212241342422324225233
@chr11_2095595_1_1_0_0_0_6:0:0_0:0:0_118/1
AAGGGCTGGGTGGGGGGACGCGGGAACTGTTGTGTAATGGAGACAGTTTCAGTAGGGGGCGGTGTCTATCAGAAGCAAAGAGGCCTCGGTGGCTTCGTGCCTTCTCTTTTGTCACAGGTGAGACACATGCAGCGTGTGTCTTTGATTTAC
+
2263112.222224252206232223202524532212222230222022725342423042/2425241242134/23413223221354/2422233113520273252454222342333224301624233304021124022312
@chr11_44789870_1_1_0_0_0_2:0:0_0:0:0_119/1
TATACTAAGGTTGTAGGATAGGAAGTTAATCTAGAAAAGTCATTGCTTTCCGATCTACCAGCAAGGAGCAAGTGGAATTTGAAATTTAAAAACATAAAACCATTTCTATTAACACCTAAAGAAATAAAATACTTGAGAATAAATCTAATA
+
022521420711225324220224343410432214132232353634252242412/4332432252021423032225405136422221122331/34252222202/2213353213743412402604012012/2520232013
@chr11_23152221_1_0_1_0_0_6:1:0_0:0:0_11a/1
ATGCTAGTGATTTCTGCACATTGATTTTGTATCCTGAGACTGCTGAAAGTTTTTTTACCAGGTCAAGGAGCTTTTGGGCTGAGGCTATGGGATTTCTAGATAACGGATTATGTCATTTGCAAACAGGGATGCTATGACTTCTTCTCTATC
+
533532322428252112252215/21423021/54433033322.22024252144317222031223233120025552232204023232342/2123214322021422132225322032222722204/12041/043021/21
@chr11_76195926_1_0_1_0_0_4:0:0_0:0:0_11b/1
GCGCCATTGCACACCCAGCCTGGGCAACAAGAGCAAAACTCCATCTCAAAATAAAAAAAAAACCTAGAAGAAATGGATAAATTCCTGGACACATACACCCTCCCAGGACTAAACCAGGAAGAAGTCAAATCCCTTAATAGACCAATAACA
+
342/64323242022142129152531460/212/3233330522/241253162342132121161023222382214111424132122352/422224451063013322342/131241632022316234302608243/22551
@chr11_32702631_1_1_0_0_0_4:0:0_0:0:0_11c/1
AGCTAATATAGCTTAATGAAGGAAGTAAACTTATCAAACCATTGTCGTATTGTTTTTCTCTTCTGTCTATCATTATCCTCTAAATAAAAGCTTTACAAGAAAGCCGTTTTCTTTATGAAGTTAAAGCAATTTCAATATTGAAAGTTTTGA
+
0422242511451222623221/3220252220/20033113432212532444200523325201233023322/43420210343463102351532444321453425212422522232251222/2212826144/21/022522
@chr11_132230305_1_0_1_0_0_3:0:0_0:0:0_11d/1
CATTACAGATTTTAAGAATAGGAGAAATTCCGTTCAGAGTAAATTAAAAGCCTGGATGCTGAAGGATTTATAAAATTGTTTTGCTTCCATCTCATCCAGGGTGAGCTGTGCCATTGGGAACTTTGAGCCTTACCCTGTCCTCCTTCTTTT
+
222202014324.213442231215/14022300412322332351525222214333-73124321122414/343221114633542166221/2/2421/243322252213023201362022415222022252121//856222
@chr11_128080021_1_0_1_0_0_4:0:0_0:0:0_11e/1
AAGCAAATCATGCTGCCTAAGTGTTACTTGATTTCCACGATGCCTTTTGAACCACCTTTTGAGGTGGTCTTTTTTATTTAGGACAAGAAGGTTTATTTTTGCTGGTTGAAAAAAGGCTCAAGTTTGAGTAAAAATATGGGCATTCATCAA
+
122042222332624213452732205/63251442232522201235441322424231222235045223/23222/022/202223432525222025233403012452/127344221344.2052422122222321225/234
@chr11_41071362_1_1_0_0_0_4:0:0_0:0:0_11f/1
GTCATTGGAAAATTCTGTTTTATTCATTACACTATTATTTACTGAGTGTCACCTATGTACCAGAAATTGTAGCCACTAAGCAGACTAGCAAGACAAAGTCTCTGCTTTCTGAAACCAGCCTGAATTTATTTCGAATCACTCTGTACATGT
+
4032425420241120322232/2212322054420642335221210473030454223726332030/233.232222332342212422122226322/55220112223542224132222133223221214/700204220325
@chr11_99581086_1_0_1_0_0_1:1:0_0:0:0_120/1
CTTTTGTTCTAAATAATCTCATAAAACTGCTACAGCCATACTGTTGTAGCATTAAGTGAGTTAAGGGTGTGTGTCTGTTGTTGTTGTCGTTCCTGTTGTTGCATCTGAATCTGTTGGAAACAAAGGGAGGATGGTAAGACTGAACAGTTC
+
5/2622241212/2052224.4/522352232/1/2332361331522221433432214221/1221351/5422023242321284321/25/223/834065.5034322433/37223122424132323332353121222/1/2
@chr11_126197887_1_0_1_0_0_2:0:0_0:0:0_121/1
CCGAGCCTGAGGAGCTGGCCTCAGAGCAGAGGCCTGGATGAAGCGAGGAGCAGCGTGGCTCGTTGGGTAGGAGGGTGAGCTCGGCCGTGGGAGCGGCCAGGGCACGGCCTGGAGAGGAACCCATGGCTGACGCGAGTTAGTGGGTCAGTG
+
4220/222361532302412/2122312652222341252242253224732/321222322431234/532525144254524242422214234522202422420102224121422322422322244355332212131233013
@chr11_59096987_1_0_1_0_0_1:0:0_0:0:0_122/1
AAATCTCAGTAGCTCAGGACAACAAAGGAAAGGTTTACCTCTTACTCACACTACATTCCATCAAGGTTTGGTTAATTTTATCTCATCTTCACACCATGACTGATAAAGCAACCACCATCTGCAACACTGCCAGTCCCCGGGGCAAAAAAA
+
3102232203042542222241332733/322222435620431234213232350322314333413442032515422221520223345/23030/333232324226010/42123114314133042323227224443424434
@chr11_5037451_1_0_1_0_0_5:0:0_0:0:0_123/1
AAATCTGTATATTTTCCAATATAGAGAATAACAGTGTGGTTCTATTTTACGGTGAAGTGATTCACTCTACACTGTGAAGGTCCTCAATATATCTGATAAAGATTTAGATTTCAAAAGTTTTCCTATGCCTTTTAACCTAATATAAAAAAA
+
1/22/2342341422225252413224223423413263422225330262502321322342332052352233112/3434426222232472355023311/302354224113351433032223326042343224025423242
@chr11_98428262_1_0_1_0_0_2:0:0_0:0:0_124/1
CCACCAAGAGATCTCATCATAAAATACTGCTGACCAGCATTTCTTCCCTAAACTTCTCTCTAGCGTCAGGGTACGTTAAACTCACCCTCAGCTCCAGCAACGTTTACTTTACTTACACAAAGTATCTCCCGCTATTTCATCCTTCTACCA
+
36632333732473430621312/22232452223403634/24622111422/2154420232231222322542331165322412503215323222422123223/42522/6132212331151207183223263231322431
@chr11_107387473_1_0_1_0_0_3:0:0_0:0:0_125/1
AGTGGTTCACACCTGTAATCCCAACACTTTGGGAGACAAAGGTGGGTGGATCACTGAAGCCCAGACCTGGATCACTTGAGACCAGCCTGGGAAACATGGCAAAACCTCAACTCTACAAAAAATACAAAAATTAGCTGGGTGTGGTGGTGC
+
421632132225115043122021/3237313231443342661222623222452./5243344/3142132001222104/2231254212124040312134422312212222232622321303564332222211222223223
@chr11_40196612_1_1_0_0_0_1:0:0_0:0:0_126/1
TCGTTTATGAGCCAACAGCATCAGGTAAGGTTAACACAATCAAATCTATTATGCAACCACTGCTTCGTGATGTTAGTACTCAACATAGACAAGATGCAATGTTTTGAAAGCTGATAAGCTGATATTATCTTACATGGTAATGGTAGAGCT
+
622332223615623421432030122023.25524143336522241244331302220131112310324532542120221215161502322551221/436252024623244.232112042/14222224113111/221/54
@chr11_104395676_1_0_1_0_0_0:0:0_0:0:0_127/1
CTCTTCCCCCCAAGTCTTCAAAGTCCATTGTATCATTCTTATGCTTTTGCATCCTCATAGTTTAGCTCCCACATATCAGTGAGAACATATGATGTTTGGTTTTCCATTCCTGAGTTACTTCACTTAGAATAATAGTCTCTAATCTTATCC
+
6203125252222123252331232322231023220602105223022/22241525/222600350/2221323/2324122//4523620222322364.3213422/272323342131112335241/13253434321523003
@chr11_61528563_1_0_1_0_0_3:0:0_0:0:0_128/1
CACGTGGCTGACGGGATTTCCGCCATGTTTGGGGCATGAATTGACAAGTGCCTCATTGACGGGGCAGGTGAGGGGGGGGGCAGGGCACAAGCCTCCCACTGTGCTGTGTCCCCACCCTCCCCCGTTCCCCGGGACAATGGCCGAGACTCA
+
21222122223122111403/3342062204222423332252223213032202442042222322262252344222420046522202042223029244220323632535221/512453242442222/2245.434242441/
@chr11_114116664_1_1_0_0_0_0:0:0_0:0:0_129/1
CTTAAATCTCCAGAGCATGAGAGGTTGGGGTGTGGAGAATAACCATCTTGCCTTTCATATCCAAAGTGGGGGGCTTGGGGGATGAAAGGTGAGGACTCCAGCTACTTATTTATTACAGGAGTGAAGGCGCAGACAATAAAGATAGATTGA
+
2221103240150105412622322432222252043..32552222/1/4322530.25312222221222424203220372223233243332152503211/4461664001212303420/230083162102126122304233
@chr11_113143178_1_1_0_0_0_3:0:0_0:0:0_12a/1
TGCCCTGGATCTCCATTCAAGGAGGGGCAGGCTTCTGTTCAGCATCCACCTGCTCTAGGCTTCCCAGGTACCAGAGGAATTGGGCCCAGCTGTCCTGCAGGGCTCCCCAGGGCACCGATGGGAAAAGTCACGAATAAGGCAGATCACGAA
+
22/04224113323426145/25220522243024116223543530313132232/0323212311122224422232733220224511125244204745333323243213036312422324114/4412232324222200124
@chr11_95918905_1_1_0_0_0_4:0:0_0:0:0_12b/1
ATTAAACTGTGCCTCATCTGGATTGTGGCACAAGATAAAATAGATGCAGGCTGTCAAGGCTGAGAAAAATGTATAAAAACAAAGACCAGAAGACTGTAGGGCCCAAAAGAGGTGATGCATACACAAGGTTCTAAAGCCCAAGTCTGCACT
+
2322.342721244/244/23116213423265443-5022402443222356/3216011/32202625243211222/2253226.2230212421222342251-222240122224123004253233252334324243341720
@chr11_92332497_1_1_0_0_0_2:0:0_0:0:0_12c/1
ATGTCGTCTTGAACTGTAGTTCCCATAATCCTCTCATGTCGTGGGACGAACCTAGTAGGAGGTCATTGAATCATGAGGGCAGTTACCTCCATGTTGTTCTCATGATAGTTCTCCCAAGATCTGGTGGTTTTATAAGGGGTTCCCCCATCC
+
/3322/253482223524222/62333232102241224.62222512542111213212720122352205232424262/4442244241001201221/312323324142342021444303213423222102010102232543
@chr11_74567755_1_1_0_0_0_6:1:0_0:0:0_12d/1
CCCAAGCTGACAGGGTTTGCTGATCTTCCTCAGCAACTGAAGGCTTTCGTTAACTATGGAGGAGTGTTGGTAAGGCCCCCTGCCTTTTTGGGGTGGGAGCTATCTCCTATTCGAGGCGCACACCACTGAGGAACGCTGTCATCAATCTCT
+
2032222302242222322222022.5/52231223122352212322641022552522244-4325421004214252/52.232324220/222221350240033347424023033122121211.1442422232221212361
@chr11_101425829_1_0_1_0_0_5:0:0_0:0:0_12e/1
CTGCCATGAGAAGGAGAGGTTCAGGCTTCGGGAGCTCATCCTCTTGTGAAGTGTACATTCACTCGATGATTATACGACTAAATCTCTTTTTGATGAAATCAGGCTTCACCTAATATTCAAAGGCAGGATGTTTTAGGCTTGGTGTCAACG
+
4324622150554224020212222430234322431-4450303212125212225512427/6/310214344246314412222553312342645241724-141433222604.553252122332202/221324.04235133
@chr11_63306320_1_1_0_0_0_5:1:0_0:0:0_12f/1
GAGTTGACACCCTTGGAGACAGGAGCTCACAGCATTCTGCTGGGACCTGAGTGGGGTCTTGTGGGCCCGCCCAGCTCCCCGCACTGAGGGGGCTCTGCACTCACAGAACAGGCCTCTGTGGGAACTTGTCCTACAATAACTGCACCATCT
+
23133212614232220242073133/03.12050227022223202344221/1/03523330221011213103021206202233132/03632/0222223225235/122123332.32221133023022/222/521325342
@rand_0_0_0_0_1_1_0:0:0_0:0:0_ee/1
ACAGACTAGATGCGGCGCGCGGAGGGGGTAATTGGGACTCCCCCACCTAGATACAGTCTGCGAGGTATTCGTCACCAGGACGGCATGTGTCAAGAAAATCTACAAAGCACCTAGTTGCGTCGTACTGAGAGGAGATAGTAGTGTGTTAGT
+
23252/03.4502/322402521/22422202242232302260304232231322402344244632.01332152222621252215322.24/222/22280223447223141232032134412243121422212123121412
@chr11_86691172_1_0_1_0_0_2:0:0_0:0:0_131/1
TGCCAGGTTTTGATTAGCCTTTCCTATGCCTGACATCAGCGTATTACGCAGTAAACATCATGCCTCTGTGAGCTTTCGTTTCCAAATGAAATGATCCTAAAGGTTGGAATTTCTCTTTACATGGCATGCTCTTCTGCCATGCATACCACA
+
21222312/0303347218222/571343312154322222331/02533442222322022272123224242331121234253227221222645/31522324221151403/322134310222235052401212313222231
@chr11_67825451_1_0_1_0_0_5:0:0_0:0:0_132/1
GGCTAAAGTGATCTTCCTAGCTCAGCCTCCCGCGCAGCTGGGACTCCAGGCATGTGCTACAGACACCCAGCTAATTGTTTCGTATTTTTTGTAGAGATGAGCCTTGCTATGCTGCCCAGGCTGGTTTCCAACGCCTGGGCTCTTGCGATT
+
22125423352422222352221324/642014412504225203122243623210223302521544/7736332331323-4142253422462352222222332423215002122424252452022220241.6512243042
@rand_0_0_0_0_1_1_0:0:0_0:0:0_ef/1
TGCCTTAATACCAGATTCAAGCAGCCCGGTAGCTTCTTTAATTGAGGGAAAGCCAGTCACGGATCTGTGATACATTGTCTTGACCGGAAAATAGTCGGTAGCAGACACACCCGCAAGTCAGGAGCTATGGGGCTTTTCTGTAGCCTGGCG
+
2312302652222./442223214054145410333342253142523303265401314333.3557223223321221211424535155721024/00332240/242254533121132/24233261320252324331022233
@chr11_22625895_1_0_1_0_0_5:0:0_0:0:0_134/1
CTATTTATAATTGGTTTCGACTTCAGAGCTTTGGTATATTGTTTGAGAGCTTTAAAGATGTATAAAAGAGCCACAAAGATCAAGAAAAAAATGGAAATTTAACCACAGCAACTAAATCATGACATCGATAAATCCTGTTGATCAAACTCA
+
2610202332321221532512043121322224152325523212232122363212256003522143412203202442/03242241333230224333622/14231203314224023420433430702131/5342212632
@chr11_44395877_1_0_1_0_0_1:0:0_0:0:0_135/1
AGGAAAATTGGAGTGCTGTCACCACAAGGGGAAAAGAAAGGGGGCTGTTGAAATAGCAGGTGCCCACAATGGGGATTCACATCGTCCCAGCCAGTCCCTTGTGGCAAGGGGCAAAGTCAGCTAAGCCCCCATGGCTTCCGAAGAAGTGAA
+
4312422213122223612125206222126132530042201124322222233033426122323324262024325443612430532032321242312243422102432222320523/12312223/2452210/24252322
@rand_0_0_0_0_1_1_0:0:0_0:0:0_f0/1
AAACTGCTAGTAACGGTTCTAGGCCGCACGAAGATTTAGAGTTCGCAGAGTTGCTGACCGCGTGTGACAATTTGCACATGGGCTTTTACGACGGGATAGGCGCGCTTTCAACCGCTTGGTTTCTAGCAGACATAGGTGCGGGGGAAGCTA
+
33325232482512-232220322020240623426.2332/4212205332434./52220000403223212242242202242011222.332322302022256/3142012+23343352451422232403423/252431224
@chr11_3650123_1_1_0_0_0_6:0:0_0:0:0_137/1
GATTGACATTTTACAAAATAACAAGTTTGAGGAGAAAATGGGCAAACGAATGAATGTATAAATGAAAAAATGAATGACTGACAGAGGGAATCAAAGAAGGAGTGAGCAAACAAGAGAATTAGTCGAGTGAATAAATGAGGGAGGGAGGGA
+
4321332242103354024111444430232.24234233242212033323124425212333243222222//33122262224543122/22243224221252233442/211615122363323121324425352220522242
@chr11_125431103_1_1_0_0_0_2:0:0_0:0:0_138/1
AAATGATGTCCTTCTAGAAGAGTGAAGGCCTCCTGGCAATATTCTCTTTATCCCATGATGTGGGTTAAGAGTAGTGAACCAATGTTCTGTTTCTGGCTGACTGTGAGGCAATGTATGTATCGTTAAAGTTTGTCAACCTACGTTGGGCTT
+
2136622212114444512/.12.1202342/22422232312523235-32343163215243263603324362,3/6/310222232442122332632212132/443305224322522024241222.4021322640.30221
@chr11_3981871_1_0_1_0_0_1:0:0_0:0:0_139/1
TAAGAAACCTAACGCTTGTTGAGTTTGGGTATAGTCTCGTATAAGGTATCCACAATAGTCTGACTAGTAAAATATTCCTGTCTTTTCCAACTGCATATCTATGTTTTGATCTTTAGCCAAAACAACACATCACAATAGGTTGAATGTAGC
+
5423224452252454322362222003.0350330042424221233240022638232222312324221432025234715722022/24242314226232.31234022203543430221231222114312242232332016
@chr11_65917578_1_0_1_0_0_5:0:0_0:0:0_13a/1
TCTCATATAGTGCTTTGCACATAACAGACCATTTGTGAATATTTATACTTTATTAAAGACATATAAAATAGTAAGTTTTCTCTACAGCAATTGGAATCCAATACAGTAATCTATATCCAGTTATTTGATCCACTGACATACGTTCTTTCT
+
22062134224431211/102221123020221/433522141/222232420434230325222044332122242402//2.6223282522116220023111211631/2320//042216/222251024313211222022115
@chr11_18174729_1_1_0_0_0_2:0:0_0:0:0_13b/1
CAGTTCCATTCATTGATGTGAGTTTTGTCCTCCAAACTGGGATGGTTGGATCCACGCTCCAAAACCCTTCACTGGTGCCTAGGGAAAGGCAAGGAGATTTGAGCTCCAGCTGTGTGATCTCTAATTCTCAAGACCACCTTGCAATGTGTG
+
130523022412011221203234063222202233223151/202/20/202302622/3221122340622320402414322/2255104/50/2215221443222323324622342,325243423352464212222231232
@chr11_124996761_1_0_1_0_0_2:0:0_0:0:0_13c/1
AAGGAAACAGGTAACTTGGTGGATGCAGATTGAACCTAAGGCATCTAGGATGGAGCAGAGCAGAAGTCCACTGGGGAGCAGGGAACATAAGCAGCAGATAAAGGAGCTATGAGAAGAATTGGAGAGATAGGAGGGAGCTGGCAGATCAAA
+
20324340622425522252333213221122227532163224554241324442253141/3242622332032522224212503343/4235547315242121343122/231312121231425/0225242/22513641312
@chr11_47641700_1_0_1_0_0_4:0:0_0:0:0_13d/1
GATAGCATGAGGAGATATACCTAATGCTAAATGATGAGTCAATGGGTGCAGCACACCAACACGGCACATGTATACATATGTAACAAACCTGCACGTTGTGCACATGTACCCTATAACTTAAAAGTATAATAATAATAAAACTAAAAAAAA
+
132522135213206115544332/223462534250034230/22242123322.1254.5214/464323236215441/225423242252334214152335242/52312.4432224262221/12003321432952236532
@chr11_87223024_1_0_1_0_0_1:0:0_0:0:0_13e/1
AAAATTTGGTAAATTTTGATATAAGCACCTACCCTTGAAATTATCACGACAATCAGGATAATGAGCAAAAGTATAAGCCCTAGAAATGTTCTCACACAGCCCTCTCATTAGCTGTTCCCTGTTTCCCCTATCTCCATCCCTAAGCAACCA
+
1722223321252227.023304213236223323521743432524/22365/242/22231331632542261223223401362430524222141-05012122113272242032253222222123533423122232244622
@chr11_17460065_1_1_0_0_0_1:0:0_0:0:0_13f/1
CCTTTAGAAGTCAGTTCAATCTTTTTTTCCTTCTGGAAGCAGCATAACTCTAGGTGGTTCCTCTGTATCTGAGGACAAGCTTTGTAGAGGTGACAAAGGGGTCCTAGGTCCTATCAGGCAAGCACTCGATATGCTGCCAGTTCATTCTGT
+
4222/1351214322142224145240/251523324332234/2223042244240300302234233226232142451124224214533213425202232422323322543442223412122120125.21242332222412
@chr11_21252783_1_0_1_0_0_6:1:0_0:0:0_140/1
ACAAATTTATGTAAATACATAAAGACTGGAAACATGCAAACTAGTCACCTTATTGCCCATGTGTGTGAGAAAAAAGAAAATTCACTTAGTGCTATGAACTCCATGTTGTTTGCACATCTTCAAGTGGTCTTTTATATATGAATATTTGTG
+
452130301123213225422146120230124220022374152010251340220253.511/42223322221231404024352222303-813422312231222422121224331122224/143/51124221335423120
@chr11_78118719_1_1_0_0_0_7:0:0_0:0:0_141/1
GGAGGTAAAATGCCCTCTTTCTCATTCTTTTCTTTACTTTCTTTCTTTCTCTCTCTTTCTTTCTTTCTGTCTTTTTCTTTCTTTCTTTCATTCATTCTTTTTGGGACGGAAAATGCCATCTCTCTCTTTCTTTCTTTCTTTCTTTCTTTC
+
32344455212/2623352225243/20042246.1.254522224354225221214213327323316232271504041/525220633220/43203403/0332224334342/0241223432210424345422220453254
@chr11_70419287_1_0_1_0_0_0:0:0_0:0:0_142/1
GCAGGCTGCTGTGATGTGACGGAGCTGGGCGGTCACTGCAGCGGTGGGGGCGGGGCAGGGCTGTGATGTGAGCTGGGTGGTCACTGCAGCGGTGGGGGCGGGGGGGCTGTGATGGAGCTGGGTGGTCACTCCAGCGGTGGGGGGGGGGGG
+
10222/33/2023202452/3244343221/428323152320222252403/262363822142023023311202312411223242234222352433242632233222124242111321462300332233231/444352222
@chr11_71941238_1_0_1_0_0_1:0:0_0:0:0_143/1
TGGAGGGTGGGCGGCTGGTGCTGCTGCGGAGACAGCGGGACTCCCAGGAGGACTGGACCACCTTCACGCACGACCGCAGTGAGCCAGGGCCAGACCTGGGGGGGGTGGGCAGGGCGGAGCCCCTGGCCTAGGGGCACAGGCCCATGTGAC
+
23352122/05532/1032243.5220263322220226242232222721023422341626242222213321223223525222435132364252402323210234432411230054200232222220442122144542122
@chr11_115478002_1_0_1_0_0_0:0:0_0:0:0_144/1
TGTGTGTGTGTGTGTTCAGAGGGCAGAGTGCAAATTCAGGAACTCGAGAAACTTTGCAACCTAGAAAATATTCCTTAAACAGTTTCATCAGAAGTTGATTATTTTTTTTCTCATTTATCAAGCCAATTTTCTTCTCAGCCAAGGTGATTT
+
21332.531420143232262/222222215232435322241420/203422121132142112523232/143221442253562322144321345242-3322224323144554352250112/212532233624273224222
@chr11_40954398_1_0_1_0_0_6:0:0_0:0:0_145/1
CAGGACTAGAGGCGGTCAGACAGCATGGCTGTGTTAAATATCCAAGTGGTATGAGCAAACAGAAATGATTCTCGCCTGCATAGAATATTTGAACTAGTGAAGGGTACAGCCAATAATCAATTATACAAATAAATATTAACTGGTCAACTG
+
2442242422122/12224331-43222333422521413226222412312221513523541373223021325222234323/22202342.22552233222224121134115/0345130234164/53415/06040221232
@chr11_77366070_1_0_1_0_0_2:0:0_0:0:0_146/1
TGCAACTCCTGGGCTCTGGTGATCCTTCTGCCTTAGCCTGCTAAACTGCTGGGACTACAGGTACATACCACCATGTTTGACTAATTTTTAAAATTTTTTTTGTATCAATGGGATCTCACTATGTTGCCCAGGCTGGTCTCAGATTCCTGG
+
136443223022/621222423521142442145136222444233322230/3243342121554222204012232232126/425122742.25222023762/022101222532241422521502022,//13360/2464332
@chr11_94844722_1_1_0_0_0_4:0:0_0:0:0_147/1
AACCATTCCCTAACACTTGCATCACCGTCTAAGCTCTGCCTCGTATGAGATCAGCTGTGGCATTAGATTCTCATAGGAGTGCAAACCTTATAGTGAACTGCACATGAGAGGGATCTAGGTTGTGTGCTCGTTATGAGAATCTAATGCCTG
+
32322245133243221212322451236425242045322210222112454-4432223133232242454352333222132262482522243013621/253424/0120/11211204164245113/2322452542201540
@chr11_118044821_1_0_1_0_0_1:0:0_0:0:0_148/1
TTTTTTTTTTTTTTTGTAGAGACAGGGTCTTGCTATGTTGTCCAGGCTGGTCTCCAATTCCTGGCCTCAAGCGATCCTCCCACCTCGGCCTCCCAAAGCACTGGGATACAGGCGTGAGCCACCATGCTTAGCCCAGACTCCACTTTCTAT
+
0223202221205242533323321/213401243/466343743334342231044.51223252242323135452152224522342638112723122.3124532323222333132442322522224022.534212221441
@chr11_38181556_1_0_1_0_0_5:0:0_0:0:0_149/1
CACAGAGCAAAGTGCATAGTTAGTAGCGATCTTACAATAAATGACTTATTGAATTAAACTATCAATTTGGTCCACTTATCTCCCTTTGTAATCTCAGTAACGCTTTTAAGAGTCCTGTTATATAACTATCTTTTAGCTCTTTTCTTCAGA
+
227522423243/22231420242452.252221312273/444412122222412242.2002223213103225224212423422305/142/2453742250312622314422456203222510224-23/3322134201572
@chr11_97729637_1_1_0_0_0_4:0:0_0:0:0_14a/1
CCTAGGAATTGAAGACAAGCCTAGGTAATTTCGTGAGACCCTTTCTCTACAAAAAATAAAAAAGCTAGCCAGGCATGGTAGTGCATGCCTGTGTTTCCACCTACTTGGAAGGCTGAGGTGGGAGAATTGCTTGAGGCCAGGAGTTCAAGG
+
3223/3321425205222035421145223//2.31042225103414122521.016212436231112632260/7112.16341142254125243325232111/6322551315432761624321/040327355030322342
@chr11_86869801_1_0_1_0_0_2:0:0_0:0:0_14b/1
CGGCCTAACCTTGGTATAATTTATAAAGTCTATTTTGTCTATACAGAAAGACTTAATTGATCCCTTTGTATTCTCAATCATTGAAGTATGTGGTGTCATTTTGAAAAAAGAAAACTTACAGCAATAAGGTCAGATGTAGTAATCTGCCTA
+
254323303/222221230343.233512221146322625342124/112221272532322342011/220/22212424223223432194322213-24334123022322320223343333243125142411.222544013/
@chr11_99074737_1_1_0_0_0_1:0:0_0:0:0_14c/1
AATTGCACAGACATTTTTCCTTAATGTTAAGTCAATAAATTGTTATGAAGTATATTTGTATTGAGATAGAGCGTTGTGATAAAACTTTTAAAATTAAAAATGTCTATATTGAAGAGTACTACAGAAGCAAATTTATTTTGGATTAATTTA
+
42//4225233.1010272322222542404242213134327212243/044525102230/23220312232401183330271442031523532325224322222323235243022022/323133124242225233242013
@chr11_10360584_1_1_0_0_0_6:0:0_0:0:0_14d/1
TGGGAGGATCACTTAAGCCAGTGAGGCAGAGGTTGTGGTGAGCTGAGATAGCACCAGAACCACTGCACTCCAGCCTGGGTGACACACCTTGTCTCAAAAAAAACCAAAAAATGTAAATATAGAGGCATAAGGACTACAGCATCAGGAAAC
+
5213164.32224242/2326234123420/632122432223.24122412432565222//3123.1334124220312508/3353542132/43251224132432.433422044743642232224213335222652122122
@chr11_78000340_1_1_0_0_0_2:0:0_0:0:0_14e/1
TACCTTAGATCCCAAAGATTTTCACCTTTTTTTCTAAACGTTTTATAGTTTTACATTTTACGTTTAAGTCCATGATTCATTCTGAGTTAGTTTTTGTATAAGATGGGAGACTGAGATTAAGGTCTTTACTCCCCTATGGATGCTTGATTG
+
43211322224312315434022721213423.4320232272321221442363042210/514265413122621341024234513122233532451122224053313532273232012212303234322142220/552233
@rand_0_0_0_0_1_1_0:0:0_0:0:0_f1/1
AACGACTGCTTCTCACAGAAGGGCCAGACACGTCCATCCTATGAGCCCAAAATAACAGAAGATAGATCCTGAATGTGCGCGGCATATGTGATTACCTGGCTTCCCGTAAGTTTCACTTATACACTATTGCACGACGATGGGGGCGAAAGA
+
-12521232202032661352322352331155207244424522234112226224221221424443247622215/15.335226422351531315213525223202260224032242405242122.1233225232122463
@rand_0_0_0_0_1_1_0:0:0_0:0:0_f2/1
TGGATTTATAAGCGATTCTCATACACGCTTGGATCAGACAGCCCCACGTGCGACCCAAAAGACAAAAGCGCCTAATGTTATTTGTCTAGTCCGTCGTCCGTTCGCCAGCCAGACGGTGACATTGACCCTGGATGTCGTTGGCGAGGAATT
+
431230.63311243313440252322321445222212434303222/12211321713212224126343463262010424102242220221235235432225741551352/35422122303222352203222414222220
@chr11_77587545_1_0_1_0_0_3:0:0_0:0:0_151/1
CAATTTAAAAAGTTGAGCCCAACCCCGATACGATACTTGAATTGCTTCGCAACAAATTTGTCAGGAGCTTGTTCAACCTCTGCCCAATCTCATCTAGCCTGGAGAATTCTATACCCCCTAATACAGCCCGTTCAATTCTTACACAGCTTT
+
5125122612722356351112324224224202623232543222213343132102442022222030223650102236241323/223523323612052221043332422226233323402202644512422/222251422
@chr11_6843839_1_1_0_0_0_4:1:0_0:0:0_152/1
CCTATACAACTAATTTTACCTGTTTCATTCTTATTCACAAAATTTCAAATTGGTTTTTTTCTGTTTTGGAATCAGGATCATATTAGTCTCACCGAGTGAATTGGGAAGTGTCCTCTCTTTAATTTTTTGGAACAGTTTATAAAAAATTGG
+
2324221/2251273023125435112122232026522024131224443/5210/231225643162222342244/031220245.211124212222122262512224/46342322212223223342622725336243252/
@chr11_128052221_1_0_1_0_0_0:0:0_0:0:0_153/1
GCTCAATCAGCAACGCAATTATGCAATGAAAACAGCTACACAGGGAAAACCAGAACCATGAAAGTGGGTCAGGTCCAAACCATCTTTGTACCATGTGGCTTGCAGAAACCCAGATCTCGTTTGCTTGCTTGCTGATGCTGAATTTGGGGA
+
710313612312221324232334352432052215034322/123332033225112512231202430332103132/01410312262344310711523240424342241232/2103036432222024433,33343.2124.
@chr11_38383565_1_1_0_0_0_6:0:0_0:0:0_154/1
ATTGGCAATATGGTTGAACGGGTGCACCAGTTCTACCTCCTGGATTTATAATATGTGACATGTAAAAGAAACAGAAGCATGCCTTCAGGAGCGCTAGAGGGTATATGAGTTAGGAATAGTGATCATCTAATAATATAAACATTCTAAGTT
+
4301/4422/344/24240121222224/05226240325222535211656.22232225222242842/1424212727412236212312222/2312232323530041545215325322322332226.213121/04233324
@chr11_66628701_1_0_1_0_0_2:0:0_0:0:0_155/1
CAGCCCCTGCAGCCTCCTGAACTATCTGCTTCTAGGCACTGGCTGGGGGGCATGGGCAGACGTGGCCCTCAGCCCTGCATAGGGTCAAGCTCCCCCAGGTGCTGTATGAAAACTCAGCAGGCGGCCCTGGCACCCCAGGCCACGGCAAAC
+
45313221234103315333226234/4220303214231324226250223322344712422/132045225/4532/23123642300415111221322/552240312232033234132202232043221225024233-422
@chr11_93319867_1_0_1_0_0_0:0:0_0:0:0_156/1
GTTAGCTTATGAGAAAAACAGATAGATTGTGTCAATTTTAATGTAATTACCAGCTTGTACTGACCTGGTCTCTCACAGTCTTATCTGGTTCTTTAGATATTGTGTTCATTTTCTGTCTTCTGATTATGTTGTCTTTTAGCTCAATCTTGT
+
25313224103/01214502420225121150542251322521.123324101422013221230021242322/141431.3142352322222252315225253221432104150322665232214115121205222243223
@chr11_127756305_1_0_1_0_0_1:0:0_0:0:0_157/1
ACTGGGCAATTTACAAAAGAAAGACATTTATTGAACTTAAAGTTCTACATGGCTGAAGAGGCCTCACATCAGGGCAGAAGGAAGGAGCAAGTCACATCTTACATGGATGGCAGCAGGAAAAGAAAGAGAGCTTGTGCTAGGGATCTCCTC
+
334212223/52-224332230/1332624431/4104242213/252214/243112.223326214152222.2320.4334/4223152313253224120241235224326522712132232.122415630253131222221
@chr11_61787428_1_1_0_0_0_3:0:0_0:0:0_158/1
ACAGGTGGAGTGGCTCACGTATGTAATCCCAGCACTTTGGGAGACTAAGGCAAGTGGATGACTTGAGGTCAGGAGTTCAAGACCAGCCTGGCCAACATGGCAAAACTCTGTCTCTACTAAAAATACAAAAATTAGCCAGGCGTTGTGGCA
+
55282/2223230041242354/312212622032352.323230220143/44/021/623132036312/46276222451424/26221414252312332264/34323312422/222152632323122222334212425202
@chr11_72424765_1_0_1_0_0_5:0:0_0:0:0_159/1
GCCTGTAGGCCCAGCTACTGGGGAGGCTGAGGCAGGAGAAGGGCCTGAACCCAGGAGGCAGAGCTTGCAGTGGGCGGAGATTGCACCACTGCACTCCAGCCGGGGCGACAGAGCGAGACACCATCTCAAAAAAAAAAAAAAAAAAGAAAA
+
12344443340503412/22402241635222252322514/,42.312104220/2013//325642232242345225211242122352/34/2254.2/3324123136252324432243332431-022502122420213453
@chr11_7238383_1_0_1_0_0_6:0:0_0:0:0_15a/1
ACAGAGCAAGAATACAAAGAGATAGATATTATCATTCTATGATAATAGATGGTGTTTGTTAAGTACTTACTATATGCTAAGCATTCTAAACTAAATATGTATAATATATATTATATACATATCTAAACTTATTTATTCTTCAGATCATCT
+
2333322021533232/21033422212332563241234035422402/24222222212062232222262222451222214622352222431232121424234014142011732122251252312203223/2620314521
@rand_0_0_0_0_1_1_0:0:0_0:0:0_f3/1
GCCAAGAGTAGCCGACGCCCTCGATGTGGTAGCATCGACGCACGCTTTGGAGGCGGAAAACTGTTATGACGGTTGGCCCGAGCGTTAGCCTGAGTATCCTACGTGCAGATTCGGGCCGCCCAGACTAGATAACTGTACCTGAGATAGATA
+
231444254424012253325203212244.243622511334123221444450122420222010423424324645512222531523234322221314130552422532325326523524440522205270323134254/4
@chr11_23281352_1_0_1_0_0_5:0:0_0:0:0_15c/1
TCCCAATTACCCACATTGGAACATTACACATTTTACGAAGGAATCAGAATATCCAATGTATTCCATTAATATTTACAACTCTCATGTATACATAAAAATTAAAAATAACAAAGGTAAAAACGAAAGAATAAAACAAAACAGCTGTTTTCT
+
333/3636553156421223142132322114/431362121023513222122222033124342113204242221232331242022221/52124241023004421224324222302142532121.224353.5103044022
@chr11_115540783_1_0_1_0_0_5:0:0_0:0:0_15d/1
ATGCCCTCTGGAGCTGCTTCCCCTCGTGATCAGGGCATTTGGATCCTGTGTCCCTGTCAACGTAGGGGGTGTTCCCTGCTGTTCCTTGAGGTGGCTGGCTATAAGGGATGGATGGGCACAATCCCAGGCCTTGTGCACTAAGAGAAGAGA
+
23223240010424132243-132222242622205/33342422252232223102123533211342422003224243252243154423533242220132254223223342522213324343236130112341322422551
@chr11_134079331_1_1_0_0_0_5:0:0_0:0:0_15e/1
ATCAGCTCCTGCCTGGAGTTTATCTGGGCTTGGTTTGGGTAAATTGAAAACCATGGGAGAAAGTGTTTGGCATTTATAACAGTCACCTGTGCATTTCTTCATAATCGAGATGGATGAAATTATAGAAGAACAAGAAGATGAGAGTATTTG
+
34/212324223133424435203142421125604242022425120502320235/142/-113231222132340213532323120051347241220..3454/522/2442251223/2121347325//42121232630222
@chr11_80466252_1_0_1_0_0_3:0:0_0:0:0_15f/1
TCTGAATATTATCTCCTGTTTTAGTCGCCACTTTGTCTTTCATGGTTAGAGTTGGTCTGTGTCACTCTCCATAAGACGGCCGCTTCACAGGCAGCCTCACATATCTGAATCCCAATGCTCTTGGGTTCACGCTAATGTTCTGTTCCGGAT
+
242424/2.6242532212422223.23/11325532407022/22322364264234632/3212225303444222131/425112224022523230331330062/2522525392123321267225656143511024251113
@chr11_85837524_1_1_0_0_0_7:0:0_0:0:0_160/1
GAGAAAAAGAGAAGACTTGTCCTGGAGAGAAACCTATCCCTACGGCTGCCTCAGATTCTAATTTCCTATCACCACATAATTTCCCTTTCAGTATTTCCCTCATACATTTTTTACCTATGGGGCTTCTGCGTGAGTTACTATTCCTTATAA
+
220-711230522.5231341312432333025/422/12152122233701442221/340110030112.3.01331/25252/122030221412222414205/302213121312.1212124412232242/2422423232/2
@chr11_130052393_1_0_1_0_0_4:0:0_0:0:0_161/1
ATTTCTGTGTTTCTTATCATTCACTCAGCCCTTTGAATTGGGTTTAGCCGTGTTGGCCATGCTGGTCTCGAACTCCTGGGATCAAGTGATCTGTCCACCTTGGCCTTTCACAGTGCAAGTGTGAGCCACCATCCCTGGCCCTTTTGTTAA
+
234023322244322433422425413233215252320233323242322324213342233312342/2252232210303242532202442624242203223222213223242243033405612221523222225542/342
@chr11_32126699_1_1_0_0_0_1:0:0_0:0:0_162/1
TTCTAATCAGTGATCACTGAGGAAATGCATTGTATTCCTATTCACTATTTCAAAGATCAGGCCTACCTCATTGGCATATTAAGAAAGTTTTCTCAAGTATATTTAGTGTTTATCATTTTACTATACTTCTTCAAATGTCTGACATTCATC
+
1052222021334127113021101322112422536314/321/4322471232432.411423153252102102252622332135221622233023321114223223243022/442033/23252225022322223220123
@chr11_121048483_1_1_0_0_0_4:0:0_0:0:0_163/1
CAAACTGCAAGGCGGCAGCAAGGCTGGGGGAGGGGCGCCCAGCATTGCCCAGGCTTGCTTAGGTAAACAAAGCAGCCGGGAAGCTCGAACTGGGTGGGGCCCACCCCAGCTCAAGGACGCCTGCCTGCCTCTGTATGCTCCACCTCTGGG
+
14201223304404423226527321212346234.2332422223252.14111242002115/1332212230126421122443324/223232431223343242220/222312253402/2312/124222202713/342226
@chr11_125055886_1_0_1_0_0_2:0:0_0:0:0_164/1
GCAGCAATGCACAAGAATCTCAATTTTTTTCACATGCTGACCAACATTTGTTATTCTCTGTTTTTTTTTTAATTGTAGCCATTATAGTATCTCATTGTGAAGATAGAATGTGAAGTGGTATCTCGTTATGGTTTGATCTTCATTTTCCTG
+
23224213232023242102225572454/222512325233/363124231332222342232312233.5225222053221422256/32330210222342232120622025214224320222332431.22223435233252
@chr11_57973542_1_1_0_0_0_1:0:0_0:0:0_165/1
ATTCAGAGGTGAATCTCTTCAGAATCCAGCATTGGTCTTGACGAGCTAGGCAGCCACCTTAAGAACACAGAACAGTTTATGCAGGACTACTGGTGGGTAGGAAAGGTAGAATGGAAAGCAGAAATCAGAGATTGTCACTCAGAAACATAC
+
2.22125212205031322214212253430212434232312023441/332032431420522033224222224552221642/2562232224472212443343/321126232421014113/321343-32.25334305242
@chr11_95214522_1_0_1_0_0_5:0:0_0:0:0_166/1
TTGATTTTCTTCAAACACCATGTACTTGTATTATTTTGATTGTTAAAAAATAAAATTTTAAGAAATCCTGTTTCTTTCATAAGTGGCGGCCATTGACATAGATCTTAGTCTTTCTCATGCTTCAGAGAAGCTGATAAGAGCTTGGGTTCT
+
30042-233232.463333224322522421342230/2322561252322223232/212925500232/03522326224431521/12303421350522442225131433222304026352/33522024312022123/3011
@chr11_116649752_1_1_0_0_0_1:0:0_0:0:0_167/1
ATTGGAGGCGAATAAAAAGAAAAAAACCCAAAACTCATTCTGTTCTTGGGAAGGTGGGAATTGGAAGCTGCCTGCAGAGAGGGGGAGTGGCACAGCGGCACTGATTGTCTCTCCTTGACCTTGCAGAATGTGTATGCGCCTGAAGATGAT
+
110102071/3/33220233332021.2452532221424225342333621223542301231127422455213422522174343223.220223/1513222454226222121/320522/312651222522120442054222
@chr11_79771409_1_0_1_0_0_3:0:0_0:0:0_168/1
TGGATAGATGTTCCTTCTCTTGTGGATCCCCCTATAAAGCAGAAGGATCAGAAAAAGGCACACCTCACATTATAATGAAGTATAAAGAGATGAGCTATACATATTATATGATGGAAGATCATAAAAGAGCTGTTGAATCAAAGGAAGAGG
+
3622250325222524303322322513252221232024825542152444320122.52622421234/7.4211/22223212264233350231/223446340313020502431240634232110205524322232701240
@chr11_35606852_1_0_1_0_0_2:0:0_0:0:0_169/1
AAAGTTCCTTCCTTTTCCTCTTGTCTTACCCATGACTGCAGTTTCTAGGGTAACTGCCTGAAAAGGGCAATAAACATTCCAGCCCCCTAACGCATAGGTGTAGAAAGTGACAAATAGAGGGGTTCTGCAGCATTGCGTACATCAGTCTAT
+
322631324223227233734213322222.325252402/10332402053222300554320232321241422022.6216/6302333/43302242202272442652224210322143212223242622325343122125/
@chr11_128702779_1_0_1_0_0_2:0:0_0:0:0_16a/1
AGCCAGGACTCAAACTCAAGTCGGCTTGGCACCAAACTTCGGCCTCTTTGGACCATTCCTTCCACGTGGCCATGCTGTGGCCATGTAAAACTCCACGGCACTTCCCAGAGCCCCCAGACACATTCACGCTCCTGTGGCTCCGTCCGTCTG
+
122214140112214/44220452201143511232434332630/5334243321332461123222535,021323345222222343411245204222323.3244412220102225202252022322311.4012//222311
@chr11_63280234_1_0_1_0_0_3:0:0_0:0:0_16b/1
CAGGGCAATAGAGCAAGACTCCATCTCAAAAAAAAAAAAAAAAGATAGAGGGGGTTGATAATAATGCCGACTTTAGGGTTGGTACGTAGAATAGTGCCTGGTACATGGTAAGTGTCCACAAATGTGGGTACTACTGCAATCATCTCAGTG
+
35234433542251132343202211222045412/224223032204211443240240334122212615430232253187125342235.6367153525123101342325313432422122/421232145213203321533
@chr11_103856987_1_0_1_0_0_2:0:0_0:0:0_16c/1
CCAGTTAGAATGGCTGAATCTTACAGCAAATAGAGCAGGTCAGCTAGGTCTCCTTAGACCCAGAGTGAGTACAAGAGTAGAACAGAGTTCCAAAGGACCGTTACCAAAGATACCTGATTGAAAAACTTAAAAAATAAAACTCACTGTGGG
+
244/52542/7213/4322232333116/3224322312022/21272222/2354545332213221424/233325222224025402272223340323315223131454221553222222132105222312266224242332
@chr11_127086254_1_1_0_0_0_3:0:0_0:0:0_16d/1
TACTGAGAATATGTGCCAGCCTCAGTTTCTCCATCTCTTAAATGGACCGACTCCAAATTGAAAAAAAGAACATTCATTTTTATTTGACATTTATCATACATTCTTTTGAATCTGTTGTTAATATGAGCAATAAATTCTCTTCCCAGGTAG
+
33251322205232323322202540324433/246452414222213134224222241025224232202532322252420222020344242403103415352253132421422433123312242432123423322400851
@chr11_6245409_1_0_1_0_0_6:0:0_0:0:0_16e/1
GCACAGCATTGAGATCGTCTGCACCCCCAGGAGCTGCCCGAGGGCGTTGCCGCTCCAGGATTCGCACCGCCTAGGGAAAAAGAACCGAAGATGGAAGGAATCAAAATTGATAAGGTTACTAAATGGGATGAGGAGAATATAGAAGGCTGG
+
2411432322322220202322242426444432330.13212102026223613323432202132226322202322352212335124221322/6322246213224223132321133323423303223224200414200221
@chr11_83256847_1_0_1_0_0_4:0:0_0:0:0_16f/1
AGACTTGTCAGGTCCCTAAAACCAAGCAGCTGACACACTTCAGCAGCTTCTGGCTCCTTTGGATATTAATGGATTCTCACATCTGGGAAAAATTCTACAGTGCCCCATCACCTAATTTAACAAGCGATAAGCTGTTTTTAATTTTCTTTA
+
023022226244331015322206112123,252720433351333232022132550/44670504104433223331332233342533333202223341262430/4241022423121031034320241222144342422463
@chr11_48519935_1_1_0_0_0_3:0:0_0:0:0_170/1
CCAACCTTAGCCTCCTGAGCAGCTGGAACCATAGACATGCACCACCACACCTGTCTATCTTCCTTGACAATCGTGTATTCCAAAATATTTACTATCAGGCTCTGCCTTGCATATTTGAACTTCATAGATTATGGATTATGCTAATTTTAC
+
332/202260202232233022/5020254505425-1.24350212324233222324260213313225422342523/4211-3131324355222213124213/2/4245.4622222321506263224414223032304023
@chr11_40890410_1_1_0_0_0_0:1:0_0:0:0_171/1
TATTAAGGGTCATCCTAATGTTATTAGTGTTTCTAAGTGAGCTCAAGTAATATAAGGAACAAAATAAATGTCGTGTCTCTGAGACCAAAGTACTTTCTCATAGAATAACAAAAGGTTATTTCCTTCTGTATGACTTACTTAATTCAGTAC
+
5222222215112224/22637182022212232213424422134220233231+222031324354063302232022324444223263/20452222555212332112/11/2243563212/2/26273332213/255522.2
@chr11_130268172_1_1_0_0_0_2:0:0_0:0:0_172/1
CTTTTTTTTTGACAGAGCCTGGTTTTCTTGCCCAGGCTGGAGTGCAGCGGCACGATCTCAGCTCACTGCAACCTCCGCCTCCTGGGTTCAAGTGATCCTCCTGCCTCAGCCTCCTGAGTAGCTGGTATTACAGGCTCCCGCCACCATACC
+
4622.5242433335221425322133/62024172345312221022232225254502221423640222202342324/02211433231423/112224221212231.04433/420441423421152132//01322316251
@chr11_13729258_1_1_0_0_0_5:0:0_0:0:0_173/1
CTAGGTTATTTTACCGGTTAAAAATATCATTTTCATTAGGGAAGTAGAGATACAGAGAAATTTTTGTTTCTTTACAACTTATCCTTTAGCTGTGATTTTGTGTATTTTATTACCATATTAAATGTTTATCAGCTGTGTTAAAAAAATTTG
+
4343022344/2035154324421223243234324430631423250442223302102213523612/422.222414122022402223213426142405/2225110242252.4120304412503204212240437422232
@chr11_74552219_1_1_0_0_0_2:0:0_0:0:0_174/1
CTAGAATCTGTCTCCTGACCACCCCGCCCCAGACCTGCTTTCTCCTTTGAGAATTCATAACCAGGTATGTTTAGATACCAGTTCAAAAGACCACTCTATGGGTTGATGAGGAAAAGGCTGCCTGAGTACAATTTAAGACCATAATGAGTT
+
22512252520122/4143332113442223223244,012422422223433233551215305521/42564143211215.3234143132441242453/201332/32422/32025414352544512252250262/215112
@chr11_25464831_1_0_1_0_0_1:1:0_0:0:0_175/1
TGTCTATCAATATTATGATTGAAATCCTTATGCTAACACAAAAAGAAAGTAAGATAAATGTGACTTTCGGTTCAAAATATACTTGGCATCACACATTTGAAAATATTATATATGGACTATACTGTTTTCATGTAAAAAATTCAATGCCCC
+
423-232742227144543/.3131342352425202235112220424347122522/3123724400123211242223112412323332421335211142262203312342603321224414212232224221263224632
@chr11_97756406_1_0_1_0_0_3:0:0_0:0:0_176/1
ATAGATACAGCTTCAGGTCCACAAGCCAGGCAGCTTTCAGTCTGCCCTTGAAGTTATTTTACCTATTCCCCTTCTGTCTTTTGCAGATGCTTCTTTTTCACTAAGGAACCTATTGATTCTCTGTGCCTCTTCACAAATCATCTTCACAAT
+
2/22312237302233312322/234/347323/22260042422-42253.4012232460/2232353232421224221453222216121223242101/2202552101150333422334102322242621243233512313
@chr11_26742333_1_0_1_0_0_4:0:0_0:0:0_177/1
TTATTTAGCAATACCTTTCGTTAAAATGTTTTGTACTTTTCAAAAATGTTTCCATTTCCTCTTTAAAAATTAGTCTTATTATAATTTATATTAAAATGACCTCTACTCTCTGACGGAAAGGCCACTAAGTAGAGATACAGAAAAAATTAG
+
051424142232262523322204/222424442442116402242/34142222023102220431310230222213432310025031211/4413042555242241423230522333323202520331417440022222424
@chr11_26407261_1_0_1_0_0_0:0:0_0:0:0_178/1
CACAGGTTTCAGGGATTAGGATGTGCACATACTTGAGAAGGGGGAATATTAAACTGCCTAATAGGAACTGGAAACATCAATTTGAGTGTGATGTCCAAGTTTCACACACATACACACACACACACACACACACACACATATATATGTGGT
+
2120144022221253223262163524322321624222513205133/2215532425145241140223312322222322/11631163312322121432225175-621236022/3222235132233324312244033132
@chr11_128822281_1_1_0_0_0_6:0:0_0:0:0_179/1
AGATTTAATGGCTAGGTCTACCGTGTCTGCTGTGTCTGTCTGCAGAGTTCCACTGCCTTCTCAACAGACCAAAGGGTATTCCCTTGGAGAAGAATTTGGGGGTTCAGATTCTATTCCTTAACGTACTTCTTTCTCCAGTAATTTTTTCAG
+
244015452211422054123521-42432642444211231223322522217411313520240512102022323302322132273262520333/2322431222131525224141322622243433/221322334322343
@chr11_67724453_1_0_1_0_0_6:0:0_0:0:0_17a/1
GGAAGCAGATGAGGCCAGGGAGGCAGTGGAGGCAGGAGAGGCTGGGGAGGCTGGGTCCTTTCCATGATTCTGCCCGGGATCCTAGGCCCCTGAACTCCCTGAGCTTCTCCGCCCCCGGCACTGGAACCATGTTGCACAATGGTCTCTCCA
+
/3//1262262/21.34423223224521421423122222222312512021234240.2314622041303422321253143251322/33341462220212442342223252112142321222222011222233412222/7
@chr11_94444514_1_1_0_0_0_1:0:0_0:0:0_17b/1
TACAATCACACACACAAACACACACACACACAATGAGTACATGCATAGCTGATAAAATCTGATAAGGTCTGTGGATCGTCCCAATGTCAATTACCTGGTTTTGATATTGTACTATAGGTATGTAAATGTTAACAGTGGCGAAGGCTGGGT
+
22330224423122322115/24233243246423222263422202140242646125231322224223324263227343131120104452231102232044.2272237721214033442414012342201320/1322150
@chr11_92178647_1_1_0_0_0_5:0:0_0:0:0_17c/1
ACATAAATTACCATTAGAATCACTAATAGGTTGTCTTAAACATAGATACTCAGTTGATTCTAAGGGTTAGTCACAGTGGACCATTATTGATCCATATGGGTTGGCTCCCTCTGTTCTCTGAGTAAAGTGCTTCAACAAGCCAGACAGTGG
+
02512211142413264232332123224/32125212133354227213302403323742422212231042232235/5.2134423122552022435625222323255222405132222242702232230024013445452
@chr11_5463559_1_0_1_0_0_3:0:0_0:0:0_17d/1
TATACACACCTTTATTCATTCTTAACCTCTACTTTCTGAGAAAGAGCTTTCTCTCCTTCTCCAAGGACAGGCTCTCCACCTTCAGGATTTCATTTCTTGTCACTCCTTCAGAGCCTTTTTCACTAATCAAGTGGATATTCATTCTCTCCC
+
223241/3227540373322424226410245223203234223434323212243221223224125221164212/451331152532.22432414222313421125424212252275021253/22.22234311236252222
@chr11_51294494_1_0_1_0_0_4:0:0_0:0:0_17e/1
GATGAATGCACACATCACAAAGCAGTTTCTCAGAAAGCTTCTTTCTAGTTTTTGTCTGAGGATATTTCCTTTTTCAACATAGGCCTCAATGCACTCCTGAGTATCCCTTCACGGATTCTGTGAGACAGTGTTTGCAGACTTTTGAATGAA
+
1224206030221354244/2324224111361332442250424102321224114514322213313232/230232413542021423523211255422221230241/052332462424346421231513232841/14462-
@chr11_1858192_1_1_0_0_0_1:0:0_0:0:0_17f/1
CCCTGCCTCCCGGTGGCCCACCTGGACCTGGCTGAAGGGCACCAGGAAGGTGAAGGCCTCATGGAAGTAGGGGGCCGCCGTGCCCTTTTTGGTGGCTGTCTTTCTCTTCTTCCACTTCCTCTGGTTCAGCATGAGCTGGACCTTCACGTA
+
312522123030642222312215003272241/3524133222231122142605273/2223231322002052347122231522422444244212224013222245212435212534303420222162123.2122263322
@chr11_13771562_1_0_1_0_0_3:0:0_0:0:0_180/1
AAAGAATGGACACACTTAAGAAATGTAAAACCCTCTGGAAAGTTGCAACAACATAATTGTAAAAGTAGAAGAAAGAAATTCAGAGCTGGAATTCACGGTCTTCAAATTAACCCAATCCAAAAAAGACAAAGGAAAAGGAATAAGAAAATA
+
152/512042143032234111443.2214243037117314323220522042/213321324202722222355310/42233221262232.364023352244232222222/2223023/1214110122226030115342024
@chr11_70441677_1_1_0_0_0_0:0:0_0:0:0_181/1
CGGGGCGGTGGGGCCTCCCAGCAGCTGGGGAAGGGCTGGCAAGCCCCTTGTGGGTAGACACGAATTTTGGGCAGATGCCATTCAACACGGTCCAGGGGAACCTGAGCCGTGGAAGCCCTGTGGTTCTCAACTTTCCCTCACCTCTCCTGT
+
02120102622324122522/2402301532335235.4364212304532-315243/44323324211253302143211413422242243425522213124423222222215221311225/2220312536624220342432
@chr11_87127598_1_0_1_0_0_2:0:0_0:0:0_182/1
TAGAACTACATATGATCCAGCAATCCCACTACTGAGCATCCAATGGAAGGAAAGAAAGTATATCAAAGGGACGCCTGCACTTGCATGTCTATCACTGCACTCTTCACAATAGCCAAGGTATGGAATCAAACTACGTGTCCATCAATGAAG
+
2.24535072330213125221/20223223-31452132443334222442233032321332014412/3432420212043132222422522025272212230322521220364402224335430313222531225122223
@chr11_102060168_1_0_1_0_0_4:0:0_0:0:0_183/1
GTTACCAATCTGTATTTTAGGAAATAAGTGCTGACGGCACCACTGGGATAAAAATATTTAGTGTAAACAAAATATTGGAGCAAGAGATTTGGGGATAAAATTATACTTCTGAATTTTAAAGCAAGTAATGAACAGTCCAGAGTGACAAAA
+
15362206424223624143405231-153/320132221032232.3/5112/2662727412322342222211031123.14221021212323231222232/22/1203221221243418/0245262322140-2221323/9
@chr11_34983431_1_0_1_0_0_3:0:0_0:0:0_184/1
CGTAAAAAATTAAAATTAAGAACCTTGGTTGCCAGTTAATCCCAGTTTTTTCCCCACACCAATCCTGATTTGTGTCTACTGTGGGTATCTTAATCTTGTTAGTCTCTACCAGTCTGTGCCTTAGTAGCTCTCTCTGTAAAAATGGGAGAA
+
2124254/312122123314326202.402222332122255224724313232223643320234053323401222236222263244012013/26142124212220220540255222400601324224312/03124105420
@chr11_23200781_1_0_1_0_0_3:0:0_0:0:0_185/1
AACCTTCACCATCTCTACCTCTTCCATCATCAACTTCTATTTTTTAAATATGTCCCTGTGTTCATTAATTCATTCGTAATGTATTTACCGTAATCTATGTGCCAAGCTCTGGGGGGGTAAGGTCTAACTGTAAGAAGAAAAAAAATAAGA
+
2726124323/4222323524.2215352553212252221323227221152362253050043122541042224624220512.03425331454633214212134323333302332224/2232362211342.1/24505122
@chr11_32956429_1_1_0_0_0_4:0:0_0:0:0_186/1
TTCTAGAGGCTGATAACCATCATGGCAGCTTTCTGAGGAAGGAGCAGTATACGGTAAGTAAATATCTGATCCCCTTGGATTCTGGCGTTTGCCTTGGGCAGGTCTTTTCAGCTGTTTCTGATTACTGTTGTCTTCCTCTTTAACTTGCCC
+
311672223342222326473130/2321226111033222222531203322+.3425527512044043602845230220135223121433.032414347240232/2/5332/2332225523421/24242213222224336
@chr11_110832850_1_1_0_0_0_4:0:0_0:0:0_187/1
AATTTATCACATTCTATATTGAAGACTCTGTCTGAGTGTTGAGCACTCTCATTTGCTTTGTTGAATAACGATGACCAGTTTGACATCTATACTTTAAGTTGCCTAACATCTGCCCACCAAGAAATGTTCACCTCGGTCAGGATCTATGAA
+
52.2153/243522222134544232/46232/3222222121532132322222221/4404/344210250012320523312232602202322242462331222422.2212212242.220232422227123.10562/2213
@chr11_126738822_1_1_0_0_0_1:0:0_0:0:0_188/1
CCTCAAAATTCATATGTTGAAACCTAGTCTCCAAGGTGATGAGATTACGAGTATTAGGACTTGGGGCTTTGGGAAATGATTAGGTCACAAGGGTGGAGGCTTTATGAATGGGATTAGTGCTTTTATAAAAGAAACCTCAGGGAGCTCTCT
+
32242321/012224201/026141342317320/622246322436522252.422252124123043214412043420262142210112312225150-5213223020.4213442321822323371/22222115445325.2
@chr11_114013563_1_0_1_0_0_2:0:0_0:0:0_189/1
CTCCCCCATCCCCATCGGGAGGTGGGCTTTCCTTTCTCATTTACAAAAACGGGGAGGAAAAATGAAAGCTCATTAAATAAAATTAGTAAAGGACATTTTTATGTGTGGGCTTAAAACCAGCAATGGCAGGGAGGAGTTAGTGAGTGGGGC
+
32223531241243431528041011/1022242252200231443402362205411513234225329224613231622226221201/1102042122122-4422.221254221222433222442052234534351234234
@chr11_97189822_1_1_0_0_0_3:1:0_0:0:0_18a/1
CTCTGCCACCTCAGAATCCAGTTATTCCCATTGTATTTAAATTTTCTAGTTTAGTGACTGCTGTTCCCGCCATTAGATCTGACATACAGAGAAGAGCAATTACAGGGCTCTTCAAAGAAGCAGGTGCTGCTCTCACAAATCTGTTTCACA
+
214532124413264222062203/5312226103123328332420/4/2042/2222464/053222112633221724024301226222144222200114215643322240145312/22221323512202222420242325
@chr11_123691572_1_1_0_0_0_1:0:0_0:0:0_18b/1
ACCATCCTGGCTAACATGGTGAAACCCTGTCTCTACTAAAAATACAAAAAATTAGCCGGGCGTGGTGGTGGGTGCCTGTAGTCCCTGCTACTCGGGAGGCTGAGGCAGGAGAATGGCTCGAACCCGGGAGGTGGAGCTGGCAGTGAGCCG
+
/323212242142132243232.422232.225341121231122653424223/2202120223223143303344322322032211124232054022212042140323225212302235042324412224152/352/15243
@chr11_114252496_1_1_0_0_0_1:0:0_0:0:0_18c/1
ATAAAAATTCAAGTGTGCTTTGATTTAAGAGAGTTTAAATGTAGTTATTCAGAAGTTTTTAAAAAAAAAATTCAAAAAAGAACAAGTAAATAGTTACATTCTACTTTCTTCTCCAGCTTGACATTTTATAGTTTAAGATTTTAGAATAAC
+
1154222222344321223012522.2243522-45311315351/2422302222022420245232232422/452425412.22112212623/01144222/323142420530/4124142245022221752040244331622
@chr11_14508951_1_0_1_0_0_4:0:0_0:0:0_18d/1
GGTGGCTCACGCCTGTAATCTCAGCGCTTTGGGAGGCCAAGGTGGGCAGATCACTAGGTCAGGAGTTTGGGATCAGCCTGGCCAACATGGTGAAACCCCGTCTCTACTAAAAATACAAAAATTAGCAGGATACGGTGGCGTGCATCTGTA
+
101125225021232136002.255223441.220763322214745233222320212/410031223240523662233042330213271320622222/22334213221/222532232022324424142221512322042/2
@chr11_40971770_1_1_0_0_0_3:0:0_0:0:0_18e/1
GTAAGGGTTTTCTAATCGCAGAGAGCATTGTTTAACTTGGAGGAATGTCTATCATTTTTCCTTCATGTTGCCAGTTTCCTAGAACATGGTAGGTGCTCAGTAGCTTGGGTTGTAGAAAAAAGAAAAAAACATAATGGAATGATCTTCTGA
+
42204404124422235132421226231273024112222330/56243/1130322314/22415432253-63242033.45272421242202.23232021/43621/4324203251212411334264252431225130342
@chr11_83213342_1_1_0_0_0_5:0:0_0:0:0_18f/1
GTATAAAATTTTATAGGAAGTAATTTGCCTGGAGACGTTCTCAGCGGTAGTCCTTGTGGCTATCCACTGAGAGCAGAGTACAATGCACACTTGGAATCTTTGCAAGCAATCACAGAAAAGGTAGTATCGTATAATAGATAAGAGCGCAAC
+
/501433331343/2212224123262322204521232242371662213223224401242324412324/10442.152231215154423205240022424242312624300362.2313343521432252025245+13211
@chr11_32941843_1_1_0_0_0_1:0:0_0:0:0_190/1
GATTTATGCCCATGTTTTCTCTAAGAGTTTTTTAGTTTTAGCTTTTACATTTAGGATGACAGATCCATTTCAAATTAATTATTTTATATGATGTGAGGTAGGAGTCCAGTTTCATTCTTTTGCTACTCAAAGTATAATGTAGAAATCCCT
+
15222421034232/.3522.03/34322.11152/1641025252331643522/2023222455245242343502244432/04323.32222324222/212672222124222.1432511601212345331241502433126
@chr11_59005346_1_0_1_0_0_5:0:0_0:0:0_191/1
CTCAGGATACAAAATCAATGTGCAAAAATCACAAGCATTCCTATACACTAACACCAGACAAGCAGAGAGCCAAATCATGAATGAACTCCCACTCACAATTGCCACAATGAGAATAACATACCTAGGAATACAGCTAACAAAGGAAGTAAA
+
063324212121532243424555136/3441332221244722146410121225032333/42421612/2022516211314221211/13211302203301612/0321212232201132121/232/3234623442401323
@chr11_28588719_1_1_0_0_0_3:0:0_0:0:0_192/1
CTCTATCAGATGCCACAAGATGTGCTCTTGACCGCTATTTTATATGATACTACTTTCATAGTAGACGTTTAATAGATATTTATGGAATTAAGCAGACTTTGCGCAGCAATGATTGAGTCTTTCCTTTGCTTCTTTCTGTCATGAAGTAAA
+
472442512112553421402122240632115243823-24122224222412622332232434332222112551242132244222313323925042443/22415322432432035.32023442252443222432135320
@chr11_18518092_1_1_0_0_0_2:0:0_0:0:0_193/1
CCTCCTGAGTAGCTAGGACTGTAGACACATACCACCATGCCCGGCTAATTTTTGTATTGCCCAGGCTGGCCTTGAACTCCTAGATTCAAGTGATCCACCCGTGCTGGCCTCCCGGATTAGAGATGTGAGTCACTGCACTAGACTCCCTTG
+
3222322/3/3240423202222343.0235332/422420022355264123234/36220522/2232312552263726221210103373324253242203245144423155203251254254310623343622234222/4
@chr11_15076214_1_0_1_0_0_2:0:0_0:0:0_194/1
TTCAGATATACTGAAGAGATAACCCAAGGACAGTGATGGCCTAGACAAGACTGAATTTGGTCCTCCACATGGATTTAGTTTTCCAAGAACCTTCTTTTCTTTCTTTCTTTCTTTTTTTTTTTTGAGATGGAATCTCACTCTGCCACCCAG
+
3212222213202251712223201211351232533242522633322/3221534022223432422.362233253424204215224302227122520335-4322/402215332250034222123230322632422.3201
@chr11_80280645_1_0_1_0_0_7:0:0_0:0:0_195/1
TGTAAATGTCTAAATGTATAATCACATAGTATGTATGATTTTTAGTTAATTTTAGTTATAGTCAACACAACATATAGATTAAATTTTTATACAAATTACGAAAACACAACTTAAACAAAATCTCCCTGGTCCACTAGCATGATTACTTTG
+
-521541743226021241532322/2231242316052244612543164220242321441231122.121201464323.222330425333221203/222245334423434213.21220025212522024343214113233
@chr11_31038849_1_1_0_0_0_3:0:0_0:0:0_196/1
GTATGTATTAAATATTATATTCATACAATAAAATAAGCTAAAGAAAAGAAAATGTTATTTTAAAAATCACAAGAAAGAGAAACCATCTTTACTATTCATGAAATGGAGCTACATCATCATAAGGTCCTTATCTGAGTATCTTCATGTTGA
+
44653242141302241012523222322/2332043032322351444212122.23322604013224242643335222.3222/22232002415/5.32022523520/3033312254522045236353001102.4221653
@chr11_22564799_1_0_1_0_0_3:0:0_0:0:0_197/1
TACTGAGGAATTGGATAACTGGTAATGCTATTTATATATATGGAAAACACTGAAGAGGGAGCAGTCTTGGAACTCCAAATAATGCGTAAAATACATATAGCACAGCCAAACTAAATAAAACTATACTTAAAAGAGCAATTGCCTTGAAAA
+
6210/23340641353114440535231206222213242223542012220422.32220721323332250224122271323225222342503250213331251222212/5322102222526332/22426232122222422
@chr11_127179874_1_1_0_0_0_4:0:0_0:0:0_198/1
GAAGAGAATTGAGGCAAGTATATAGTCAATGTACATGTCAGCTGAGGTCGTCTGTCCTTTGAGACTTACACAAAATTAACTTCAACCACTACTCTCATCTTTAATAAGATGTCCAGTGTCCTCTCTGAGATTTTTGCACACATCTGAAAT
+
504422/242342223222/3363244331302252233/2132235222314425224242/353332/24222234223581021/0/3/22/32322212325221213242223332215-2122222215525544422222315
@chr11_58013113_1_0_1_0_0_5:0:0_0:0:0_199/1
AAATCCCCTAATATTATTGTATTGCAGTGAACTCTACCTTTAGGTCTTTTATTGTTTGTTTTATTTATTTGCGTGCCCCAGTGTTCAACACACATATATTTACAATTGGTGTATCCTCTTGCCATATAAACTGCTTTTACACTATTTAAT
+
5216222522242323723226444122262110322521623224233224/100234221412400.3214245226215272/245313/023213221240201222125512222222322824412532504203322413232
@chr11_99181995_1_1_0_0_0_1:0:0_0:0:0_19a/1
CTCTGAAGCCCAAATATGACAATGGTATTCTTAAAAAAAAGCAAATTGTAGAACAATAACCCCTTATATATGGACATTAAAGTATTTGACAGAAATTTAGCTAATCAAATCAGATAATGTAGGTAAAAATACATCATGACCCAGTGGGAA
+
4202520234242121453233222214222122022422202442131434/2022133222244330434333422222206425412242323542340142452323213012135212/24221/10362220122224225223
@chr11_111151963_1_0_1_0_0_2:0:0_0:0:0_19b/1
GGTACTTGAATTCTTATTCTCAGTTGACCTGAGGGTCAACACAACTCCCCAGATAATACTTCTGAATATCATAAAACCAAGCTTATAAGGTGTATTCCTAATTTTTATTAAATTCAAACTTACAACTAAAGAAAACACTTGCATTCTGTT
+
23443222033243124123222323234344125032152432232422342611224422205020211210213/223242122045212124225512245/23134242242103241320025222/12202322322312221
@chr11_115120928_1_1_0_0_0_3:1:0_0:0:0_19c/1
CAGTACCTCTTAACAAAGAGAAAATCATTTTAAATTGGTTACTTAAAATTAGGATATATAAAATAAGGGAAATACATATGTTATCTCCATTGAGACTTGAGGATGAGGTTGTAAAGACATTCAATTTAAATAATTTTATAAAGACTAACT
+
21.2233414123033265223143222026236243133522736021162212221183142/2122021423334124312422-32140334002442123221620831200311122230,301352252113434251.3312
@chr11_126905400_1_1_0_0_0_2:0:0_0:0:0_19d/1
TCTCTGGGGCCATCGAAAGCCCATAATCCTTTTATCCAAACTGCTTCAACCTCAGGTTCCTAAGTGCCACTTTGACCGATCAATAGTGGGCCTCTTGATTCTTGGTCTATTTGTAGCTGAAATTCTCCCCGTTGATTAAAAATTCACCAA
+
2293242221212.3324232262334302422531513420312322232424/2321000223/442422223342226525221111205225121211224032/61241622423323222204201302/52536254132241
@chr11_43011647_1_1_0_0_0_4:0:0_0:0:0_19e/1
TTTTTCTTTTTTTTTGGGACGGAATCTTGCTCTGTCACCCAGGCTGGAGTGTAGTGGAGCCATCTCGGCTCACTGCAAGCTCCGCCTCCCGGGTTCTTTTTAATATTATTATTATTATTATTATTATTATTATGCTTTAAGTTTAAGGGT
+
236333222222022142222332223213232122523212252134.143223221310335223121231524722/3052343514564-22232252343323152232362125402242360313224332422425224221
@chr11_45088054_1_1_0_0_0_2:1:0_0:0:0_19f/1
CAGGCTTTTGACTTACAGAACCTGTGAGAGAATAAATGTGTGTGTAGTGTTAAGACTCAAAATTCATGGTATTTTATTATGCAGCCATAGAAAACCTCTCTGTGTAAGTTTCACTTTTGGCAAGACAGAATTAAAAAACAAAAAACAGAA
+
5252/5240233203302/121234324522326112333/632222522164221333204233632211.2344231282230223/50423133132422423322202254322430103251432531212222.1121245203
@chr11_117700384_1_0_1_0_0_2:0:0_0:0:0_1a0/1
GTCTCAGCCAAATCCCCCCCACCCACACCGCCAGTATACACACTCTGTTCCCTGCCCGCCACCAGTGTTGTGAAGGAAGGCATCTCTATCTCAGAGCCCGGTGTGATTGATGGTCCAACCAGCAAGGACACCAAAGCCATCCCATCCCAA
+
2332390242012222232512222104502.225023624120414221023205/2222322321322352432130323512021424422401013213212322/3322332223222324422334232314221322442120
@chr11_128737123_1_0_1_0_0_2:0:0_0:0:0_1a1/1
GAAAGCAACCAGATTCTCGATGTGAGCAAGTCCCTGCACCTTTGATGCAAGAGTTTGGATATGCTAGGTGAGGGTACTCGAGGGCCTGTTGATTTTATGAGTCTGTGGGCCAGCTCAGACCGGCTGCCAACTCATCTGTATGCAACAGTT
+
542512455542323224242/23232252414742223232122324342325425223421122625223322.52402433231222473623551.546220221412.-4465022115253221522227421323226/63./
@chr11_95557563_1_1_0_0_0_3:0:0_0:0:0_1a2/1
TCCTATCTTGACATTTTTAAAGCCAAACCTCTAAAATTATCAAGCCATCCTTTGCTGGAATTAAATTCTCCAGCTTCACATACCTCACCTTCCTTTTAAGTTGTCATATAATGACTCTCCTTTTTCTCAAATCATATTAGAGTCTACAAG
+
2444232256223422051302513420142/02321/222/04254204314331233431464233345732232342232424221332243.421232463222622313124223/4/22231015336231224/23/22345/
@chr11_107584238_1_0_1_0_0_2:0:0_0:0:0_1a3/1
AAATATATTAAAGTATTTAAAACTTTTAAATTACTTTTAATCTCACCACCCAAAGGGTAAAAAAACAAAACTTTACTTTACTTTTTTTTTCTTTTGAGATGGAGTTTTGCTCTTGTCACCCAGGCTGGTGTGCAGTGGCGTGATCTCAGC
+
01302053224102442222/241322232425.72550161432225242562322230046432624//11/22532427220123425.226204222212110223101632403423202522/260204323344025357222
@chr11_127845642_1_1_0_0_0_5:0:0_0:0:0_1a4/1
TAACTAACCTGCACATTGTGCACATGTACCCTAAAACTTAAAGTATAATAATAATAATAAATAAAAAAATAAATAAATAAATTAGAAACTATGCTCAGTGAAAGACACTTTCATAGACTGGAGACTATATTTGCTAGCAAATATCTATAA
+
4242742016312/.42245114320132.21/32251362.335243456252452533412422231442342132233502310/23320013214.402252/2221011131214632/27346429552562/12225432222
@chr11_103613660_1_0_1_0_0_1:0:0_0:0:0_1a5/1
GCTCGCCATCACTCGCCATCACTGGTTTGATTTGATGCAAATCAAAACCACAATGAGATACCATCTCACACCAGTTAGAATGGCAATCATTAAAAAGTCAGGAAACAACAGGTGCTGGAGAGGATGTGGAGAAATAGAAACACTTTTACA
+
5124/45123224/022.21244212412440511254352/231.32223242/123233274401422022452131522120343243235204111243232212232154/532220453202614254206.5282331412.5
@chr11_5779178_1_0_1_0_0_1:0:0_0:0:0_1a6/1
AGTTGAAGGCCTCACACCTCATTATTTAAAAACATATTATAAAACGACAACAATTAAAACAGTATGTATAAACAAGTGTAATAAATTAAAACAGCACAGTATTAAGACACATAGACCAATGGAATAGAGAGCTCAGAAATAAACCCATGC
+
41213442142225323442621120412/0032230652242122121454220442531122.424213452235234242202221334323215.2156224322221524226333630/525622222232272134212333/
@chr11_117510155_1_1_0_0_0_3:0:0_0:0:0_1a7/1
CTCAAGCCTTCCCCCAATCCACCCAGCCCCAAGATTAGGAAGGCAGAGACAAATACTTTTAGATCTCTTTTCATCCAGCCTCCTACCAATCCAGCCTCCCACCCATCCAGCTTCCCATCCATTCAGCCTCCCACCCATCCAGCCTCCCAC
+
22.61313035446324214/32231-64213/42246.10223332042320/2232573150222242/333/024213120232362222221322312302274222422.23222331274234462222253324226.22323
@chr11_129809320_1_1_0_0_0_1:0:0_0:0:0_1a8/1
GCAGGTAGCAAGAGCTCCATAGTGGCCATGACTGTAGAAGGCCCTAGAGTGTGAAACACATCCTGACTTCTGACCTGTGAAAATATTTAAAAATACACCTTGGAATTGATCAGGGTAGGATTTATAATAGTAAAATGATAATCCATCTAA
+
32224242131232212214122341.2240271364244221272.11324012226522114335224521250.2361342222322224441322422111121222222336322320252324441255/2227346235325.
@chr11_113144752_1_0_1_0_0_3:0:0_0:0:0_1a9/1
ACTGATGAGAATAGCTTGGGAAGCAGGCTAAGAAGGCCAAGGTGCCCTTATCAGCCACCCTGGGGCCCCCAGTCGGTGTGTTATTAAGTGCCAGGCTGAGTCTCTACCAAAAAGGCACTGATGTGCAGGAAGAAAAGAGGTAGGCCCCAG
+
12222302422212164026514016162222201100.372222320221.23243142631142621500632234621736322231522322323502522222712223114422352422100322222112230132/43042
@chr11_70644105_1_0_1_0_0_3:0:0_0:0:0_1aa/1
CCCGCCGGAACACTGAACTCTTTCGGGCAGTTTTTACGGAGGCGTTTGCTACGTGTTCTCAGGGCGGCACAGGAGCATCTCGCCTGCACATGGGAAGCTGCCTGTTTTATGCAATCGATAGAAGAGATCGAAAAAGAAATCTAATCAACC
+
14231153.222242322362423141542524425114123525422236315026432373652442220215222/11221231202411301845422742312424322326143022030234412121262233720.32733
@chr11_101186710_1_0_1_0_0_3:1:0_0:0:0_1ab/1
ATTTGAGGTTACCATAAAACTTGCAAATACTATCTTATAGCCCATTACTTTAAACTAAGGACAACTTAACACTGATTGCATAAACAAGCAAGCAAATACCCCAAAAGAAAACTAACAAAGATTATACTCATTAACTTCATTGCCCAATTT
+
5265215223652022421332,351207122431323322156312222340251220133213122224425422242223202220524610311234202/022221214341221221512222433323107225222140223
@chr11_124122615_1_0_1_0_0_2:0:0_0:0:0_1ac/1
TGTGCAAGCTGAGAGTCAACTTGCATTGAAGGTGTTACACTTCAAATTTCCAGCAAGTGATTTGCACTTTCACTCTGGAAACTTCTCCACAATTTCAGATGCTCATTTGGCTTATGTACAGTCAGCTCACAGAATTCTTGCTCTTGGGGT
+
4512227443433224311231120/4212214246240622223365222103215132031130/3222212123163144620302242322//.05323242/30320514112/.2152/1611215235132226235520554
@chr11_128722192_1_1_0_0_0_1:0:0_0:0:0_1ad/1
GGGTCAATGATACCCGTGGGCATAGCAACGGAGTCAACAGAAATGCTGGCTCTTCCACTAATCCCCTAGAGCCTGGCTCTTCTCACCTCCTTTCTGAGAAGCAGGATGCTATTGCAGCCTGCACAGTAGCAAGAGCAGCCCAGGATTGAA
+
3233452424323206615/2,33/6332220324223451573523323343.332261222462343034663/112235222243223342435347001151/322223242142253214/225234522643231242233402
@chr11_61228889_1_0_1_0_0_5:0:0_0:0:0_1ae/1
AACTCTAAAAACAAATACATTCAATGTTACTTTTTTTTTTTAACATTTTACTAAAAAAAAATTCAAACATACAGCTAAAGTTGGAAGAGTTTTACAGTGTGTACTGGTATAGCCTCCACCTAGTTTCTACCATTAATTTTTTTTTTTGAG
+
2422323224212114254026425120201512122343201143114120011224025053215841422007/12404222120222252122223223552333141442025032/22261132,02143542222230//025
@rand_0_0_0_0_1_1_0:0:0_0:0:0_f4/1
AGAAAATAGTCACGCTCGCGAGTATACGGGCGCCAGGGATAATGGGATCTATTCGCGTGCCCGCACACAAGTCTCATCCCGAGGCGGAGAGTTATCTTTAGGCCTGTTACAATTAAGGTGGAATTTGCCTACGGATTTGTGAACATAGGT
+
126432052445251155522232345132265222122250222322462132212126246122131332012/00432334232512233620532235322122601482324121355222222224124245232140220235
@chr11_20387463_1_1_0_0_0_4:1:0_0:0:0_1b0/1
TTCACAAAGAAGCTAGTCAAACAGATGTGCCACCAATACTCGACACTCAAAACACAGATTTCAATTTGTTTCTTTTCTTTTTTTTATTTTTATTTTGAGACAGAGTCTCGCTCTGTCACCCAGGCTGGAGTGCAGTGGCACAATTTCTGC
+
214124336222201521262431223162032411332261202203132433334222233205/22425262132424412221350511522342342/515122236270423232124334.2627221241320252142210
@chr11_125149443_1_0_1_0_0_1:0:0_0:0:0_1b1/1
TCAACTTGCAGTGTCTGTCCCGTGGCCCCAGCATCTGAGGGGCATCTGGTGAGCCCTGCCAGGCTTCTTCCTATAGAGCACCTCAGAAGTGGAACGCAGGGGAGTCCTGGCCCCGACTCCTAGGCCAACAGCCAGGTACCCAGTCTATGG
+
22201/2412012521313233114431433223442242022243021352206/322/7224412235271/242/241223402223232115232222343443043.331212125/2243522341342233134404122422
@chr11_101082831_1_1_0_0_0_6:0:0_0:0:0_1b2/1
TTATCAGTTCTCAAATAATACTTTTGTAATTTATTATGCCTGGTTTAACCTCTTAATCCTGTTATCTTAATAAGCTGAGGATGCACCTCACCTCAGGACCACTGTGATAATTGTGTCACCTGTAGAAATTGATTGTGAAACAGGTGTGTT
+
463332222212023226324322522/35332/2142112054020122223/4322322232234.1223.0301222052524150250411324412412342232.1226422264532314623322045542/4324163045
@chr11_59048682_1_1_0_0_0_2:0:0_0:0:0_1b3/1
TGGCGAGTGGTGCCATTTCCACTTTCACCCCTTGATTCCTGGACCCGTAAATCTTGGCTGTGGGAGAAACATATTGGATGCTGATTCAGAGCATACGCAGCCTTCTGGAGAGCTTTGTCTCAGCCCTGCAAAGTATTGTCACCTAGCTGA
+
2242224552224421253251204522242320243/2/32214423220533442/220160320100222.2404/232.2.222272221333412121111552321212452261223441222/231342322772255/521
@chr11_94488436_1_0_1_0_0_5:0:0_0:0:0_1b4/1
GTATGTTAAGGTTTTGATTTTCTTCCATTCTTTCTATTAGCAGAAGCTCATGTCTGATCGACTCCATATTGGAGAGTCAGAGCATCTTAGTGTCCTCATAGGAGGGAATACCCAATGCCGTCCTCGTTAATGCACCATCACTCAGCCCCT
+
434327222530224321545322321222325222022423202152322137332430222062242222243303123333/3645223212223206233342222412130204212121141032142231214513.325603
@chr11_20822550_1_0_1_0_0_5:0:0_0:0:0_1b5/1
TGTGGTCTAAAAAATCCAGCTTTCCACCTTCTCATCAAAAATAGGTATGTATTTTTCAGATTGCCACAGTACCTAGTTCTCTCAGTTATCTTCCCATCACCATAAGGTCACGTTTCAATTGCTGCTGTGTGGTTTCCTTTTTAATGAATG
+
2301.41145-0221206/34525132224525/201214/2.4222/26246260124422342132125421120530222422313/52233122212062542331413434201522125132222233122241302.212222
@chr11_17049548_1_0_1_0_0_1:0:0_0:0:0_1b6/1
CATGGCAAAACCCTGTCTCTACTAAAAATACAAAAGGAACCGGACGTGGTGGCGTGTGCCTGTAATCCCAGCTACAGGAGGCTGAGGCAGGAGATTCGCTTGAACCCAGGAGGCAGAGGTTACAGTGAGCCAAGATCGTGCCACTGCACT
+
265/444241020233222232125422322243156/232//216234211363432220215422324313/61402022262116241153532623236212214610251/23322512/4311023314522224134/23224
@chr11_1276802_1_1_0_0_0_3:0:0_0:0:0_1b7/1
AGAGAGGCCGAGGGGTCTGGGGGGCCCGGGGCCGCCCCCACTCACCGCACAGGACCCTCAGAGAGGCCGAGGGGTCTGGGGGGCCCGGGGCCGCCCCCACTCACCGCACAGGACAGTCAGAGAGGCCGAGGGGTCTGGCGGGCCCGGGGC
+
12523222454222333442113332433214/2542227233632324623122221222200402200600101432124241420034322243220222043214233162.536222112242132101242245222/252424
@chr11_105295234_1_0_1_0_0_2:0:0_0:0:0_1b8/1
AGATATAGAGATTTATATGTCATTGCACTAGGCCTGCACTCCAGAGTGAGGCAGAAACCCCTTACTAAAAAGGACTGGAAACAATGGCTTTAGTATGCACTTCTGGCAGTATTTTCTTCCATCCTGTTTATAAGCCGTGCAGGATTCTTG
+
222433272523322246154222/-22223550/23253613225/4334423214212264221/342222312654255223224510252/32320233314/0/33532234433011130/61223033223342211464222
@chr11_15122319_1_1_0_0_0_6:0:0_0:0:0_1b9/1
TGGATGCCATCCAGGTTTGGGGTGCCAAGGAGGCAGCAGAAGCAAGGACCAGCAATGTGACCATAGCCTTGCTTAGGAAGGGCACACAGTGATGGTGCGATTCTCCAGGCACCGCCTCACTGATACACGGGGAGGCATGGAACATGTCCA
+
2.263442141262413134463274403312235/32634131522222442233222216331373101222322242242330442141314341215221422.23345212132523224/2413225231/332486/325323
@chr11_63085729_1_1_0_0_0_1:0:0_0:0:0_1ba/1
TGCATTTCTCTGATGGCCAGTGATGATGAGCATTTTTTCATGTGTTTTTTGGCTGCATAAATGTCTTCTTTTGATAAGTGTCTGTTCATATCCTTCACCCACTTTTTGATGGGGTTGTTTGTTTTTTTCTTGTAAATTTGTTTGAGTTCA
+
132222025344314232122232222331224622443241424131232212331335436434235253342412023224223234423322042143/24211302213544211842242112234252224324211332322
@chr11_37288559_1_1_0_0_0_4:0:0_0:0:0_1bb/1
TCAACATTGGACTAGGTGCTGGGACAGCAAAAAAAAACACAGAGCAAAATGAGCAAACATCCTTCTATCAAAATTTTATATGCTTTGACATAATGAGAAATAAAATATGACCTTCTATAAAGTATGAGAATATATCTAGTTGTTTTAGTT
+
2255122402422231343510221224210432222233033322453262626/342333122266311433442123336622/4121320321432620221573455222/32233243333235/152323212552/224243
@chr11_7778945_1_1_0_0_0_4:0:0_0:0:0_1bc/1
GCCAACCCAGAAGCTACAGGAGAGGGAGTCTGTTGATACAGACCATGGGGATCAGCCTCTTTGGATTTTGTCAAGTTGCAAATTGGTAGGAATAGACCTGGAAAGACAAACAAGAGAAATTCACCACATTTGAGATTTAACATTTTTTCT
+
230212/30402421353123511330153045322214322402212152332463223322231234/022/36016051/26231412103437412343222154300-1260122201062234226233244272022442213
@chr11_110664570_1_0_1_0_0_3:0:0_0:0:0_1bd/1
GAGAGTCTGCAGGTTTCCAGTAGAACAGAAATATGAGTAACAGATCCAGGACACCAAAGTGTCAGGTCCCATTAAGCATGAGGGAGAGAAATTGCTTTGACCAGATCAATGTCTCAGCTTGAAAGGCCCCCGCAAGACACAACTGCACAG
+
32223,420322423024022222235523423234222513324020232213/223141231542231273622256335434.21/4.02/2.535433452631433225142562325132042312132232243321232124
@chr11_5444293_1_0_1_0_0_5:0:0_0:0:0_1be/1
TGATGAACCCCATCATATACAGTGTAAAGAACAAGCAGATCCAATGGGGAATGTTAAATTTCCTTTCCCTCAAAAATATGCATTCAATATGAGGGAATGCATTTTTTAAATTACTGAGAAGTATGAGTCAAAGGCTTAAGGGGGGAATAT
+
013041142202522421502220523423221452-1424122252273333430116232204/3/2/1223325633232132231222752103124122364322202122224322332303011222520232231513332/
@chr11_15173317_1_1_0_0_0_4:0:0_0:0:0_1bf/1
ATTCGCAGAGAAAAATCCTAAATGCCATAGATGATTTGTGGGCTAGGTAAGTTATAGAAGGAAGTGGGGAAGGAAGCGGACATCTGGACCCAGCCCTGTGTGGACCCTGGGCTCCAGCTTACACGCCAGAAGCCTTCCCATAAAGAAAGT
+
34412332262122231321322301/52136224324332212324/035235232322512233225233/53/5512442124011532212322623321123241032523341225232532221023282235210/11/132
@chr11_101421234_1_0_1_0_0_4:0:0_0:0:0_1c0/1
TGATAATAATAATTTTCATAACCTTACAACATACAGTAGTGTTTTTAAGCAATAGAACTAAAGAAAAAATAATTTCAACAGCAAAATCTGTAACATTTGTCATAAGGACTAATAAATAAGGATAAAGGGCAATTGAATAACAATATTATT
+
013333130123432223232422120450343212213472222212244023312614225302212242541322232520555231252143121433123223234322252123452445041242-13326132230432224
@chr11_108393168_1_1_0_0_0_2:0:0_0:0:0_1c1/1
GATAAGCCAAGAGCTGCAAAACTTGATCATGAGTAGAATGAGGTATTTCAGCATTGGCTCTGGAATCTGACCAACTGGAAATGAAACTCCTCCCTCCACCAGTGTGACCAAACGCAAATGACCTGACCTCTTGAAACCTCAGTTTTCTCA
+
22/2122422223341545412031/0222232240316/152/434333442130235221311233221/16121401/2212322621521354422212175221221222125231652203215242222451222.0363241
@rand_0_0_0_0_1_1_0:0:0_0:0:0_f5/1
CTCAGGGACGCACTCATATGACTGGGGAGCTGGGCGAGAGTAATGATCTGCAGATCGACTAACGAGGACTGCAAGCGGTAGACCTCAGATGCCATACGAATTTCGTCAAGGGGATCCCGCAAGCTCCATTCGCTCGTAATTCAAGATGTA
+
12221/1445120422222243.3532212220022424.21122202304311433112252403202214426352331/224251422222325440213221423225/2223422521532222330253500422113/32457
@rand_0_0_0_0_1_1_0:0:0_0:0:0_f6/1
CGGATTAGACGTCAAACAATTGAGGGCTCAATTGTAGAGTGTCACACACCCAGGATGACACCGGATTGCGCGTGGCGAAAGTAGCAGGCCCTTGGTATATCACTTTACTTAATAAGCCCTCGAAACCCGTTCATATAAAATAGTTCGAAT
+
4222222222523623304651022221233044232173444/34344322236245231423322244240/0361531222225225/351123223241225243422224245021343425202222232252413/2804243
@chr11_27524862_1_1_0_0_0_1:0:0_0:0:0_1c4/1
GGCCATACTAACTCTATAAAGAAAAATTTCCAGTCCTTGAGTGTAACGAAATCAGGAACTTCTACGTAAGTCAAAAGGAAGCAAAGCAATAATAGAATACTGGGCATTGTAGTACCAGGGGTACAAAAACAGTATACCAAAACAGTTTTT
+
24723/41/2033013125.2232343125231205223621243223130022/34231225322243342032262221/2/2215/12544123423435211241312233221524220265423322233212.3264/16421
@chr11_45527656_1_0_1_0_0_4:0:0_0:0:0_1c5/1
GAGGGCTCTGGGGGACCTGATAATAGAGAGGAATAAGCTGGGATCCTCAATGGACCCCAGAAGTCCTTGAGATTTTGGGTAGAATTCCCTCACTGAAAAAGCTTTGGGTCCTGAGCCAGGGTGAGGGATCCTCCCAGGGACCCGGATATA
+
13421524251204226/414312142354235442.222220/13432253022340612244.12222254222334122534445531042.2032320454233452023324313422122135343134432123122223431
@chr11_95446750_1_1_0_0_0_4:0:0_0:0:0_1c6/1
GAATATAAAGTTGAAACAGGTAACTAAGACTACCTCCCTAGGTGTGTATGTGGACTTACAGAACCTAGTTATATGGTGGTATTATACAATGGACTTACGTCACATTTATTCATTTTTGATGGCCAGGTGGCATTCCTTAGGCTTTTGAGT
+
3256/105221/26313220132132524-31.125/1.1222153444/222121423302/3221304230122425/223416224342034422223422221242322400533404522235320222312122132342-314
@chr11_103893134_1_1_0_0_0_1:0:0_0:0:0_1c7/1
GCAGTCAGGTATTTTGGAAATTGACCTTAGGAAATTGGAGGGGGGTAAAATCTTTTCTTTATTTGTGCTGCAGGTTTTATATGTTACTGTAATGTCATACTTCCAAACAATAATTACAAAAGCATTATCCTATAAGAAGTCCTATTTGTC
+
43322302222615222221331432136535200623121684324131252224/2222722222311321262.4234332023126040532/124221421/4221331211232346740322521311022523126132314
@chr11_124327919_1_1_0_0_0_2:0:0_0:0:0_1c8/1
GCAGGGATAAGCAGGGGTATCTTCCTGATTCCCATGATAAAGAGGGTTGTTTGGCTAGTACATTTTATCAGTGGGACCAGAGTCCGGAGGGGACTTGCAATGAGGCCATTTGAGGCTCTCTTAATTTCCACCAAATATCAATGCATCACA
+
20321221342212332423/123444622422232223225521454273232012323432233222/24321122212/1124062331053465122004441253213242282/21334132323222312133335425/223
@chr11_134925805_1_0_1_0_0_4:0:0_0:0:0_1c9/1
AGGCATCTAGACTCCCTGTTTAGGGTCGTTGGGAGAGAGGGAAACTGTCCCATTTGCTAGATGAAGAAACTGGATTATTTGTCCAACGTCACAAACAAATTAGTGGAAAACTCATATTAGTTTATCTGCCTCCATATGGCCATTTTGGCC
+
3434132451201/22/12332222213434221441423522344324023325136510320/224213132532/2122510626522/22230422/64450212302322213223534.34402321118222532144.2212
@chr11_30550448_1_0_1_0_0_6:0:0_0:0:0_1ca/1
AATTCTTTAAAAATACACATCATCTGATGAAACAATTCTACTTCTATGAATATATCCTATGAATATAATTAAGGATGTTTGCAAAGAGAGAGCAAGAAAGATGATTATCACTTCAGTGCCAGTAGAATAATAAAAGAATGGAAATACCTT
+
22/2612263502141.24243413364340124143253043225104252222334410210555231/2212320110221.433422522554252322021262-2553325302132132121222412173212321042212
@chr11_132256046_1_1_0_0_0_1:0:0_0:0:0_1cb/1
AGTGATTCAGGAGCAGGTTGTTCAGTTTCCATGTAGTTGAGCAGTTTTGAGTGAGTTTCTTAACCCTGAGTCCTAGTTTGATTGTACTGTGGTCTGAGAGACAGTTTGTTATAATTTCTGTTCTTTTACATTTGCTGAGGAGTGCTTTAC
+
42222122241532224413.3252623/652222221152321203383044432331/3322340/42434243213245052223423322/32110523236423222333234420322330.2440122222222334114722
@chr11_99967481_1_0_1_0_0_4:0:0_0:0:0_1cc/1
ATATTAGTCTGCTCTAATACTTTTTGGCCTGGGGACGAATAATTCCCTGTGACTCTCCCGACCACATGGAGAAAGAAAGGAAAACATGAATTTACATTACATTTGTATTTAAAGGCAAATCAGAGACTACACAGTAGATGGAAAAAGCTT
+
3322222233340214-23213252/2020320243345422434324131317224232252424024445242230532232/43223442352222352211225333/212232225332522452012032,224/322212/40
@chr11_76247818_1_0_1_0_0_2:0:0_0:0:0_1cd/1
AACTGAGATCTAGAGAGGTTATCCAGTTGATTAGTGGCCGAGTGAGACTCATCTTTTAGTTCCTAGTTCAATGTCCTCTCTACTTGTAGGGTGACTTTTGTATTTTTGTTGTTGTTGTTGTTTTACTTATTTTGTTTAATTGTTTTGATT
+
32222101325231322625/2202225053322/26222541361232053362235424222212323242122+252232/323222442453427132254-22245427423137352/0/322550045/41462202242335
@chr11_60606378_1_0_1_0_0_3:0:0_0:0:0_1ce/1
GTGTGTGCCAGGTGGTACCCACCTCCTCCCAGCTCACATACCAGAATCAGTGTGTCGAATAGGTGAGCAAGGCCCATGTGGGGGCAGCTGCAAGGCAGCTAAGCATGCCACCTCTGGAACCACAATCCTGGCTCCTGAATGTGCCGCTGT
+
2323/20221292222226424/23642423112223422233133222312225221232/40.152228302432352525534251412/4540412362023563244431431551225222456420300040242253/5225
@chr11_81739551_1_0_1_0_0_5:0:0_0:0:0_1cf/1
TCCCAGCCTCTCTTCGCTTTCACTTAGACGGACCCTGAGACCCATTAGGCTCAGCAAATTACCTGGGCTGTAGTGCAGCAAGGCTTCACAGACAACTCCCATTACTTCAGTCAAGCCAAAATTTCTTCCTCATCTGTTACCTATCTCAGC
+
6222.453222501434022623/422321211323504/432314/22135032123626468171/215203303222222223311440/23222422232342122142/332253325111434125234702232543222241
@chr11_5477812_1_0_1_0_0_2:0:0_0:0:0_1d0/1
CTTTGTTTTTGAATTCTTTGGTTACTTTTTCTTTGCTCAACTTTTAATTTCAGGCAGTACATGTGCAGGTTTGTTACATGAGTAAATTGCATGTCACCGGGATTTGGTGGACAAATTATTTCATCACCCAGGTAGTGAGCATATGACATC
+
622342322121241122447222243242//1123001211122213411203204162412322242223232433/2030052116242226403042036121/42320324/342325322221432342232525425323053
@chr11_21579745_1_0_1_0_0_2:0:0_0:0:0_1d1/1
AGAGAGTACTCTCATAATTAAAGAAAGCATGTTCTAAGACACAGATGTTTCATAGGAAACAATATGGCCTCTTTGTGGATCTCCCGTTGCTTTTTAAAAAAAAATCAGTTGACAAATACATTTTATATATATTTATGGTGTACAACATGA
+
333212552.5220433/2421235.20188533231122021/3255433201424223355135123212244017245132222341234520234232342521532522023363221240322352334202204303112422
@chr11_101269164_1_0_1_0_0_4:0:0_0:0:0_1d2/1
GCTTCAGAAATTGGATAACCACTAAAGGGTATGAAAATACACAATCACATGTATTCTTCTTTTGAGTGGAAAGAGCCCAGACTTCAGGTCTAGTTTACTGTGTTAGCACTTTCATCGTGCACAGACACTTGCCTCTCCGAGCCTCAGTTC
+
4222234323221223342672252223222055315324132345/233321325227335224212234401253542214232122224234112154533322.05/322234424750242123236375/2214/212556312
@chr11_46754919_1_0_1_0_0_6:0:0_0:0:0_1d3/1
AATTTTTGTATTTTTTGTAGAGACTGGGTCTCACTGTGTTGCCCAGACAGGTCTTGAACTCTTAGCTCAAGTGAACCATCCAACTCAGCCTCCCAAAGTGTTAGGATTACAGGTGTGCGCCACCATCCCAGGCCTCTCCTAGTAAATTTT
+
122/.2120334162426614/441324613422223/422233234420562452545223123222244021222345312126/43203211.232154212350220422241422036235215327232/52378214010125
@chr11_112311839_1_0_1_0_0_0:0:0_0:0:0_1d4/1
GGAGGCTGGTGTGCCTGTCACACTCGCTCAGACAGACCATTTTCTGATATTCTTCATTGGATATTTTAAAGTTGGAATTCATTTGGATAAATGAATACCTATTTATCCAAAGGAAATAATAGTTCAAAACTAAAACTACCTATGATACAA
+
26213302031322214331232505222444212232124225512050442243/33.213234052274334024201553732222252523.432221233020252/422022222145144222530152311/132253222
@chr11_11499791_1_0_1_0_0_5:0:0_0:0:0_1d5/1
CAGTGAAACTTGTTTTCAACCTAGAGTTCTAAAGCTAGCTAACATGCCAATCAAATGTGAGCGTAGAATAAAGAAATTTTCAGACATGCAAATGCAAAATATTTATTTCCCATGGCCTCTTTCTTGGGAAGCTACTGGAAGACATCTTTC
+
2.1242120231/12222111234122042222221324233/2521112.2324/424415/1440122205137442.22234220623221623/2212422243/32124/23041022142452123222422217351232463
@chr11_109038209_1_0_1_0_0_1:0:0_0:0:0_1d6/1
GGGCATGGGCAAATCTGCTTTAGGGCTCAGTTGGCACAGAACAGCCCAGAAGTGGAAAGAGGGCTCTCGGCTTTCATCAGTTACATGCAGCAGCTCAGAAGTGAAGAGGATTCCAATTAAAGCCTTTTTCTAAACTAAAGACTAGTTTAG
+
321212.1223761322/245102041562625212120352444024342222541122203354740/22225224334443432212112/2623444132322234026/321522311132234325522273235322152237
@chr11_74941146_1_0_1_0_0_2:0:0_0:0:0_1d7/1
CAAGGGCTCTGCCCTCCAAGTGCTCATTGTATAGCACTGAGAAAATAGACTGCTGCATACACAGCCTGAACCAGACTCTCTTCAGTAACCTTGGATCAACTACTTAACCTGAGGGTCCACCTCTGTATTTAAAACTTGTTGTCCCAGCTA
+
/341222515144214432423328133131/2632104242121245222122332042522442225120232422360-47312/353222321252/2512.32522123442423321012234341323154/54134634100
@chr11_61112059_1_1_0_0_0_5:1:0_0:0:0_1d8/1
TTCACTGTGAAGGATTTAATTTAATTCTAATATAACAACCTCATACATTTGTGGTGTTAAGAAGGTCCCTGTCGGTCGGGTGTGGTGGCTCATGCCTGTGATTTCAGCACTTTGGGAGGCCAGGGCGAGCGGATGGCTTGAGGTGGGGAC
+
132222631022252423422214553221/3024443302632/32/22234252332202-43222/21522224630221175457022120422451124/514223.21432233420217023221334025522043323430
@chr11_67300258_1_1_0_0_0_7:1:0_0:0:0_1d9/1
CACATCACACACTGGCAAATGTCTTGCAGGGCTCGTTCTATTTTTATTATGCCCCCGGAACTCTAACCCGTTAAGCAGGGACTCCCACCCCATGGGCCAGAACTCAAACCCAAATATTAGTCTTGCCTAATATGACCGCAAGACAGATCC
+
2443422/2222324222123244612633320222222132/0400223140233256.4141222031222.5223/02323222410422223536221442225224402412222122221/2371232/2244004.4212510
@chr11_54830886_1_1_0_0_0_1:0:0_0:0:0_1da/1
CCTCTTGTTTCTTGTTTTTATCCTAGGATATTCCCTTTTTTGCCATTGGCCTCAATCAACTTCCGAATGTCCATTCACAGAATGGACAAAAACAGAGTTTCCAAACTGCTGAATAAAAAGAAAGCTTTAACACTGTGAGATGAATACACA
+
1152222321160324241122/2234112424346431629221122.2202240252322251232224322/434322253272322373232412144333422333231235231.22312227142232223021.24463244
@chr11_30050831_1_1_0_0_0_5:0:0_0:0:0_1db/1
AGTTTTAAGTTTGTATGCTTTTTATTTTTACTTTTATATGCAATAAACAAGCTATATATTTTTGTGTTTGTTAAGGAACATGTACATTTTCACCACTTTGAAGAGTTGTGCTGTAAGGATATATATGGCTATAAAAAGGTATAAAAGACT
+
4/20512232533331210/2223441256343250023422351432443154321512532212032252225/22/32200343151512312222442202552216622.03123234022212270422425232452240402
@chr11_28382087_1_1_0_0_0_1:0:0_0:0:0_1dc/1
CTAAAAATTGAAGTATAATAAAAAAAAAGAGAGAGAGACACTTTACACATCGTGAAAGCACCATGAAGTCAGGCTTCCTAGATTCTAGAGAGCCTCTGGAACCCAGGCAGTGTTCCTTCTCAAAATCAAGCCTGAGTTTCTTTCTGTAGC
+
021313242626330062323423333242222128222252232202662445414126042122661122255223612623452124422331052123023525422324325221121023422423423/32321232023322
@chr11_452199_1_0_1_0_0_1:0:0_0:0:0_1dd/1
TCTTCTTGTTTCTCATTTGGCCGTTCAGCACATTGTGGGGACCCCTACTGCCTGTCAGTTACCGTTCTACGGGACATCGCAGAGAACTAAACAAGAAGCTTAGATTCTGGTGCAGGCATGGAACTTCAGAAGGCTCAAAATGTGCTGGCT
+
224362232341214522713/32245127227252423052484344326225232326131227253124231121234301312242.6225322363233122621421211.262222223323052222212212023113/52
@chr11_20578010_1_1_0_0_0_1:0:0_0:0:0_1de/1
ACTAATACAGTAAATTGGTACTGGGAGTGGGGTGCTGCTATAAGGATACCTGAAATGTGGAAGCAACTTTGGAACTGGGTAACAGGCAGAGGTAGGAAAAGTTTGGAGGGCTCAGAAGAAGACAGGAAGATGTGGGAAAGTTTGGAACTT
+
22214121132321252341213222/1212611164122532022334422252224466322333542234113252423154423221622212221/422.3332251310231426223/.432322341453222642131131
@chr11_41453037_1_1_0_0_0_2:0:0_0:0:0_1df/1
ACACTCTTAGAAATCTTGCTTCTTGCAGATAGGAGAGACAAAATAAACAATAACCAATCTGAGAGCCCTATAGTCATATATGGAAACATGTATTTGGATGACTAGTTTATTTTTCAAAATAAAATATGATGACCAAGGGGGAAAATTGTC
+
22221320433003232211232504020131020132.3222327302312512/3321122./34110012.0204022152223622322224023522124302432452432223232221.32722444025335242211122
@chr11_86338980_1_0_1_0_0_2:0:0_0:0:0_1e0/1
CACCCTTTCCCGGATTTCTATGCTTCCAGCTAAAGTCCCCCCACCCTCCATGTCCAGTCACCATGTGTGCGGTACTGTGCTACGCAGCCTGAGAGACAGCAAAGAACAGCAACAGGTCCTGCCCTCTGGTGCAGATGATTCAATGGGGAA
+
282225442223/25232322251123213122203543222321123413323.40200230243423353353/3313-34322222234213522525250213014212130/422422/224221031.2/32542022413145
@chr11_102570305_1_1_0_0_0_6:0:0_0:0:0_1e1/1
TCATTTTTCCAGTTCCTTGTCTAAAAGCACACACAGTGATATAGCCAGCCGGGCAAGGGGCAGCAACAAAGGCATGAGCAGAAAAGTGTCTAAGACCATGACATAATTCTTTGCCCTTTTACGTTTGCTTCATGCAACCATCGCTAGGCA
+
32033115/32433134125223222212722322150221322360144432320201503532254242/62122322662342222201214012323124222222421324312232322528222122222323243223131/
@chr11_123893441_1_0_1_0_0_4:0:0_0:0:0_1e2/1
TTATTCTGCGTATGACTCTGTGTGTGTGTTTGTATGTGACAGAGAGAGAGAGAGAGAGAGAGAGAGAGAGAGAGAGAGAGAGAGAGAGAGGGAGAGAGAGACTAGGAAATCCCTTCATTAGCTTTACGAAGGAAGCTTTGTAACAAGCAA
+
122222512253245073/23762434272143002445.223231623322134433122423.3402622022250334/2102224252112315423333433020427124172442224332022223533/622134422325
@chr11_77418870_1_0_1_0_0_2:0:1_0:0:0_1e3/1
ATGTAGCATGCTAAGTGCAAAAAGTAGAAAATAAAAATCATTTTTCATGTAATCCTAATTCACATAAATAAACCAATAAATCTGTAACCACGCCTAGAATAATGACTAGAAAGAAACAGAACACAATGTTAACAGTATGTTGCATCTTGA
+
122432212121/222322211142532223142/2/0122027611327/324233524223250113466222143314231362222452163035254251410004112152323230225224524126721322/12332522
@chr11_3932830_1_0_1_0_0_5:0:0_0:0:0_1e4/1
TGCTCTCACACTCCTGGGTTCAAGTGATCCTCCTGTCTTGGCCTCCCAGAGTGTTGGGTGTGAGCCACCACCCCCGGCTTGCTTACTCTTTTCTCTCTATTAAACTCCTCATCTTTTAGTACATAGCTCCAGTGTCACCACTTTTTAAGC
+
2033622831232211222223223324222352342344/1143324254403203223241520224423213311413445313.2434343123641330142522354151524055422720012313402222223223433-
@rand_0_0_0_0_1_1_0:0:0_0:0:0_f7/1
ATTAGGTGGGGTAATTTTCTCGTACGCGGCATACCAGAATAGCGGTAATCCACCAGGATCTCTTCTTGCGGCTATACTTCGTCATGCACGCAAACTTCGCGCGTGTCATATGGATTCTCAGCACGGCGCAAGATGCACCGGATGGTCCTG
+
1.23223.02264/64162122503320122256422242.222334222243523222223223023112322222120442222330222486/5422322/21312310212306330122222222304214212/4052521333
@chr11_37292629_1_1_0_0_0_3:0:0_0:0:0_1e6/1
TGCAGCAACACGATTGAAACTGGTGGTTATTATCTTAAGTGAAATAACGCAGAAACAGTCATATACTCTATGTTCTCATTTATAAGCAAGAGCTAAATAATGTGTACATATAAACATGTAGGGTGGGATGATAGACATTAAAGACTTGGA
+
1/403/3/23622123/12222451222241113.32111053423222321225235002212321132502221321/1352021432234304//2022152132051222512201122231222050241223152250344224
@chr11_62864271_1_1_0_0_0_6:0:0_0:0:0_1e7/1
CTTCAGATATTTATTAGCTAAGCCCTATGAAAGAAACGCTAAATTCATTTTCTAAAAGATAAGAACATTAAGCACCTGAGATAAGTAATATATCAAATGGCAGGGCTGAAATTCCAAGCCAGACTTGTGCAAGCCTAAAACCATCTCCTT
+
543/123/0421275222232224022122522330/23043350213.2600241//.3142421110032222423222252512224224321050435033432132.222/543827233514.63114.211235112512332
@chr11_58221302_1_1_0_0_0_3:0:0_0:0:0_1e8/1
AACAACCCCATCAAAAAGTGGGCAAAGGATATGAACAGACACTTCTCAAAATAAGACATTTATGCAGCCAGATAACACCTGAAAAAATGCTCACCATCACTGGCCATCAGAGAAATGCAAATCAAAATCACAATGAGATACCATCTCACA
+
2033247122201313063/342021132624422033222104212122023223222422422223232113502253323/51420011213343141132322123212043213234654.532222152332141121014632
@chr11_114534168_1_0_1_0_0_4:0:0_0:0:0_1e9/1
CTTAGAAGGACATGGTGGTGTCTAATCGAAGCCAAGAGCATGAGTGTCACACCCTTCAGTAGGGGTGTAAACTGGGAGCTGTTAGGTCACCAGGCCCCTTCACCATCTCCTGTCTATCTCTATCTATCATCTCTTTCTATCATCTATCTA
+
4252421242162161652515336445223214422240-32822523112.2/4233025212222413154022233513422311222202524/432212252330203212240222212532222242232004112136232
@rand_0_0_0_0_1_1_0:0:0_0:0:0_f8/1
GCTACTAATGGAACGCCGCCCGTGATCGGACCAACACGTATCCGAGCATTCAAGTTCCGGCGGGATTACTGAAGATTCGTGGTACGAGTCTCTTTACTTACAAAAAGAAGAGTTATGTGCCCGAGTGTAATATGTGCATCTACCGGTAGA
+
225.5053333222672533433124./4253342//4222223234423231423635/21.104233265122230530313.23242332562221235321151432621201243262230341552223224532402542/25
@chr11_63259104_1_1_0_0_0_1:0:0_0:0:0_1eb/1
TGAATTCAGCTGTAACAGGGCAATCCACTTGCATACTCAGCTCACTGTGGAGCGCTTTCTTCTTTCGCTTATTAAACTTTCGCTCCCACCTCACCTTATGTCCCGTTCCTTAATTTTCTTGGAGTAGGACAAAGAATCCCGGGTATCAGT
+
24432105521213122233213121/104213323.5222422252145//2022021252320323366135122222520422224223042223153/82224242622313224/222414211251435113322340242632
@chr11_44200372_1_0_1_0_0_3:0:0_0:0:0_1ec/1
CTTAGAAATTTTAGCTTGAATTTAAGGTAATTTTAAGCTTTTTGAAGTCTATTGTTTATATAGGTATCACATTTATAGGATCACATTTGCACAAGTGATCCAGTATGCTACCCTAAATTCCAGACCTTTCCTTGAGTAGTACCTTTTACT
+
241,2032345620253/4225573421332620333212223343513,122220203432412112023234223237/54/202463244602302/60602333322224232/0/405222254336244341322034052322
@chr11_57556449_1_0_1_0_0_3:0:0_0:0:0_1ed/1
ATGTATTTGGTATATTTTATTTTCCTCTCATTCCCATTTTTCCTTCAAATATCTCTGCAGCTCTCTCCTTCCTGCTTCCTCCTTGCTGTGGTGGCTGGGATGCTTCTTCCATGATTTTTTGAATCTAGACTGCGCTGTTCTCTGTGTTAA
+
12201221113/215255/653-2132121322331412226333225264422232362112432330222616432224512162/2204610145242/11212325342232221/12265/32/220453224302312222244
@chr11_98727976_1_1_0_0_0_7:0:0_0:0:0_1ee/1
TCAGCATGAGGTGTGATGTCAGGTGTAGAGAATTTTTAGAAAATATTCTTTACGAAATTGAATAAGTTCACCTCTATTTCTTGTTTCCTTAGAGTTTTTATTAATGATTATTGAATTTTGTCAAAGGCTTTTTCTGCACGTTTAATTTGT
+
251120/342644131/201444446/26316262330102412144030122242322422223625024332415220222322222524212230412352302122055242212525/262502411142533312522123542
@chr11_10720562_1_0_1_0_0_1:0:0_0:0:0_1ef/1
ACTGGAGATTTGTGGAACTTTGAACTTGAGGGAGATGATTTAGGGTATCTGGCAAAAGAAATTTCTAAGCAGCAAAGCATTCAAGAGGGGTCTTGGGTGCTGTTAAAACCATTCAGTTTTAAAAGGGAAACAGAGCATAGAAGTTCAGAA
+
2/1616324242/31423/123243247412223220302220123242131223222203123123315253224332/2111631222356121/31232432032123232132022842222122222341402021323262023
@chr11_11161477_1_0_1_0_0_1:0:0_0:0:0_1f0/1
TGTCTGGGGAAAAAGCCAGATTCAAAAAAGTAAATACTGTATGACTTGATTTATATTAAGTGCAAAAACTAGGCAAAAAGCTAGTGCTTAGCAATGTATGTTTAGGAAGTAAAGCTATAAGGAAAAGTATGGAAGTAATTGCCATAAAAA
+
6262632221220452432230222425212222321323631231143/22523222162052112/42524222.1352323454013121/23202342260242583124222334230252323232121341441242234203
@chr11_6779043_1_0_1_0_0_3:0:0_0:0:0_1f1/1
CGGCTATGGAGGCCTATAAGACCCCACCAGGTTTCAATTCAGTATCTAAATCACATGAAAACTCAAGGCATCTTTGTAAAGTTAAACCACAGGGGCTCTCTCTACTTGACTGTGATGTGCTACATTTCTGTGACTGAGTCCTAAAGTTGA
+
0101041032222131352/02322222120223225823232233422211212412321000112233224112224222252261202311/342522333224211243123244243202233332/102132032312422120
@chr11_119025052_1_1_0_0_0_4:0:0_0:0:0_1f2/1
GTGGGAGGGAGCTCTGCCTTGAACCCTCCGCAAATGGTGAAGGTGGCGACAGCAGACAGAGGTGGTTGCAGGGAGGAGGGGTGACTAGCCAGCCCTCACCATCATGGCTTCCAACACCGTGAGGTGCGGCAGCAGCATGTCATCTTGCAT
+
513124124105224211520412252234332174532222222322235252262/23222232223121-11342323233120/4523.312214304335230221083231413332/25341222342222222423422044
@chr11_101316120_1_0_1_0_0_3:0:0_0:0:0_1f3/1
GTTATGTCCTCATAATGTCAGCCTCAGGCCAGACTTCTTATTGGAAAATGTTTATTTTAAAAACTAACTGCTGATCCTGTGACATATTAAGTGCCTTTTACCAACCACAATATTGGAGGACTTCTGGCTTGTCCTAATTGATAGCAATTC
+
.2.2614214./13332332223343545623622242342223232622722214233523/225/3432222221121223622440/524213141362322532131014122621522202324-1212263122221/252263
@chr11_103032745_1_1_0_0_0_3:0:0_0:0:0_1f4/1
CAGAGTTTCAACTTTTCCTTTGCTGGTATACCTGCTCTAGCCCAGTTGCTAAAATTTAAGCTCTGTCCATCTGTTTATATCCAACAAAACTACAAGAGAGGAAAAACAACAAAACTCTTAACCAAATATGATTAGCAAATCTCCCAGGTT
+
33223523224153.2001010546524/12302322342453224233222143423542245423323233124452232-3553013231144/212242/224255141313131.1014294251/42245424431323125-2
@chr11_56187692_1_1_0_0_0_4:0:0_0:0:0_1f5/1
CCTAACAATAGGTAAAGATATGAAAATGACCAAATGGGCGGTGAGACTTTAGGATGCTGATTAATTCAAAAAAACCCAGACAAATGAATTGGAGGCTATGAAGAAAAACTGCTTTTAAAAACTTAGAGGAATTAATAAAATAATGTACAG
+
321752224402222/313235246232232251323344222/11223625042200/1601332213125713130214152221652/.2123231234142231234424315232523433402263405452222232323222
@chr11_17530491_1_0_1_0_0_3:0:0_0:0:0_1f6/1
CAGGAGCCATTTCCCATATTCAAGGCTTTCTGGGATAATATCAGGAAGTGACTGTATGTGACAGAGTGCTGGCTATTCATTAACATAGACCTCCAAGTCCTACATTGAAAGTTACCAGCCTACACTAGCAAAGAAGAGCTAAGAGAGAAC
+
4/43/45123275422723423433243223/6220252332143621231/221421142/233033123420332220103/13453/03224212222244434222543321205345210242201.324212231136646222
@chr11_83798927_1_1_0_0_0_2:0:0_0:0:0_1f7/1
CGACTTGTATCCGGAATGTGTAATAAAACTCCTACAACTCAACAATAAGAAGATAACCCAATTGAAAAATGATCAATCATTTCGTATTATTTTCTATTGCTGCTGTAACACATTACTACAAACTTAGTGACTTAAAATAATGCGAATGTA
+
421003232/212225222412224422222542024021463230132212224222204222122323/105214133452213221/3523512412/117132322213423.16221022421520214.122152306225202
@chr11_40539813_1_1_0_0_0_3:0:0_0:0:0_1f8/1
TGTAAATTTGTTTAACTTCTTTGTAGATTCCGGGTATTAGCCTTTTGTCAATTGGATAGATTGCAAAAATGTTCTCCCATTCTGTAGGTTGCCTGTTCACTCTGCTGATAGTTTCTTTTGCTATGCAGAAGCTCTTTAGTTGAATTAGAT
+
3222123320043250224562112022275024173242313.02.23021227201122228243122124323801324010207222633/3222422321422223332122141143410322211133343454222223/21
@chr11_48369341_1_0_1_0_0_3:0:0_0:0:0_1f9/1
AACTCTAAAAGCCAGAAGAGAGTAGGGGCCAATATTCAACATTCTTAAAGAAAAGAATTTTAAACCCAGAATTTCAAATCCAGCCAAACTAAGCTTCATAAGTGAAGTAGAAATAAAATACTTTAAAGACAAGCAAATGCTGAGAGATTT
+
05674123323/3423682222/22322224233312422224242432.61522304221443236124153342021504667022223131212142936221/32033/212224550//221605362211/0223435132612
@chr11_50729616_1_0_1_0_0_3:0:0_0:0:0_1fa/1
AATCAAAAGAAAGGTTTAACTCTGTGAAATGAATGCACACATGACAAAGAAGTTTCTGAGATTGCTTCTGTCTAGATTTTATGTGAAAATATTTCCCTTTCTACCATAGGCCACAAAGTGCTCCAAATGTCCAGTTGCAGCTTCTACAAA
+
455301/235042452225210022/2713203012203324/3427221125421271422362/2425422441222444023/22235/3622130/22512052221432121262532212124042234225323211253446
@chr11_133928851_1_0_1_0_0_1:0:0_0:0:0_1fb/1
AGCTACCACATCTGGCTGAGACTTGAGTTTCCCACAGGAAATGGTTTTTCTTCTCTCCCAGAACCTAGGGCAGAAACTGAAGGATGGAGTTTTTTCCTGGCAACCTTCCCCTGAGGGAGCAGGATGTCGGTTCCAAAGTCCTGCTTGGAA
+
3153212544243322222221213232041222241221244444394734315241234222/25213240112314342:2111225-22223432242354022121231241341223132243624323523235114312231
@chr11_116225096_1_0_1_0_0_3:0:0_0:0:0_1fc/1
TGCCTTTGATAATATGTGCTACAGGACATGCCTCAGCACCCAGCCTAGCACTCTGGTCTCACTGATGCTTCTGAAGACAGATAAGTTCTTAATCCCTTCAGCATTTGGGGGGACATTCAGGAGTACACAAAAGTCCAGAAGGCCTGGTCC
+
4233332255222323324421222/3102532150236224232332344533333220210031420222154226410132242/2/4/1352122244512523323212225223312430244212322222213323324223
@chr11_19133755_1_0_1_0_0_3:0:0_0:0:0_1fd/1
TTTTTAAGTTTTCATTGTTGAAGCTTTTCCATGAGTAGAAGACAAGAGATTGAGCAAGACTCGTAGGTAATCCCTGTCCATCTCCCAATCCCTAGCCTGGAGCATCTGTGAGTTGGGTTACAGTTAGAAAGCTGAGGCTGCCCCAGCGCT
+
24402214122302032424467245204102225227423.1/121261224220161020332125122277223452560123363452212222/342142/32224525244334412225035636233223202236121253
@chr11_123373983_1_1_0_0_0_3:0:0_0:0:0_1fe/1
CTCCATGAGTTCCCTCAGTCCTACAAGCCGTCTGCACTTGGTGCCAATGCAAAGCTAGCTCTGGTCTGGTTATGCAGCTCCTTCCCTTACCTACCATCTCCAGGCACAATCGCACCACATCTAGTCAGCAGCTGGTCCCTTGCACTGTGC
+
24362321343422331211442312223330313314252324222103316421324022355120152215224123113622021232030223321272345025241251322725224521245/41-223122114/24844
@chr11_75040404_1_0_1_0_0_1:0:0_0:0:0_1ff/1
TCCCAAAGTGCTGGAATTACAGGTGTGAGCCACTGAACCTTGCTGCTGTGTAACCTTGAGCCAAACCTTCTCTGAGCCATCTCTCCCTAAAAGCAGGGTTCAGGGATCTAGAATTCCAGATTCTAGGGTGGGAGGAGTGGGTTGTCCTTG
+
024221425312143423232535172/2438432220-5123025525/1131223542322111002022231162241442141220232223412/42475132/00223175204122522312322432023422232423025
@chr11_88600624_1_0_1_0_0_3:0:0_0:0:0_200/1
TATTGCGTCTTTTTTCATAAGAAGTTTATATGAACTTCTTAGTGTCATGTCAGAGCACTGCTGGCTTTTGTTATAGGCCAAACTGTGTCTTATAGAAAATTCCTATGTGGTAATCCTAACCCCAAGTACCTCAGAATGCGACTGTGTTTG
+
355114124144223021322120331/5232252/2212235.022212242222525041323442052034244324522343242123334422352321622345303742132164327242232227/1722/3313322225
@chr11_17263361_1_0_1_0_0_4:0:0_0:0:0_201/1
CGTGAATGATTGCTTTAGCACCAGGTAGCTTCAAACTATTTAGTTTAGAGAGCCAGAGTCTGATAGACCCCGAACTGGCAGCTAGCATAATGGTATCATCACTGCTGTTACAGGCGAGGCTGAATTTGAATAGATAACATTTACAAGCTA
+
1225212214220422/22152342.2252244/115112422322323233215222323126232103320303223/35231244134324112115202173122022320322512243525432321232232.452331132/
@chr11_7696644_1_0_1_0_0_2:0:0_0:0:0_202/1
CCCACCTTTTTGTGGTGTAGTCTGATGAATAGGAATTTGAATTGCAGTATAACCAAATATACCCATCTTCAATTTTTTTGCCGTTATGGTTAGTGATTTTTGTGACTTGTCTATTTCTACCCAAGCCCTTAAAGATATTCTATATTTTCC
+
42218350232324422102432222-3.3221223206242372233221613362232231223422442330602422242033-251004433225522/12-2212221245122122623141521221/24412246012122
@chr11_27353884_1_1_0_0_0_2:0:0_0:0:0_203/1
CAGATGCCTTTTTTTCTTCATTTTCTCTTTTCCTGAGGTTTTATTAGAGGTTTTCCTCAAACGTTTTTTAATCCTTGTCTGACATTTATATTTGTTATGTGAATTCCTGTCTGTTCCTATTTAAGAATAGGGCATTAAAAGGCTGAATAG
+
2215163303324444222162103313420624132354.3152242332233244/222121003212312212234352233.21024233322222233621242335224152154432225131042220505123..344122
@chr11_124001050_1_0_1_0_0_7:0:0_0:0:0_204/1
CAGTTTGTTATGATTTCCATTATTTTCCATTTGCTGAGGAGTGTTTTACTTCCAATTATGTGGTCAATTTTGGAGTAAGTGTGATGTGGTGCTGACAAGAATGTATATTCCGGTGATTAGGGACAGAGAGTTCTGAGGATGTCTATTAGC
+
4231220326511310222261020142333343132272342323632/024125434411232352302033100212143842522222221320615344106/4321262454125221251321222/774323120405254/
@chr11_130231718_1_0_1_0_0_1:0:0_0:0:0_205/1
ACTGCAACCTCTGCCTCCCAGGTTCAAGCAATTCTCCTGCCTCAGCCTCCCGAGTAGCTGGGACTACAGGCACGTACTACCACGCCCGACTAATTTTTTGTATTTTTAGTAGAGACAGGGTTTCACCGGGTTAGCCCGGATGTTCTCGAT
+
226223221423532322332222212353344543242324222032222542142230122232132224432122260302222/12113115332032543205413223323145524244244232.25532213524114242
@chr11_112721400_1_1_0_0_0_3:0:0_0:0:0_206/1
ACTGCCAATCCTAAATAAGCTCTTTCAAAAACTAAAAAAAGAGACATATCTTAACCATTTTATGAGTCCAGCATAACTTTCATGTCAGATTTGACAAGGATACGACAAGAAAAGAAAATTACAGGGTAATATCTCTCATGTAGATAGATA
+
22420224442532555010406243214053211203332342422152337.2221402402225246223220532221534202352262023312420231.110222/2.12212.3204/0232240214.723223117223
@chr11_66617787_1_0_1_0_0_2:0:0_0:0:0_207/1
CAGGTTGGTGTACTGGCCCCCTGGGATCTCATTTTCATACACGTCCGAGTTGCCAGACTTCATGGTGGCCGTGCAGTCGAAGGCCGCGTACAGCCCCCGAGCCCCCTCCCCGTACTCACTGTAGTCAAACACGCGCTCCATGGGCACCTC
+
/25134212453/0132333321/222621633122222242024333224332533633222132332310321634442122112403/.0220242432531230210346.11122302235.32013123304141242110132
@chr11_78410686_1_0_1_0_0_3:0:0_0:0:0_208/1
TATAAAAAAGCAATTGTAAAAACTTTTCCTTCTTCACTAAAAATCAACTACAGCTGTATATTTCATCAAGGAAAGAAAGGGAGGGATCTTTCCTGGTAGAAGTGTAGGAAACCGTTTTAGATTTCAGGGGTCGTGGAGCGTAATGGATGC
+
3652242245432/1122422-22324442221322232543/21121402036/2340430523204255-31235.423312274451532322812342221123430022312542/21132/42422203234204620322023
@chr11_2341007_1_1_0_0_0_5:0:0_0:0:0_209/1
CCCTGTGGGATGGTGATCTGGCTTCTCAGGACCACTCGGGATTATTTAGGAGCTCAGCTGGAAGATGCCCCCACAAGACTGCAGACAGTCCTACAGCATATGGCCCTGGACCCTGGTGAATGGTGCCGTTCCCCTAAACCAGAATACACA
+
0222222,1411240.4204422326352235422004122132532242424622101131442451312215122/232122212105/3521422252012221/214-25232302443612/22431212342463123022224
@chr11_58630166_1_0_1_0_0_3:0:0_0:0:0_20a/1
TTGTTTCTCTGATTCTTTTTAGTCATCTATCTGTGTTCTCTTGAAGCTCACTGTGTATTTTAAAGACAATTATTTTAGATTCATTGTCAGAAAGTACATAAGCCTTTATTTCTTTAGGGTCAGCTATTGGTCATTCTTTTTTTTTTCTAT
+
0023613446215526242321222544226352/.320/53234426325112424140402521/22/4232124423223325220332032232/2212110/242231222756224122242502222054422212.332221
@chr11_131115920_1_0_1_0_0_1:0:0_0:0:0_20b/1
ATACCTATCAAATAGGGTTATGGTGAGTGTAAAGAAAACCGATGTGTGCAAAGCACATATATATTTTGTTTTTATTTTTATTTTGTCTGTTTCATGTTTTCAGAAACCATGATCAAAGCATTCATAAGTTCTCCAAAAGGGTTCCATTGG
+
3154266002243121201/4333331143232541403020124522256231-205325212220132223334004/4213504142/32225111432222234372281231229412122240212342220223175524242
@chr11_22497684_1_1_0_0_0_5:0:0_0:0:0_20c/1
AAAAAGAACGATCTGCTTTGTGAGGGACAGAAGGAAAGCCAATATGGCTGGTGAAGTGTGAACCAAAGAGGGAATGGGATAAGAACGAACTGAAACATACACAAGAGTCAGAGTTTTAACTGAGGTTTTAATAGATTCACAACATCTCTT
+
23542223230474/42600132013423233404326301041421022112/12600222380222452532223.1275474332122731226222332223533342410122542002421.2225/24303312223132132
@chr11_113583759_1_0_1_0_0_2:0:0_0:0:0_20d/1
TAGTCTGATGGGTTTCCCTTTGTGGCTAACCTGACCTTTCTCTCTGGTTGCCCTTAGCATTTTTTCCTTCATTTCAACCTTGGTGAATCAGACAATTACGTGTCTTGGGGTGCTCTTCTCGAGGAGTATCTTTGTGGTGTTCTCTGTATT
+
122242213510224.4351252212442412512132121/64/355432/2226621251211222433/21022310522/22131241114521352423412023345042/3224425621221.4402/12422333214042
@chr11_114694090_1_1_0_0_0_2:0:0_0:0:0_20e/1
AGGGAAGAGGAGTAGTCCAGGGGAAAGGCACAGAATGTGTGAAGGCAACATGAGCAAGAAAGGACAGGGACCATCCAGAGCACTGCAAATGAGGCAGTGTAGCTGGAGCATGGGGTCTGAGACGGGATGAAGACTGAGGAAGGTGAAGCT
+
32113321132423225-4/22252351232232/221164232/2234122/255323244350433322241023-462013343252/12356236265221/423-1223330432450432342344234123422202330442
@chr11_132598626_1_1_0_0_0_1:0:0_0:0:0_20f/1
AAATTGAATGGGCATCTACTCAGCTACATATTTAATTCAGGGGAATTTTCTAATTTTTCTGAGTTTGTTTCCTTGTTTCCACATGGCATCAGGAATGTCTACCTTTCAGTATTATTATGATGATTAAATGAGTTCACATGGGCTATTTAC
+
31232304235234210242222421212336320392222422211.3632134333322322122422322/22022322222022513321321101201302432062315227/322201.43343/141503553334323102
@chr11_21853315_1_1_0_0_0_2:0:0_0:0:0_210/1
GAAATATGCCACTGGAAACCTTCAGGGTTTTTTTTAGTATTATGAGTTTAACCAGTCAGACATTGGTTATAAACCATTTTGACTGCTTTAGGACAATCACCCCATAAGTTCTTTTTCATAATTTGAACCGTTTTGTCTACTTCGTGAGGG
+
221223254401243/12222254541/231329124023.12223424230432214/412232122275122231120/42346352200240212/5423-22144231222223133114912041123443534436.2113222
@chr11_618349_1_0_1_0_0_4:0:0_0:0:0_211/1
CTTGCAGGGTGAGCGGCAGCCGTGGGAATCGTGGGATTCGCTGGACCCCACATCTGGCCTCTATCCTACACACATCACAGGTTACCTCACTGGGGGCCTTGGGCCAGTCTGTGTCTGTCAGTCCCAAACAGACTCCCCTTTGGCATTTCA
+
.2220322222522232112116242322221424332631/202234232244322322322/5/4236342220222222222123232341213246343142311232832335322233102233/1260234423114204/12
@chr11_90527289_1_1_0_0_0_4:0:0_0:0:0_212/1
TTCCAACATGCTTGTAAAACCCAAGAGGATTTTATTAATTAATCTACTTCTGAAGCCTCAAATAAAATCATAACATAGACAATATAGAAAAAAGCAAAGGGTATGTGAGTCAGAAATGGGAACACGGGATAATTCATGTATTTGTAATGA
+
3.33321234222-22/222441220122152321363/311342622233262222424241/21424452455231311432/162021/523/23324231/13224.234542233434250/34421403232332633332244
@chr11_101232694_1_1_0_0_0_3:0:0_0:0:0_213/1
GTAACAATATTCTTCATACCTCCAAAATATACTGATGTCTCCAAATCTACATTCATTGTTCTACCTACTGTCTGCATTTGAAACCTTTACATCAAACTGTACTTGATTATCCTATTGATACCTAAACTCATTATGTTTCAAACCATATTC
+
1333354222212450221325234015103233410443/241362245.600522054202253/322625336020222062222./.141215/3142243222102242251432052253245221262222522251221/22
@chr11_72624888_1_1_0_0_0_0:0:0_0:0:0_214/1
CATTTTTATGATATTGATTTTTCCTGTCCATGAGCATAGTATGTTTTTTCATTTGTTTGTATCATCTCTAATTTATTTGAGCAGCAGTGATTTGTAGTTCTCCTTTTAGAGGTCCTTCAATTCCCTTGTTAGCTGTATTTCTAGGGTTTT
+
3242224223262320146232225313251320321115/00032527222222230122350223122041123122312242313023434050272122/23202121.3041224252022425222140424312262230122
@chr11_6427578_1_1_0_0_0_7:0:0_0:0:0_215/1
GAACCATTTGGGCCGAACTGTGCAGCTGAGAATGGAGGAGACCAGATAGGAAGAGAAAGACCAGTTATGATGTTTTTGCAAAGATGCAGCTTCAAAAAAAAAAAGCTAGTAGCCTGGGCTATGTTAGTTATGTGGGGTGGAGAGAAGGGG
+
3213221124221/42232244121132113106241132242415101232323021/21241512822105002212433113342052370343154015123/43.3323242231125152344141622122232423251407
@chr11_81962105_1_1_0_0_0_4:0:0_0:0:0_216/1
TTTACAACTTGAGGGTTTGTCCCCTTTCTCTCCGCTGCCAGTGCTGAAAGATACCTACTTCCGCTACACACAAAAATTCTTATGATTTTGTTTACCCCCTCTGAATCATAAGATTCAAAATTCTTATGATTTTGACACAGAGGACAAAAG
+
241222232232161121602342/46236312/213324422425555243.53232/53042638422112222014350123142123421524425113272362,222222612202153720.215322/02355364252223
@chr11_695592_1_0_1_0_0_0:0:0_0:0:0_217/1
AATGTCCCCGAGGCCGAATGCTCCCGAACGTCGGTTCTCCACCTCTTCCCTTCCGAAAGTGCCCGAGCGGTGCCGGACGGACTAATCGGGCCTCGGCCGTGGCTCGGACGTCCGCTCCCGAAACGCGGCGCGGTCGGGCCCCTTCGTCAG
+
/10614241521222422221223442523153553352334152322234214222430136202227252222213422023324324442242124032453/23536223304312315213172044023332422232032322
@chr11_331916_1_1_0_0_0_4:0:0_0:0:0_218/1
CACAGGGTGCTGGGTGGGGGGACTTCTGAGACTCACTGTCCAGGAGAACGAATTTCATGAGGCAATGTCGTCAGTTAAGGCAGGAACTGGCCATTTTCACTTCTCGTGTGGTTCTTCAGTTGCCTCCGGCCATCTGGATGTACACGTCCA
+
5101322212322/322465522202431052222123243-250217611103221422223522422222315526242.233230/223253232364222245640312735222-013232312513221242210611412121
@chr11_46374997_1_1_0_0_0_5:0:0_0:0:0_219/1
CTTAAAGCAAAGAAAAAGATCAGACTTGTCCTCCACGCCAGACCCAGCCCGGACGCCACATGATGACGGGCTCACAGCCCCAGTCTCCTTACCAAGGGTCTCTCCCAGTCCAGCCTGCCCCCCTGACTTGAGGGATCTTGTTGGCCAATC
+
4/232022322222112022442314021325233123230222/232432423522212323224144423435244521226202321124324222233115042225231022241222502321112533620232321512212
@chr11_23720686_1_0_1_0_0_2:0:0_0:0:0_21a/1
TTATAAGGCCATAGTCACCAGAACAGAATGGTACTCATATAAAAACAGGCACAAAAACCAATAGAACAGAATAGAGAACCCAGAAATAAACCCAAATACTTATAGCCACCTGATCTTTGACAAAGCAAACAAAAACATAAAATGGGAAAA
+
00231/22354242235333243032222/4/32210322412210260033222460225.024223.031033422203410344313552905232553113342202222222431134343204522202211/24042132642
@rand_0_0_0_0_1_1_0:0:0_0:0:0_f9/1
GCTCTGTTGGTACATGTGCGAGCGCACTCGCCATAACACTCAGGAAGTAATTATTTAAGGCCCGTAATAGTTTACCGATTAGATAGCCTGGGTATTAACGTGATGGAGGCCTTGAACGGTCAGGCAGTTTTCTAGTGATAGCACACTTGA
+
2/4235232224522443/4243301362122.1242242351232230222222051201310332223222.206105.2432353214321223123..1232244213.2521124232230235221312456423120140223
@chr11_58507912_1_1_0_0_0_3:0:0_0:0:0_21c/1
TGTGCCCCAGCCAGAAGGGAAGTGGGGAAGGAAGCTGCCACTCACCAGTTGTTCCCATGTGCACCTGTGGCCATTGGGGTTGGGGTGGAACACTCCCAATATTGTAAAAGAAAAGATATGTGCCATTACACTCCTGGAAAAACAGAAGGA
+
2242223231/23433.252212010211124342352523533421364222612135220227217/225212223415404222324531/632.21223223231112330-2220214/32322414522124125323302031
@chr11_119352357_1_1_0_0_0_3:0:0_0:0:0_21d/1
GCCCCGGACAGACGTCACCGGGCCTGGGATCAGGGTGGTGTTGGTGACCCTCACCAGCCCAGAAATAAGCACAGCTTCCCCGGAGTCCTGCCAGAGATGAGAATGGCAGCAGGTTGACCTGGGGGCGCACACTGCCGTACCTCCGCGCCC
+
321754334222132260223423222232220724226222242122333335202332623362125232222141322223003434233/332,31022423321253234.2245311242272325224232263/2/51225/
@chr11_22852016_1_0_1_0_0_4:0:0_0:0:0_21e/1
TTCTCCTCAAATTTTAATAAGTATGAGAATCAGCTGGTCAACTAGTTAAAATTTACATGCTGATTTAGTAAGTATAAGGTGTGACCTGAGATTCATTTCCAGTAAACCCACAGGTGATACTAAAGTTACTGATCTCGTCTCCACAAAAAT
+
22411312412322231304224101122121212222422122360415322382435114/40234/42405/53/452723221622340242224251532020122201/12012322222343.22241/22532204212.31
@chr11_117946782_1_0_1_0_0_4:0:0_0:0:0_21f/1
AGACCAGCCTGGCCAACATGGCTAAACCCCATCTCTACTAAAAATACAAATTAGCCAGCCATGGTGGCGCACAACACCTGTAATCCCAGCAGCTACTTGGGAGGCTGATGCAGGAGAATGACTTGAACCTGGGAGGTGGAGGTTGCAGTG
+
522523302261.648144120204624632/225442212163424331201.22242122243222112221623/220645522213222232221535012343110221240342422112722243727241133211232227
@rand_0_0_0_0_1_1_0:0:0_0:0:0_fa/1
TGCTACGCCCCTGCATGCGTCTACCTTATCGCTGAGGCCACGGGAGTCTCTAATATGCATACTGCCATGGTCGATTTGTGACCCCTAAATCACAGATTTGCTCAGCCGTTCCCCCTCGGAAATACCATGCTGTTGGGTCTAAGTGCAGAA
+
2312413222522331110327142131542231220.2/28451142443233032233250224122312225121224023231333332027162103245/213323614134/20412223342232023122/1307365553
@chr11_45858355_1_0_1_0_0_7:0:0_0:0:0_221/1
ATCAAGAAGCTTATCAACTATGAGCAAGTCAGCTTCAAACCTGGGTTGCAAGGCTGGTTCAACTTACGCTAATCAATAAAGATAATACATCAAAAAAAGAACCAATGACAAAAACCACATGATTATCTCAATAGATGCAGAAAAGGCCTT
+
4.542432222250873242020120210421.222111354237122125322024223333303.1012/6.212322422544332332203341610223233421124621/222202122221304423263233341413,32
@chr11_34691921_1_1_0_0_0_3:1:0_0:0:0_222/1
ATAATATTCGAAATGAAAATGATTACTGCCTTTTAATGGAAATTAAATTCCATGCTTTGGGGGAGGATTTCCTGGCTGCCAGGACCAGAGATCACCTTTCTTTCTTCCGCCATCTTGTATCCTAACTTTGCAGCACTCACACACCAAACA
+
4133331222326124214222244145402324251.52222423232/6031322/31248242211722212420284050330212552671.3222232/245321354/54026132741213123027221162322222425
@chr11_104338488_1_1_0_0_0_3:0:0_0:0:0_223/1
TGCTTCATTGAATAAAAACAGGAGTTTTCTATTCCTGGAATCATTTGTCTGAAATTAACTTATTTTAAGGCATGGCATTCAGAATGTAAAACTCAAAATCCCTGTTTAGTGGAAGAAGTTTCAGCTGTAGTCTCAACAGTCACTTGTGGT
+
422232143422221412272232034243301131322-4042351221/613623131222242511222102212123/2/22354/22522044205211223122/2344/722/122445364546.352234562422222./
@chr11_132363448_1_0_1_0_0_4:0:0_0:0:0_224/1
ACTCCCTTTCTTTGTCTGCTATCAGCTTTCTTTCCCCTCTCCTTCCTGGACTCCCATTTCTTTGTTCGAAAATGTTCCCAAAAAAGGAGAAGGCGAGAAAAGATGCACAGAGCATCCCAGTGGGAGAGAACTGAAGAAAAAGAATTGCCA
+
2.1344032662226220.57522230.642.3203414511142332314423232222.352424210252235322522721221536232331144/53432324523212013235431.1123312251033532322432343
@chr11_103097942_1_0_1_0_0_1:0:0_0:0:0_225/1
TTCTGTTGGGTTTGGGTTTGGATTGTTCTTGTTTCTTCAGTTCCATGAGGTGTGACCTTAGATTGTCTATTTATACTCTTTCGTACTTTTTGATATAGGCATTTCATGCTATGAGCTTTCCTCTTGGCACCATCTTTGCTGTATTTTAGA
+
2242432212312711416222222234512622/34234251204/410222432543214/20144443232520220222244041/544412001122125214422/422212-3222161022220361410222230252122
@chr11_5773853_1_1_0_0_0_0:0:0_0:0:0_226/1
TGTTAGTTGCTGGTCATATTCCCTTACTTGATTTGGTTGTGAGATATACAAGATTCAGGTTGTAAAAATCAATCAACATGTAATTGGATTAATTGTAAAATTGCATATGTATGTTAGAATTTATAATAACAAAAATTAAATTGCCAAGAG
+
223105125322022242242022012./232113642-2212265211341422401432025232232252322435250122/2240322323212021112234125301127314334341252412//2322213233312212
@chr11_32865950_1_0_1_0_0_4:0:0_0:0:0_227/1
TACAAAAAAAGTATTTAAGAGAGTGCTTGGTAGCAAGAGTAGCAAGTACTTAATAAATGTTAGCTATTATTATTATTATTATTATTATTATTATTATTATTATTATTGTTATTTTGAGACGGAGTCTAGCTCTGTTACCCAGGCTGGAGT
+
4222223551122134223222-23642602271411403/05/4242524142535632324232/2143040621.32221451/42304122/22222196242223223224011274061622033253122324343/342255
@chr11_129909195_1_1_0_0_0_6:0:0_0:0:0_228/1
CCAGCCAGACCAACATGGTGAAGCCCCCGTCTGTACTAAAAATACAAAAATTAGTTGGACATGGTGGTGCATGCCAGTAATCCCAGCTACTGGGGAGGCTGAAGCAGGAAAATGGCTTGAATCCAGGAGGCAGATGTTGGAGTTAGCCGG
+
2221211.132322322242232202322422221033323335221221322224432331121338625132332541412.414232221203124541/35333422135401423440822453222421520235314222512
@chr11_24720880_1_0_1_0_0_2:0:0_0:0:0_229/1
GTGCAAAAACTTTTGAAGTCCCTGCATAGTTTTTTTCATAATTCACATTTTTCATGAACTTTTTGAAGTTCCTTCATATTTGAAATACATTTTGGAATTAAAATTGACAGACATTACATATGCATTGAATACTAAAGGTAGAAAAATGAA
+
2/2224234253422/222024133304332/121220211231232342325/223312113.33244111420150304432253/2322122212222024631221214052-121233623232232523321220740222432
@chr11_114627868_1_1_0_0_0_2:0:0_0:0:0_22a/1
ATAAATAGTAAGGGAAGAATTTGCTCTGGAGGGAGATGTTTTTCACTTTAGTTGATATAGTCTTGGAATAAAAAAGAAAACTAAATTCTACTGAGTGCTTCCTGTATGTTATGAGGATACATTTTTTGTAACAAATATTTTTATTCCAAG
+
124330222622342/34152644224.42372145221642424121223014225032322120252502312242322331500123/235212341244322/21233061432232222217222422222132231226/4414
@chr11_65789951_1_0_1_0_0_1:1:0_0:0:0_22b/1
TGGAGGGCCCAGCCTTCCCCGACCTTACATCCTCGCCCCTCCAGGGCCTTCTCGGGCTCCCGGCCCTTCCGCGAAGCTCGGGCTCCAGGCGCCCGCCCGCCCTCAGCCGCACATTTGGAGCAGATTCGCTCCCTTGTGGCTGCGGCGCGA
+
82403121231343102432232723232511/212232402224332222341531443236/213443322/345122122304110612235112314134221.212124-24542243203244122222222512242222225
@chr11_129059705_1_1_0_0_0_1:0:0_0:0:0_22c/1
AAACTACATTTTAAATGCACTCTTAAAAGCCTGCTCTTGTGTAACTTAAGGCACCATGGCTAAGAGAATAAAGTCATACCACACCTAGAATGTAGGCTTCTGGTGCTTCCAGGTGCCATCTGCTTTAGGAGGAAGTAGTCTCAGAGACAA
+
32.45353101316225422120223.012522425341/2333043312424304222202403432552211247022222241230453103302253023222724622203232326322242412714202452.513262002
@rand_0_0_0_0_1_1_0:0:0_0:0:0_fb/1
GAGCACCCCGCAGTACAATAATTTGAATCTCTGGAGGGGGATCGCTTCATTCTGCTCGTTTAGAGGACTGTGAATATAGTATTGCGAGGCTAGCTGTAGCCGCGTTCTCACTCTGTGGGCGCTAACCCGGGATTCAACGGTCCCCAGTGC
+
4800220201/32232511272332143123322130-22125023323553322423243025322161314226026503321355432/2212/2430/622302211522006121240412311642/1502242151222324.
@rand_0_0_0_0_1_1_0:0:0_0:0:0_fc/1
CATCCTTGTATTGCCGTGGGACCGAAATGTGTTTGATAGTAGCAACCGCGCGATTTGGTCCATAAAGAGATCTACCTCAAACTTCATTCCACCCCGGAGGATGGCGGACGATCCTCATATTCTGGATACAAGAGAATACAAAGACAATAA
+
5331752221/2214122222224142125213724136242312422226242222322323421013140235212322221133222222252352232242332022221222242242030.2424421.222220232403351
@chr11_125075654_1_0_1_0_0_3:0:0_0:0:0_22f/1
GGCACTTAAAATCTTCAAGACACTTAAAAAGATGAAAATACACATGTAACCTAACCCCTAACTTCCATCTTCAAGGACTTTACCCTCAAAATGGAAAGGCAATTTATGAAAAGAAAAGTAACAATAAAAGTTAAATAATAATGAAGATTA
+
20323422/55503220312322/2325/112182423024320137534145242023102023121.232223400033132014252134521511242332320514341423023121534212442233032226412145/40
@rand_0_0_0_0_1_1_0:0:0_0:0:0_fd/1
CAGATCATTAAGAATCCTTCAGAGGACTTCCCAAGGTATACAGGCTCCAAACGCCTACAGCGATAGCTAAGAGTGTATCTCAAAACCGCTGTCATGCCATTAGCAAGGGCTCACGCACTAGCTGCGTGACGACTTTCCACGCGTCGACCT
+
022421223/62222012.32202.430222332312422104142115225/311/212/422334//2152053722422410/2211630123532222322.512223160343323310522434222621.226132305/262
@chr11_115976166_1_1_0_0_0_6:0:0_0:0:0_231/1
CCCATGAACTGCTGGCTACCATGCACCAAGGAGAAAGCTGAGAAGATCACTGGAACAATGAAGAAAAGCCCTTCCCTCCTCCAGTGTTCTTCCAGTGCTGTCTACTGACAAAAAGTTCCAATTCACCAGTAAGACCCATTCCAGTATCAC
+
24/326465314324425053302422453420122/032/0320232/02225222532.44233312212532233223552002363324512208263220542220023303532423330333112531124432225313324
@chr11_73559181_1_0_1_0_0_1:0:0_0:0:0_232/1
TGATCCATTTTGAATTAGTTTTGTATATAATGGGTCAAAGTTTTTTTTTTTGGCATATGAATATTCAGTTGTTTCCAGCACCATTTGTTGGAAAGATTTTCTTTCTCCACTGAATTATCTTGGCACCTTTTTTGACAGCCAGTTGACCAT
+
225426431222/205/223/32/0/1020323.2424131266322.4152222022221210223221131432544224222.4222-33223242021151212232627224132145222732/3045723712262/231242
@chr11_19915775_1_1_0_0_0_2:0:0_0:0:0_233/1
GGCCCAGCACAGGCTTTTCCTAACACCTTCCCAACTTTCTCCTCCTGTGCCAGTCAACCAGCCCTCAACAGGCGAAGCTTCAAGCATTTGTTTCCCACTTCCAGGGAAAGCACTGTATTAATCATGGTTCTGAAACCGAAGTGCCTGGGT
+
01141320242/222233012/43554420122252232221212225237232323223232416330113242322412/43/2224236/2003052421210422415431136553214220502220321164277202.3422
@chr11_129980676_1_1_0_0_0_2:0:0_0:0:0_234/1
GCGTAAGTGCAATTGCTCTGTGGGTAGCACCCTTATTCACTCCTGAGGAAGGATGTCTACAATGGGAAGGCAGAGTTAGCCATCACTGAGAGGAGGTCAACCACTGACACTCGAAGCCAGCAAACATCCCTAAGAGAAATCCTCCCCAAT
+
434.0266241233222222224241502262/2034223213202324223335242373323302522214322.4.311433040255201422042244241232502022240/1223445202252602275203242242245
@chr11_87262893_1_1_0_0_0_5:0:0_0:0:0_235/1
ATACCTCAAAATAATCAGAGCTCTCTCTGCCAGGCCCACAGCCAACATCATACTGAAAGGGCAAAAGTTGGAAGGATTCCCCTTGAAACCCAGAGAAAGACCAGGATGCCCTCTCTCCCCACTCCTATTCAACATAGTATTGGAAGTCCT
+
4113333034235121223224523424203032220321222222443256/22.32345.22425142122225143/4122460.34222/22324521343212222333520451221523453123223013021420311322
@chr11_107771811_1_1_0_0_0_4:0:0_0:0:0_236/1
ACCATAACAGCTCTCTGCAGCTTCAAGCTTTTGGGCTTAAATGATCCACCCACCTCAGCCTCCCAACGTAGCTGGGACTGCAGGTGTGTGCCAACATGACTGGCTGATCTATTATTATTATTGTTTTAGAGTTGGGTCTTTCTATGTTGC
+
22312411311223041222332325213631/242426323022403522231323225254233223522261152721845410/32/36/221214230233422571132222722321302254322201/2333124333134
@chr11_75667419_1_1_0_0_0_5:0:0_0:0:0_237/1
AGTCCCAGCTACTTGGGAGGCTGAGGCAAGGTAATCGCTTGAACCCGGGAAGCAGAAGTTGCAGTGAGCTGAGATCTTGCCATTGCACTCCATCCTGGCGACAGAGCAAGATTCCATCTCACAAAAAAAAAAGAAAGGCAAGAATTGCAA
+
32402136221234/222336422133324322522.23225//33233240124523431/022422024473122523/12/122033012136536213414450234454455321143223123222721241343421253222
@chr11_76319078_1_0_1_0_0_3:0:0_0:0:0_238/1
TTCTGATGTTCAGATGTGTTCGGAGTTTCTTCCTTCGAGTGGGTTCGTGGTCTCGCTGGCACAGGAGTGAAGCTGCAGACCTACGCAGTGAGTGTTACAGCTCTTAAGGCAGCGGGTCTGGAGTTGTTCGTTCCTCCCGGTGGGTTCACG
+
4363/033332201332/2361301033232223342552223132143422621.3363442132354240/410134140111523553/22113/3032.24244202335250332232643102442225022242232221224
@chr11_50237506_1_1_0_0_0_2:0:0_0:0:0_239/1
AACTACCATACACACGTTCCTCAGGTTTAGCAATTCCCAATATTTTGCCACAATGATTCTCCTCTCTCTTTCCGCCTAAACACACATACAATGATTTTTCTCATGGACTTCATTATTTATTTATTTATTGAGACGGGTCTCGCCCTGTTG
+
222222422110322+3423522/23166/32222700231247453432332220622.4/4232010023220022322222422323233242242303413522530022424121-/32402320322214112016121223,3
@chr11_26480453_1_1_0_0_0_1:0:0_0:0:0_23a/1
ATATCTGTTTTAGCCAGGGTACTGTTCACTTGTCACCTCATCAGAGAATCACTGTTTGACCATTATTTCTAAAATACAGTCTCCATAGTTCTCCCTCTGCTCGCAATGCTTTATTATTTTTTATTATTTTTATCAGCACCTGACATCAAA
+
4223222445110228125202123222430244022/12.020232222322.222322445022222228013/422155223213361243253220222/32.2662124221622422252134022425200754700241215
@chr11_9163423_1_1_0_0_0_6:0:0_0:0:0_23b/1
TGCCGATTTGTCACTGCCATCCACAATACTCCCCGGAACATCGGCAAGGATGGCAAGTTTCAGATGCTGGAGAGCTTGGGCGCCAGGTACTGCAGACCCAGGGCCCAGAGTGCACAGCGGTTAGCCTTGGTGGTGGTGTTGGAAGCCTGG
+
5201442243222/32232209232322252/04255222512221254225/36324125/3430232227233/2223025224522431217247323232623622022/1224206662.2223442113240222//0252222
@chr11_47017108_1_1_0_0_0_4:0:0_0:0:0_23c/1
GACCACATAGTTGATAGTAAAGCACTCCTCAGCAAATGTAAAACACCAGAAATTATAACAAACTATCTCTCAGACCACAGTGCAATCAAACTAGAACTGAGCATGAAGAAACTCTCTCAAAACCAATCAACTACATGGAAACTGCACAAC
+
0555242332525322303420012234220320442/022231322434420231242323214324244022616421/124243230522/22212142.42242165242225222/20022103222332432022222033513
@chr11_92393022_1_0_1_0_0_2:0:0_0:0:0_23d/1
ATTGTGGACACCAACCCTGTGAATGTGTTGTTTTTACACAGTAACTCTCTGAGGGAAGTGGAAAAGGTACTAGGAAAAAATGGCTGAAGCATCAGCCAAGATTTAAAGCCCTTTCTTGTGGTTTTCGCTTAGCCAAATGTTGAGAATATG
+
432223114232324335/423124121321622333642232542322242531422224021243233221426110741221225222433155372443341355334354014023164221343./142042564624215435
@chr11_656747_1_1_0_0_0_6:0:0_0:0:0_23e/1
ACGTTATTTTTCAGTTTAAAACAAAAAAAAAGTTCTGCAAAGGGCATACCGCGTAAGGCCCACGTGGTTGAAAGTCCCAGCTGTGGCTGAAGAGGCGCCTGCGAGGCATCAGGACAGGCTTCCCGTTCAGTTCAGGGGTGCTGTCCTCCA
+
403222423425072223233324213110325522212352216510-2145221/22034240101123333.21203547211320125234222332332213132410354362242542202212621032244/322153502
@chr11_108483887_1_0_1_0_0_2:0:0_0:0:0_23f/1
TTGGTGTTAGATAGCATGGCTGGTTCTTAGGCAACCACAGCCAGACATAAAACTATCCTAACTCCTCGGTGATACTCATGTCAGTTTTTTTTTTTTAATTTCTATTTTTTGAAGACAGTCTGACTCTGTCTCCCAGGCTGGAGTGCAGTA
+
22363203321252223222532225424635432222524215013412142225423111/2132200020232230222412250236242131303,3210213425224332240324322660/1412225403/252512222
@chr11_134009328_1_0_1_0_0_3:0:0_0:0:0_240/1
CTGGCCCTTATCACGTGCCACTGAGGGTGCCTGTGCAGGATTGGAAGCCTGGGGAAGACGGGAAGATGGAGGGAGAAAGGGCAGAAGGCCCGGGCAGGTCTGGGAGGAGAGGTGTCGAAGGGTCAATAGGAAATGCTTAGACAAAGCCTT
+
0551262352102022383021315320523.0542212342233022454.2352245034742222452233232163442402372.24211213122530222213120222134242132107251422232512132/224/24
@chr11_42814593_1_0_1_0_0_3:0:0_0:0:0_241/1
ATAATCTGGTTTGGCTATGTCCCCACCCAAATCTCAGCTTGAATCGTAGTTACCATAATCCCCATGCATCATAGGAAGGACCAGGTGAAAGGTAATTGAATCCCAGGGGCGGTTACCCCATGCTGCTCTTCTCATGATAGTGAGTGAGTG
+
2.4062422311032212343323123002313403/032314112222441632633122-5222342225222215402672332342244527252003222214202432222114622/21223241242122442221322124
@chr11_27754312_1_0_1_0_0_3:0:0_0:0:0_242/1
TCTTTTCTTGTCTTTTTTTTTTTTCTTTTTGAGACTTGGTCTAGCTCTGTCACCCAGGTTAGAGTGCAGTGGCATGAGCATGGCTCACTGCAGCTTCAACCTCCCAAGGCTCAAGTGATCCTCCCACCTCAGCCTCCCAACTATCTGGGT
+
33220.3232611332353236262324201224342334220049145442210/52442151.11213053021143203222025122/42362/2223332222/40331042,40610705125.12422123234522335305
@chr11_1730045_1_1_0_0_0_3:1:0_0:0:0_243/1
TCCCAGCTCCCTGTGCAGCGCTCCACTCTCCGATGCTCTGCCCTGTGACCTCGGTCTGGCTTGGTCTTCCCAAATGCTCAACTCAAGGAATACACTGAGCTTCCCCGGGGTCTCCTCTCCCTGCGCCATGACCTGGAAACACGCTGAGGG
+
2025342.22341243212.42303403214244334205212124632210204122120231530323502033/42412524203325202.204222202225234222344520423222444/05422312222422231201/
@chr11_15430005_1_1_0_0_0_1:0:0_0:0:0_244/1
ATGTAGGGCCCACCCTAATCCAAAATGATCTTACCTTCAGTTGATTACATCTGCAAGGACCCTATTTCCAAATAAGGCCACATTTACAGGTACTAAAGGTTAGAACATAAACATATTTTTTTGGAAGACATAATTCAACCCCCTACAACT
+
5133122236322423124242216221123321523023/4352141010223423124203336322406152024223232465654362022352214255/22633462341223236320.18311233232252214243212
@chr11_32139927_1_1_0_0_0_2:0:0_0:0:0_245/1
GGACTTCCTGCCAGAATCCTGCCCTGATATTCCAGGTAGCTGACAACAAGCCATGGCCCTTTCTATGCTATTTATAGTGAGTGACAAAAATAGCCTCACCCCTCTGAAAGGCATACCTGTGCCATCTGCCCACTGGCTTCCTACAACCTG
+
5040122-/21320324354204222333312/4320723/2423463115/22362272323226232122202321/14502251222454235632322224224140236242523325353222212272252226304312.13
@chr11_119972358_1_1_0_0_0_3:0:0_0:0:0_246/1
GGAAGTTTGAACAACTCCAAGCTCCATGACTTGCACAGGTAAACACAAAGAGCCTTGAATGTACTATTTCACAGGTGTAATTATCTCTATCCTGCAATTGAGTTAAATAGCACATTCTCCATTACTAAATGACTGAGTGGGAATCTGAAT
+
2/22255322405222712232416.2222251613522112624222.31332222140322232404300251225111434301543223122213/122324/22234223223322126043226122324221007/2221202
@chr11_119238128_1_1_0_0_0_1:0:0_0:0:0_247/1
GGCAAAAGCCCAACCCCTAACAAGGACTCAGAGCCCCTACCTTTTCATCCATCAATCAATCAGGCCACCGGTCTGTCCATTTGCGGTGGTAATCCCAGGCACATGCTGGGAGCCAGGCTTTAAGACATCTGCCTTAGCCCCAGCAGTGTC
+
2214232433.42121511522032221/2240/4183238211124222224152/1322550622201/243266/.4352213242332320222442121261220222633.413214342415122532113152225134142
@rand_0_0_0_0_1_1_0:0:0_0:0:0_fe/1
GGCCGCCGTAAATTCTGTTCGTGAAGAGCAGCTAGGTACGTAGGGTATTCCGATGATTTCAGTGACTTTACTGCTCATCTGCCCAACTAACCATATCATAACTAAGGTTTCGACAGTGAGAGCTAACCTACATGCTACCCGCGTCCAAGA
+
302145233024524523123441242512/222222622530203223712225.6752312229143251235326254331530210433227/82245344232272234124253532221322624311032362323136/51
@chr11_55062975_1_1_0_0_0_3:0:0_0:0:0_249/1
CAGAAGATGCCTGCATTTCTCCATGAAGAAAAACAACAACATTTGGAGAGGCTGTGAAAGGAGGGCGAGGACATTTTTCAGCACCTCAATGAAAGCAAAGCCAGAATGGAATATTCCAGGGCGCTTTTAAGAGGAATGTATGAGGATCTG
+
20204412320042322532/2/15412302203124242022315234150020113522332214224314232322422231338122234.222202.54/1432305120011313132531225222450332223.5025223
@rand_0_0_0_0_1_1_0:0:0_0:0:0_ff/1
CCGGCTCGTGAGGATCTTGTAGGCCTTATCTAGAACTTAATGCTGCAGAGAGATTAGCTCGAAACCGCTTGGTTTTGGCGGGGGGAGATCTTGAGAAGTTCATTAATAGAAAGCCGTAACAACACTGCGGCCGGGCTGAGTCGCAAGATC
+
123/1221512222202312523331533243/5/2252322250543320331220043243222523222551242/4/660632121232123243231236210021224022216422223113243227042340022622222
@chr11_64097837_1_0_1_0_0_3:0:0_0:0:0_24b/1
GGAGGTGGCGGGGAGCAGGGGGTGGAGGGTGGGGTGGGGTTGTGGGTAGAGTGGGGGTGGGAGACTGCGAGCTCTTAGCGCCAGAGGAGGACTGAGATTTCAGCCTCAGCTGCCCTACTTGCCCCCATTCCCATCTGAGGTGCACTTTCC
+
220/.3457255223122023350213333323220334514254122242235/3232320522522/1432632345335202322343512242213422/231103/523343315133516231404323015544024147224
@chr11_61435454_1_1_0_0_0_3:0:0_0:0:0_24c/1
AGACTGCTCTCCAGAGTGCAGTGTCCTTGTGATTACTTGCCAGTGTCTGTCTTCCCTACTAGAATCAACTGCTGGAACAAGGGACAGGTCAGTCTTGCCCCCAACTGTATCCCCAGAGCTTGGCTGCTGGCTGAAGTAGGGGCTTAATCA
+
52.372222222033534233622124.132117240124423441222432/0422523353225621226344244335202103220122.212034/2122255242012332226452202311222421203034335232313
@chr11_47647451_1_0_1_0_0_3:0:0_0:0:0_24d/1
GGAGATGCTTCTTCCTCTTAGCACACCACTGCATCCATCATTTTAACAAAAGGCCAGTAGAATTCTCTGATCCTGAGTAGCTGGGACTATAGGCGAACGCCACCATACCCAACTACTTTTTTTTTTTTTGAGATGGAGTTTCCCTCTTGT
+
6134/56334523202212210222222230-20201217210/2243062322141.4204242452435552222.352215442532252423364131/4323204.3272/22421211414326300-4235101.43224423
@chr11_63422102_1_0_1_0_0_2:1:0_0:0:0_24e/1
ACAGATGATCCACACACCTCGGCCTCCCAAAGTGCTGGGATTACAGGCCTAAGCCACCATGTCTGGCCTATTTTTTTTTTTTTTTTGAGACAGAGTTTTGCTCGTCACCCAGGCTGGAGTGCAATGGCGCAACCTCGGCTCACCACAACG
+
63130/01514430232522147252750342220164412231/1521020.122332214122222222428023302522223/1522152232222246221032343/3320234332112/22113454032520310324244
@chr11_126948526_1_1_0_0_0_2:0:0_0:0:0_24f/1
CCCCATGCACCTTACAAGTAATGGGGAAGAACTGTGGCAATGGGTGCTGAAGAGCTTTTAAACCCCAAAGCATTGCACAGATGTGATTATTTGGATGGTACTAAGAGACACAGAAGGAGGGGGAAATCGATTCTGCAATGCCACAGAGCA
+
2221/3/4222/334242222322/1223243210.422634/1550512123/224324/0355145341230223217/320222545.227912240031122322241354022232212122243.124//22312224221621
@rand_0_0_0_0_1_1_0:0:0_0:0:0_100/1
CGTGTCAAAATTGCCAGTAGGGAAATGCCTGGCCGATCGCATAGGACCGCCTACTTCAGATTCCAGGTGCGTACTATCGCGCCAGCAACATATGTTATGAACGACAAGAGCGGCGTTGGACCAACTTCACGCTCTGGATTGACCTCCTAC
+
32552732302444435736/22224233021/0444224241122453/313411260102020414223424143323332325024122232/4140/022-222434401343132271222713120433.40231325224626
@chr11_114236039_1_0_1_0_0_1:0:0_0:0:0_251/1
TGTTTTTTCCTCTTTTGTCCTGGTATTACATTTAGAAAATTTACTATCAAAAAATTTTAAAAGGCGATACCTTGATACTTCATTGTTCATCTTTCCTGGGACAAGTTATCACACTTATCTCAGTCTGCCTTAACATTGGCTTATTTCAGT
+
2/141334223205/5221217354,2154144321501.41231324231034412145224522223514335324/42325222303927325223225413230323733224350416602223223112232432510214222
@rand_0_0_0_0_1_1_0:0:0_0:0:0_101/1
ACGAGGCCCATGCATTGCTGTCTCCCACAGATCAGTATGCCATTGACTGCCTACAGTTTCACCTTGAATGTTTAACTCGAGTGGGGACGCGTCAGCCCGTAGTTTGGATAGCTCTTGGGCGGTGCTGCGGGTGATGTCTGCTGGCAAGTA
+
422323202222022021235035562222304/7113.42.563717423234140482232122..230510222214224121320.35/2212313743310232334.322214412433231/242215231425232312234
@chr11_17366663_1_1_0_0_0_2:0:0_0:0:0_253/1
AATATGGATTACACAGCACTGGTTGTCTTTATTTAAAAAAAAGCAATAATGGATAGGTTTTTTTTTCATGTTTTAGTTCCAGAAGACCATTTTTTTTTCAGAAGATACTGAATGGTCTTCCATCCAGAACTATTTTAGTCACAAGCTTAC
+
:4722116331204/32322422245/321253222124248643022141335222412424022443055022152221/22421322243154262115203043012453/22255442222233224240052233220211221
@chr11_75862119_1_1_0_0_0_5:0:0_0:0:0_254/1
AGTGCAAGTCACATATGTAATTTTAGATTTTCAGGTAGTACCATTTTAAAAAGCAAAAAGTAAAGGATGAAATTAATTGTATCTTACTTAACTCAATATATTCAAAATATTATGATTCTAACGTCATCAACATAAAAATTAATACAAAAG
+
402123212233/332120222512222222112221223642521324302302242421/3642312223734322122531235322233322222522531001323022332237204242235300202300114253123024
@chr11_45313362_1_0_1_0_0_1:0:0_0:0:0_255/1
TATTTTGGAGCCTTACTTTTCTTATTGGTAAAATAGGGGCAGTCATCTCTACTTTATAGGGATGTTGTGAGGATCGCCTAAAGCGTAGTGCTGTACAAATAACAGGATTCTCAATTAATGTTAATTTTAAAATTCAAATGATCTCATTTG
+
2/1524/3/72334022232422315141010313648306442021125435321153322404027222043432222253523212254327/2332122112224222312563222.2122522522255213434324212552
@chr11_25362931_1_1_0_0_0_4:0:0_0:0:0_256/1
CCTGAAATTTCTCTTTTTTTCTATATTGTTTATTACTCCCCTTTCCTTTTGGTGCTGTATTTCTGATATTTGGATCATATTCACTTTTAAAGCATTTAATAATCTACTTACCAATTATCTACTGAGCATTTAGTATATGCTAAGTACTTT
+
441230604332/522502333.361322.210406330202207/2311245221282324102642352214061232224564443223220222230/22043420524331/020542153324102120434203112223402
@chr11_109891871_1_1_0_0_0_2:0:0_0:0:0_257/1
TTAACTGTTAGGCTTCCATTTATTTACACATTGAAGTGGAACAAAGGAGCACTTTCTCCAAACTGGCTTACAAGTGGGAGAAAACAATCTCATGTATGGTACTTTAGGAACTATGGCGAAAGAACTTCCTTGAAAAAAGTCCCCTGGGCT
+
012513242430321/322/52176222111044124022226200/11222521425313/234/222213421313325.27215122222242022123422335353634102123/52243123422284253433122/22234
@chr11_89235339_1_0_1_0_0_3:0:0_0:0:0_258/1
TGGGTTGTTAGAAGGGCAAACTGACAGACTGATACCTATCCATTGTTGTTAATTATCCCCTAGTCCACTTACTAATAGAACCCCACTAGTCTTATCGGAACGCAGAACTGCTCAGCTAGATGCAACATTTTGCAACCTACTCAGGTAGGT
+
552324422313542323/43144252333322732161022222124222203341055324232352213012222122343504221321303351214122623114022331225337112205312222245/14232004235
@chr11_83710480_1_0_1_0_0_3:0:0_0:0:0_259/1
CACTATCACTGCCATTGTCCATGCCATGCCAAGGTCCCAGGGGCCTAATAACCTGCCCACCTGCCTGACTCACTGCTGCAACTACTGACACTGAATAAGTCAACTGGAGGCCCAAGAATTGGTCCACCTAGACCCCCTAACATTAGTGTA
+
2233213245413222254260525232331/033232224.421220430/7132435135332231253234134-/1232124235623443323246231052206022252241042.4332255232112262.21423326.2
@chr11_120268937_1_1_0_0_0_4:0:0_0:0:0_25a/1
CACCGCAGCACTGAATTTGAACGGTTGGAGGATGAGTGTTTTAGGAATTCTGACATTCCTCTTACAACATCTCAGCATTGGGAATTACTGCTCTACAAAGTTCACTGTGTAACACTGACATTCAGTTATGTTTTCTCCGTTAGCTGTTAC
+
3115253433230441350232332322242302103342222435214222331352501302544321034202063451232335112024211.2224423225232-2211433033754433721/42241/242032440130
@chr11_67803208_1_1_0_0_0_9:0:0_0:0:0_25b/1
TGCATCACCACGCCCAGCTAATTTTTGTTTTTTTTAGCAGAGATGGGGTTTCACCATGTAGACAAGGATGGTCTCGATCGCTTGACCTTCTGCACCGCTTACCTTGGACTCCCTAAGTGCTGGGATTACAAGCGTGCGCCACCGTGCCCG
+
4232232//1171202//4.0212222522252411242034523241222123130403584321/12017013014431414412,321205225043232532124323.2022032124222342421422413202120343333
@chr11_49608595_1_0_1_0_0_2:0:0_0:0:0_25c/1
AGAGACATACAGGTACGAGCACATAAAATATAAGGCATTTGTGCCATTTACAAGATAACTTTTTGGCTATATAAACAAGTCATAGTACACCACATGTGCACTATGTGTAATAAGCCACAAGTTCAAATATATAAAGTGGCAATCTTCCAC
+
12223421421052/42033043403222225112512213/441423424211042616142252222213122223002203/32200222014342222423/122252/32313.126211220334.41/4251422/2333161
@chr11_127453751_1_1_0_0_0_3:0:0_0:0:0_25d/1
GTGCAGGGCGTAGTCTACGGGCCTCTGCACATGGTGAGTGCCCTTTTAGGAATAACTTTGTCTCATCTCTGCTAATAGAAATGCTTCTTCCTTCTCCTGGACCAGCTCAAGTATATGTTCTCCAAAGCTCTCCCTGAATATTTTGGTGAG
+
222052223224415203/3212.5242112534156562315-2532501221223434261263135-362330/43212342223432202122214326212244/3214145254632221044252250412222324222442
@chr11_24565651_1_0_1_0_0_2:0:0_0:0:0_25e/1
TGCTGAGGGAAGGGATCTAAGAAGGAAAACATGGTGTGAGTAACAACTGGGGGTGATGCAGGAGTGTACAGGTCTGTGTGTCTGGTTCCGATGATCATCTTCAGTAATTGCCTGTCCGGAGGTCCAGTTTGCGTCATCCTGATTTCAGCC
+
02622407232144240.242/321231122//1332421311232431024122323231121121222222212643242/632022002/5511327347/.4550243223742113314222130224.211.222822421033
@chr11_33722566_1_1_0_0_0_3:0:0_0:0:0_25f/1
TCTCTAGGAAATACTTTTCTCCCTCATGGGAGAAAGAGAGGAAGCCTGAAGTAAGCTTTCTTCTCCAGCCCTGGCCCGCTGCCTGTTCAGGATGAGGGTATGCTGGGATATGACAACGGAAGCCAGCGGGGTCGCAGAGCAAGAGCGAGG
+
2.16142213132202132633.2065220.0324324.232172/22531270310262223041310352/13425222052322223402/4112312223252002022331/42322312264063245421201736203064/
@chr11_108441422_1_1_0_0_0_3:1:0_0:0:0_260/1
ATACTTTATGGTGGCTCATGCCAGTAATCCCAACACTTTGGGAGGTCAAGGTAGGAGGATCACTTGAAGCCAGGAGGTCAAGACCAGCCTGAACAACGTAGCGAGACCCCCATCTCTGCAGAATAATTTAAAAATTCGACGGACATGGTG
+
5611236223032304512433118321124521222242222612224422314652211314403/24242212312141422200262332235322/2015343203322340323214012243243126442240455012323
@chr11_104077053_1_1_0_0_0_3:0:0_0:0:0_261/1
TACTCCAATTAAACAGAAGGTATTAACTAATGAGGGGAAAAAACGATCTATGCCAGGTCATTTTGCTTCAGTGGTAGACTCTTAAGTTCTTTTAAGTTCTTGTGCTTTCTTGATGTGTAAATATTTAAGAGGATTTACCCTGTCCACAAT
+
122441502423060223241252231226421213343152620332414225/3322332.530234342343244224300324315314224641-5542235412352236224223423244/503022322303353236221
@chr11_20012015_1_1_0_0_0_4:0:0_0:0:0_262/1
AAGAGGAGAGATCACCTTTGCTTTACTTGATGACGGTGGGAAGATTAGGAACAGACCGTACATAACAAGTAGTGAGGGGTGGTAATGGGGGGAGGGGGAAGGTATTTTAGGGTACCCTTCTGAAACCATGGTCCCAGCCTCTGGAGGCCC
+
412.56/201221256322542222322212413201353124124423250242225252605325424313201516002235135122242/3/2462212222224422243223423201124123212302432222322/223
@chr11_28094946_1_1_0_0_0_5:0:0_0:0:0_263/1
TGGAGTTACTTACCTAATTAATGTGTCTGAACCAATATTAAACCCCAGCTGTCTGGGTTCAGAGCCTGCACTCTTAATCACTCTGCTATATTCAAAGTACCGTGAATGCTAAAGCTATTCAGAAAAGTAAGCAGTGACCTCCTATTTTTA
+
83023635422233422/2422235223102212233022220521552234225151514214/032222232224253232331552611444532124/222/2033./21101436632112452142215230513223250320
@chr11_55748830_1_1_0_0_0_3:0:2_0:0:0_264/1
TACACAGATGGTGTTCACCCACTGTGATATTAGGAGAAAGATCTCTCTATTATTACTAATTATATCACAGAGTGTAAACCCACTGTAATATCAGGAGTAATATCTTCTTAGGGTATTAAGAATAATTTCACAAGGTTTACACACATGGTG
+
01333232223431/2220103322332322233102322260/332713252702442322043322232141412527345243242012212333474434112031133232333221322/432722212120221218.24-52
@rand_0_0_0_0_1_1_0:0:0_0:0:0_102/1
CACGGTATCGGTCGTGAACGCACCGGATACAGCAACTCGTCTCCATGTAAGACATGTCGCACACACATTATGGTAAGTAGTATGCGGTAATCTGGACTGTGCACACAAAATGGGGAATAATGTATTTTGTCATTCACTCAGGGAAGGACT
+
403422422222122243452345/53221265/2043224222101226223214310333431522221251351243244522521/2244222/1.42210343234141.4102233243003533332034/412642022212
@chr11_64194753_1_1_0_0_0_3:0:0_0:0:0_266/1
ATGGCATGATCTTGGCTCACCACAACCTCCGCCTCCCAGGGTCAAGCGATTCTCCTTCCTCAGCCACCCAAGTAGCTGGGATTACAGGCATGTGCCACCACACCTGGCTAATTTTGTATTTTTAGTAGAGACGGGGTTTCTCCGTGTTGG
+
362321442/5512262524232371224212224523221020034322/5202243223-0/25/32435221327122044263215532552034323042515251.04254523142212532304034343/44/03332404
@chr11_113158478_1_0_1_0_0_2:0:0_0:0:0_267/1
TCCTGAAGTCTCCATAGGGAGCAATGTATAAGCCAGCATTGGTGTGGTGTAGCCCTGCGGTGGTGCTCTGCCCTGCTGTGGTGTAGCCTCCAGGTCCCATGCTATACCCAAGGAGAAGTGATGGCCAGGGGGCCCGTCCAGGGCAGAAGC
+
12422342.31232274/1231221132543222232312013222340214222102351.102433313231440262331772421324033/233634262432402223322422012721442141421112320225642/25
@chr11_24524179_1_0_1_0_0_3:0:0_0:0:0_268/1
CTCTCGACCTGCCAAAGTCCTGGGATTACAGGCATGAGCCACCGTGCCCAGCCCCTCCAAATTGTTTTTGATGGTGCTGTACACTTTGGTGAACACCATGAAAATCTGGAATATTTAACTTAATGACTTAGAATGAGATTTAACATAAAA
+
022313522142423332/224232/032./102434025332220125124113212227242425./23231220230205325303323032142153312832221155/1300215211222430335527/3120534.35322
@chr11_25358086_1_1_0_0_0_7:0:0_0:0:0_269/1
CTCATTTCAAATCACATGGTTATTTTCAGTAGAACTTGACAACCTGGCTCCAAAATTTAAATAGAAATACAAACGAATGAGCTTGAATTTCTGAAGAATTCATCAGAATGAGACACTGGGAAATTGTAATGTATACTCTCTGATTTTAAG
+
40222232242511645120224524221222130532240403401/5524162215322230/311324324233124212041322347224/23/22263042.223312432/42/40524042/44424222153523233332
@chr11_9399122_1_1_0_0_0_4:0:0_0:0:0_26a/1
AGTTGAAGTGAAGAAACAGAGACTTTCTGCAGAGAATTGTTCCCGGTTGCTGCGAGTCCTAACATTCAGCAGTTTGATACCGTTTGTGAATAAAACAGTATATTCATAGGAAATCTAGGCAATCTTCTATTGAACGTAGTCACTGAAGAC
+
421220212223226433/43350334223452222540246332413306244236633221/351332232222/4550243144021414323315352412223323222222226333434522223233224325234192233
@chr11_132903561_1_1_0_0_0_1:0:0_0:0:0_26b/1
AAAGTTGCAGAGATGGGATTCAAATCTAGGTTTGCTTGACTGGATATCTATAACCACTAGCTGCATATTTTTAAACTTTAGCCTCAGTGTTCCCATTTATAGAATGGACATTCTCATCCTTACCTCACTGATTTGTTAATATAGCAAAGT
+
2343330352201202205626223002/3133.02423324324220241102323324222237/23233031020222224313325222322522/24532222522243222421036342286313242034113122402226
@chr11_98039783_1_0_1_0_0_6:0:0_0:0:0_26c/1
GTTAGTAAGACCTAAAACTAGCAAAATCCTAGAAGAAAACCTAGGATATTTCCTTCCTGATTTCGCCTTGGCAGAGAATAAATGGCTAAGTCCTCCGAAACAATTGCATCAATCAAATATAAATGACAAGTGGGACCTAATTAAACTAAA
+
4232/0236524133312122/3721220462113032022243111124432/5441124220161122232231224244442/3444325333321/443234/2252240223334042322022227222222121314/21422
@chr11_75994082_1_1_0_0_0_3:0:0_0:0:0_26d/1
CCTCCTTTGACAGCTGCTGTGAGGATTTCATGAGCCACCTGCAGTTATAGGAAAACCCCAGGCCCTGGACACATATCCTCATATCCTCCCCCAGGCCCTTCGTGCCAGCCCCTCTGCGTCCAGGGTAGTCAGCAGAGTCAGCAGCAGGGG
+
022352/2230.23203123513132//522423213623322022320212126445252452/221/.5332724243332225322/351363413211522242210220222/22534.40233222044444142053222322
@chr11_95937214_1_0_1_0_0_3:0:0_0:0:0_26e/1
CAGTCAGTATCCCTAGGCCTGAAGGATTGAGGGAGGGAGAGGTTTCTGGAACTGAGGAGAGAGAGTCCTGTGGGGCAGGCTGCCTTGAAAGGAAGCATGGGCCTTCTGACCAGCAGGGACAAAAGGGTGTAGGTGCACTTGGAGGGGCAA
+
5122///5411322523-241200222/111233723011121/214246302123253272352322234/2224215140742524223,4215.3621415314042201043503464210241142522312013201422223/
@chr11_58827077_1_0_1_0_0_5:0:0_0:0:0_26f/1
GTTACCTTCCCTCAGTGTGCATTGTCTTCCCAACATAGGATGGACTACGGGGTCTCCATGTGTAGAGTTAGCTGCCAGGGCATCAAGGATGGCTCCTAAGTGGCTGCTGGAGGCTTAGAGACCCCACTCCAGCTCTCTCTCAAATGGGGG
+
0250523231032203222232/322333223241333122./224.24324113272/3423331221332552154515215323131333322332321425322324222434223231162442252/140013/3422010231
@chr11_134894585_1_1_0_0_0_2:0:0_0:0:0_270/1
TACTTACAAACTTTGATTAAAATGCATGAATGGGGCTGGGCACAGTAGCTCATACTTGTAATTCCAGAACTCTGAGAAGCCAAGGCAGGAGGGTGGCTTGAGGCCAGGTGTTTGACACTAGTGTGGAAATCATAGCAAAATCTCATATCT
+
312325.13412215224323320220142221331141/30342252222223242220132222223442231212223524213122/22223//12224434232113442332323342211212100332254/2121133130
@chr11_133260498_1_0_1_0_0_3:0:0_0:0:0_271/1
AAACAGTCTTGATTTGATCAACCCAAGAAGACTTCCTGGAAGAGGTGGGGCCTTAGGGAGGTCTTGGTACAGTGGGAAGGCTTAGTATGCAATGTGAATTATATGTAGGAAGTCACTCTAACAACTCAATGCAGTTTGGAAAAGGGTTGG
+
5222254323013222.2202344124212364020342034222322221314/2/023222244322232327422522/63202302225232135320302332302516122222222340223214222215312512250343
@rand_0_0_0_0_1_1_0:0:0_0:0:0_103/1
ATAGGAATACATTAGTAGTAACAGACGGCTGAGCTTTCGATAGACCGGTCGGATATTTTTATGGTCCGGTACCACGCTTATTACGCTGAGCCAGTGCGTAAAAACAGATACTTCAGCTGAACGCAACCACCAATTTGCACCTCGCTGGTC
+
2154322320332321242120242324/133015/3332241322425322247223134333633830222/022411321242223322362564825323235212/22523532330-445320181224224312044342323
@chr11_9393466_1_1_0_0_0_3:0:0_0:0:0_273/1
AGCTGTGTTCCCAGTTCTAGGTTTATACTTCAGAGTATATTCTTTATCACTTTTTGGTGGTGGTGTTGCAGGGAGAAGTAGGCAGCAACCCAGATACCTATCACAAGGTCAATGGAAAAGTCAAAAGTAGTATATTCACATCATGGAGGG
+
12322315401121430202/12622/51240313233002256322253413613252223245225122662462533322445/2101123462202113261212352520/24203222212143264021255731/3424/21
@chr11_119848782_1_1_0_0_0_5:0:0_0:0:0_274/1
CCTCCCGGGACTTGGAATAATGCCGTGGAAACCTGGCCACGTTTAACAGCAGACACCGCGTTTCTCACTACAGCTTTGTCCCTAACTGGCTGCATGACTCCGGACTAGTCACAGGCCCAGACACTCAGTCCTGTCTTCTGCAAGGTAGGG
+
0254233222525732/432135343230530213/22505//32432412522325502242421432232/1222/32132212212223162003352322512523233240/342222//25033.3323213425322221223
@chr11_130288228_1_1_0_0_0_1:0:0_0:0:0_275/1
CATAGCGGCAGCGCCCATAGTCCAGCCAAGACAGTGTTGCTGTAGAGTCATGTTCTGAATGACTGTGCTGTCCTGTCCCCACAAAAAGCCTTTGAAGTCCCAGCCAGCCCTAGGATGCAGCCAGCCCTAGGATGCAGCCAGCCCTAGGAT
+
22233315214330445432431222/23322242432222130432342241241520/532343152442503235310632315223441222222111221233311.2222522221631144/50/437621233545252323
@chr11_118754261_1_0_1_0_0_0:0:0_0:0:0_276/1
CATCAACCTGCTGACTTTGCGTGGTGGTTTCATTACAAGTTGTGAGCCCCTTATTGGGGGTATAGGGAGGAGAAGTGAGGGCAGCCTTTAAACTAGTCATAGGCCCCAGTTGAGACAATTATTGCCGGGAAAGAAGCTGAAATGCTTGAC
+
2532322222322223133123142322/404411622372021335324522224232574/00350012440253.322246122252524221202162141333645122215123232034422152530253122232225223
@rand_0_0_0_0_1_1_0:0:0_0:0:0_104/1
CAAGAAGGCGTCCTTCCATACATGGTAGGTCGGCAAGACTCGGATTGTAGCCGAAAACTATGATTATGGTCTTGGAATAGGTCAATACATGGCGCCCCTGAGACGTAAAGCTCGATCCACTCAATACTTGCCACATCAGTGTAGTGGAAC
+
12432234216333324521220322312351252519343203252143523330140224212223114125222331242220303144322021202132325321/4224/3326311/552233546111440435.2324223
@chr11_75956487_1_1_0_0_0_2:0:0_0:0:0_278/1
ATCCTCTCTTTGCTCCCCATCACCCTTAGAACACAGTTGAGGGTCATTAACCCAGCCCATCAAGGCCCTCACACCTGGCCCTGTCTTCACTGCCAGCCTCGCCCCAAGTCCCTCCCCTCCTACCCTCTGGGCTTCAGCCAGAGGAAATTC
+
541276212431312401232503242-4350531212223123322224242122221312/02222212343/2242/224.6222124321434222002146244231352566/6732241033012441025722132433642
@chr11_56635166_1_1_0_0_0_5:0:0_0:0:0_279/1
AGACCTCTTCTTTTTCTTATCTTAAACTTCCAAATTATTGATAACCTTTTTCATTGCCCTAGGCAGCTGTCAGCTGAACAGCTCTGAATTTTCAGGTTAAAGGAAACCACTCTCAGGTGAAAATCAGATAGTAAATTTTACATCTCAAAC
+
030/330222223333322112303264012/4122324233242222322132222327314520210212236535324414204612642485332242/3233134203321222113232542220233/415222353321222
@chr11_44758729_1_1_0_0_0_1:0:0_0:0:0_27a/1
CCACAATCTTCCCAGACCCCCTTCTCAGCTTCTCCTCATCCTCCAACCCAGCTTGTCCTTTGGGTCCATGAGGTGGCCTTTCGGTCCTGGATGCCCTGAGCATTTTCATGGCATTCTACGGCTCCCTTTGGGCTTTGGTGCTATGGCCTC
+
22244542302425023212442333002235232123230220122/3024231441342422./23322/43223332.532453212224433251232222002231121212-6.220112622552224451332432/76212
@chr11_130692605_1_1_0_0_0_5:0:0_0:0:0_27b/1
CAGGCTGTTCTTACTTGAGCCGTGCACAGTTATGCCCCGTGCCGATCCTGGGAGGCAGATATAGTTACCCCTATTTTATAGAGGAAGGAATGGAGATGGAGAGAGATACCATAATCTTCCCAGTATCACTGGAGTCATGCAAGATAGATC
+
222260212222-228512451532211233736112225034212021244411432723140222214244460/4113224424222233322422652225322/22434222253223131213212244323222435503442
@chr11_61815920_1_1_0_0_0_3:0:0_0:0:0_27c/1
CTTTGTCATCCAAAGAATCTGGTTCTTGATGCATAATTTAAAATACATACCTTTAAACATTTATCCTAATAAGCTAAAATACATGCCTTTAAACATTTATCCTAATCTCCTGTGTCTGCTTTCCTTCTTCCTTCAAGACTTCTCCTCTTG
+
/12225222/253224.5275122412-412412302251132247/24320243222022022212602235032633210021422234.12222163.051622113316/422423233355432241371023254201/12161
@chr11_40229172_1_1_0_0_0_3:0:0_0:0:0_27d/1
TTAATTAACCTAAGATGACCAGGAGCTTGGATGAACAGATGACCACACACCTGGCTGATGAACTCTTAAAATTCCTTAGAAATAAGCTCTGTTTCAGGAAAGCAAGGATGTTTTAATCATCAGAAAAGTATCTCTTGCCATCCCTTGACT
+
3243445022322320471224130253222244340232543240203542232230132205123136243231803222-4422223222334323353125124222221224322/2112454323226422/0512/2241043
@chr11_122748293_1_0_1_0_0_3:0:0_0:0:0_27e/1
TCAGGATATCAAGACCAACCTGGCTAAGACAGTGAAACCCCGTCTCTACTAAAAAAAATACAAAAAGTTAGCCAGGCGTGGTGGCGGGCGCCTGTAGTCCCTGCTACTCGGGAGGCTGAGGCAGGAGAATGGCATGAACCCGGGAGGCAG
+
4423223232222323522012325213222312224.222472220/4425214033/23253240102/3213255262/21/43124222421/222342540341352222/420314.232/22222242420202232234442
@chr11_40124742_1_1_0_0_0_3:0:0_0:0:0_27f/1
AGTCTCCCCATTGGGTTTTTATTGGCTCTGCAAGTGGAGATTGACTTCTTAAATCAAAGCATACCCTTCCAGTCAAAGCCTTGGTAAAATAACCATTTTCTCCAATTGTGTTCTGTCACAAAGAAAAGTGGATTCTTATTGCATTGATGC
+
4324632032345/222212263263212223/60422223233214413292422221024/022122413522021433323525223/3223445322243220104122331222356.4414/24232-2211143542432203
@chr11_97425233_1_0_1_0_0_1:0:0_0:0:0_280/1
TAAATTTAGAGTTAAGAATATTTGGCCAATAATACTAACAATATTTTGGGGGCTCAAATTAATCGCCTTGTTTTCCCATTTCCCATTAAAGAGAATGATATCACATGAAAAAACAGAACATACTGATACACCAATAGAAAAGTGTATCTT
+
20113.41615052342225+24243342202223/13421326246221444600/3133236/122423222020022222522/32025122220231442722202224222112016034142320/32342/4324104020/3
@chr11_78441722_1_0_1_0_0_4:0:0_0:0:0_281/1
AAAGGAACATTAAATCAATTGAGGCTATTGTATCTATTCAAGGGACAATGGCTATTCTACCCTACGTTTACAGTGGATCTGGGCCTTTTTAAAGCTGTCCATTTCATAGACAAGTGTGAACGTTTACCTTCACCCCATTCTCCTGAACAC
+
1425441122223404252221334224252/1223112283123223243/2122232215222214333276452211.2222321205/41323722244221303352/2322253344422437354262242254235125221
@chr11_91576870_1_1_0_0_0_3:0:0_0:0:0_282/1
TCATGATGATTTGCTGTTGTCTTCATGTCTCTAGTACTTAGTTCAGAGCCTGGCACATGAGATCTGTTCATTAAATGTTTACTAAATGATGGCATGAGTGAATGGATGGGTGGATTTGTGAATTATTTCTTTTCCTCTCCCTTGCCCAAG
+
2454332121541235233224222225463154322243244032/44321421231212-224613541222213221342211242242232520332272/133551150320/20645211224.5/012245312233122431
@chr11_65463902_1_1_0_0_0_3:1:0_0:0:0_283/1
TTTTTTTTTTTATTTTAATGTGAAAGAGAGAGAGAGAGATGGCAGTCAGACGGATCTAGGTTTAAATCCTGGGTCCTCCATTAATCTGCATGATTTGGTCACGCTACTCAATGTCTCTGAACCTGTTACCTCATCTACAATGTGAAGGTA
+
742212431420352122175242022320221232222121331223150202440203042/24024332425341614242432322222425244-52525241.2745334312121522203344/3054524261015/2232
@chr11_88744502_1_0_1_0_0_6:1:0_0:0:0_284/1
AGAAACAATTTTAAAATAAATAGGTCTGTTCATCAAAATGTTCAGGCTAAAACAGTTGTGAATATCGTGGGAATAACCTATAAGGGCGACGACATCTTCAGTATTAGTTCAGTGGTGGCTAGTTGAAAATGTCGATATTACAGAGAAGTT
+
05224112302375210522472532442330325/1224223/2211232521373333322253211.473232.2540.2243222242/0132320131445422223235432332421323444213324202223/0002033
@chr11_130532504_1_1_0_0_0_5:1:0_0:0:0_285/1
TTATTTGCCAACTGTGTAGCTCTTTGGTAAAACATCTGTTCAAATCTTTTGCCCATTTTTCACTTGGATTGTCTGTTTCCTTATTATAGAGATTTTATATCTAGGATACAAATCTTTTGTGAAATTTGCAAGTATTTTTTACCTGATGGT
+
133.43223222452//5542203722323/3122102032221311/03702221211423661222232/241334432322202416242322231102113032532222232553316322322332426422/32423-23221
@chr11_78080607_1_0_1_0_0_3:0:0_0:0:0_286/1
CTTTGGCCCAGAGTCTTTCAACTGCAAAACAGGTGTGTTGGTCACAAGGTAGTATCTGAATAAAAATTTTCAGGGGGAGAAATATATCTTACATACCAACAAGTTTAAAAAATCCAAAGGCATTTATAAGGATGGTCATCTTAGCACATT
+
2/22212212327325120143401430422221120212222112226124662124212221240306300252121224230321025222223224/22530332210224..121321/03651/3233243626/352321231
@chr11_121779095_1_1_0_0_0_3:0:0_0:0:0_287/1
AGTAGTATCAGTTACATGCTGTTCCATCCCCTTAAACTGTGAGCTCTTCTTAACAGCCTATTGGGATAGTTCACTCCCTACCCAGCCAGATTGTCTGCATCAACGGTTGTAAGGGAGATATTACCAGCAGCAGTAGCCTCGTGACTTCTC
+
13212212645222/42444233212/2215/56321540252463142132/2545362231323122202322214221125240232112222322333332320021021221543223421720022242241122212322213
@chr11_2300655_1_0_1_0_0_3:0:0_0:0:0_288/1
CCAGGCTGGAGAGCAATGGTGCGATCTCGGCTCACCGCAACCTCTGCCACCGGGGTTCCAGCGATTCTCCTGCCTTAGCCTCCCGAGTAACTGGGATTACAGGCATGCATCACCATGCCCAGCTAATTTTGTATTTTTAGTAGAGATGGG
+
3223242501202602172233430342002142243236023104501234631223302213523.33322454/33452/241312/2430224512334/32/3222-02354532531533352223222/22311/53222551
@chr11_105192843_1_1_0_0_0_0:1:0_0:0:0_289/1
GTGAAAATGTTAACTAAATAAATCTTGTGCACTAATGGTATGGTAGAAAATAGGTGAAAAGGAGCGGGTAAGTGAAGCTTTGGAAGCTGGATGTTCTAACAAACTATTTTCCCAGGAACAAATGCCAGAGGAAGGGGGCATTCCAAGAGA
+
43022/22354024162202/430.4/2240314225612622423215330125225/222922372142342231043/5.222/212222236232122320342/205125164341/4026303322221000043222722422
@rand_0_0_0_0_1_1_0:0:0_0:0:0_105/1
AACAAGAAGGGAGACTATCCCTGTTGCTATGAGGTGGGGTTTCGTTGACGCGGTTCATGCAATACCTCGATCACGCCCTTCTATTCAAGGGTCTCTGAGCTTAGAGACTTATTTGAGTCACGCAGCCGGAGTCGATTTCCACAAACTCGT
+
2225522425622122252133443124454232/121/32122615322121711242022133320201402/23234133442547610301.321412203211225132401123221325034423322402363241221212
@chr11_129152012_1_1_0_0_0_3:0:0_0:0:0_28b/1
AAATTCTGTGTTAAAATTCTCTATGAAACCTGGCCTACTTTCAGCAACTTTTCTCAATACAGCTGTGGAGCATTCTCAATTTGGGGATGCAAATAAGCATCTTCTCTCTCCCTTGCTCTATTCCCAGGCCATCTTTCAAACTCAAGGTTA
+
3236322242243225322326203332223703322210433412444113023/056516325344112323122620432322162334222243260110225214254422444343251231112.13242272312312223/
@chr11_26751578_1_1_0_0_0_3:0:0_0:0:0_28c/1
TTCCACATTCTTTTGACCTGATATTAAAAAAAATACTCAAAGTGAGGAACGAGTCCAATCAGTGATATCCTTGGCCTCCTAATATTAGTTATGCCCTCCTCAGCCTATCTCAACCCTCCTTTCTCAGGAAAGGATAGCTTTCTGAGGAAA
+
222332231437/02432122523223235348430/56232221311526120//6252232326633133351401/23142124234/341332251122352355351523550245/322242/521301242022222242322
@chr11_48177111_1_1_0_0_0_1:0:0_0:0:0_28d/1
CAAAACTGGGACTTGTGTCTTTGAAGATGCACAGTGTGGCATTTCATCTAGACCACCTCATTTAATCCTCATGGTCACTCTATATGACCGTGGCACAGAGAAGTCACATGATCACCAGAGCAGAGCTAATGAGTGGCAGGGCCAGGATTT
+
411115332235444022453222322221202233222402307122454345402333414232582105201314232220401317324005423144322370222220112124/172334212214473212452+3233420
@chr11_133351600_1_0_1_0_0_1:0:0_0:0:0_28e/1
TTAAATTTACACACGGTGAGATGAGACAGAAAAAAAGGGGGAAAGTTAAATGAAATAATGTGCAGGACAGTGTTCATAACCTTTAAACAAAACTAATGTAAGGTGTTGACTATTCAACGGGATGGAGGAGTACAGGAAGGAGGGATGGGA
+
35115412324233/43233/35253213303340226212134524242542213.0333414226421221222032421/26302520236644462324222431245/2122123046710222430222334223131583334
@chr11_109265703_1_1_0_0_0_4:0:0_0:0:0_28f/1
TTCGTCATGATTCAATCTTAGTAAGTTGAATGTGTCTAGAAATATATCTATTTTTTCTAGGCTACACAGCTTGTTGGCGTATAATTGCTCATAGTAGGCTCTTATGATCCTGTGTATTTCTGTGGTATCTATTGTCATGTCTTCTCTTCA
+
214322233/1410421143443307223342631122241250234242125413213722323203212/5322222013211324342010143240253310000532421244221217130432030224136323343223/2
@chr11_85841984_1_0_1_0_0_2:0:0_0:0:0_290/1
CTCACTCTGTTGCCCAGACTGGAGTGCAGTGGCGAGATCTTGGCTTACTGCAACCTCTGTTTCTTGGGTTCAAGCAAAGACTAGTTTTTATATTTTTTAATGCTTGAAAACAATCAAAATCAGAAAGCTATTTTTTGATGTAAATATAAT
+
342124331042542112422325228241235224142042223524632722230422233222231321523233320223421435460222023/4314251213021224323/451200221532562543204023254433
@chr11_74639692_1_0_1_0_0_2:0:0_0:0:0_291/1
CTTCTAAGTGAACCTGATGTTAAATATGGTAGTCTTGTAAGTCAAAAGGTTCAGTAGAACCTAATAAAGGCTGCTTTGTGAATATTTCTGGATGTTTCCAATGAACAGCCTTGTACGAGTGTGTTACTATAGAATAATTTCCTGGAAGTA
+
0202222042223442201731220105314456241510080933354234640222/142423524/32421421325562141141022271.22242442025335254331211/03245531335045223/2522321/2103
@chr11_32619929_1_1_0_0_0_4:0:0_0:0:0_292/1
CTGAAAAAACAAGCTACTAAGGCAGTGAAGTATGAGTTAAAGACTTTATAGGAAGCTGTGCTTTGTTTCATAAAACTAAAATACTACCATCAAAGAGGAAGTCACAGTGTGCTGTGTCATATTTCAATTTTAAAGTTATAAAAAATCTAA
+
2/324422.2323212245232233542202544122126344212244321464/112523050302522221272043241022433503224306162412230122232344122411/22/224154322462327222302234
@chr11_32860774_1_1_0_0_0_3:0:0_0:0:0_293/1
GCAGCTAGAGTTGATCAATACAGACGAGATAAAGATCTCCCCTCTCTACAAGTTACTTAATTCGATCCAACAATCTTAATTTATCTAGCATAAATGTTCGATCTGCCTTTAATGGTAAAAAAGAAAAAAAGTTAAAATAGCTTACATCTT
+
/04232220100512/2222122212440230/4222320/33108221013022422723404234324362224220/32260213220521127223122240212024/402301261253321222222.32332/132321021
@chr11_16193238_1_0_1_0_0_4:0:0_0:0:0_294/1
TAATAAGAACATGGATTTGCTTAAATAAAACATTATATGGTTCTGTGTTGGATTCATCCCTAAAGCCTTGAAAGATATTAGAATTTTAGTGAGTAATTACCCTATTTACTACAAACACAATGGGAGGAAATCAGACAACCGTATTAAGCT
+
323242322220256/23/221444/514213/6323215322242622246/032431250227021.22222225227445360.336263232622423362573151322122253.1422124241133/2232432533/2311
@chr11_102688918_1_0_1_0_0_3:0:0_0:0:0_295/1
TTCTTTTCTTTAAGAATGTTGAATATTGGCCCCCATTCTCTTCTGGCTTGTAGGGTTTCTGCAGAGAGATCCACTGTTAGTGTAACGATCTTCCCTTTGTGGGTAACCCGACCTTTCACTCTGGCTGCTCTTAACATTTTTTCCTCCATT
+
162353044438421252602.240221421123632132222142302166-1212223232312233212243/21222240/32313223//3425124222212242357334332735526350022004222222421236/15
@chr11_24191035_1_1_0_0_0_2:0:0_0:0:0_296/1
AACCGCTCAATTACATGGAAACTGAACAACCTGCTCCTGAGTGACTACTGGGTACATAACGAAAGGAAGGCAGAAATAAAGATGTTCTTTGAAAACAACGAGAACAAATACACAACATACCAGAATCTCTGGGACCCATTCAAAGCAGTG
+
422425253/221.25527343232012262232532122.32430233643220323522425222225311221222302223342332212/10234523213322252623234527302552222125252011311222254-3
@chr11_51466515_1_1_0_0_0_3:0:0_0:0:0_297/1
GCCCTGTCCCACCTTGACTGGCTCCCCTAGAGTTTTTATCTTTCAGGTGTCTCTTTCGGGCTTCTCCACATTAAGAAGTACATCAATTAAGTTCAGGGTTTTCCGACCCACATCTACCCTCCTAGGCACTGGCTCCTGTGGGGTTTCTGC
+
23421/4/2001234631222242012444522/210222/2252330244124244231263222631344227123432221222325/2243502432203423203503042222203322143122340225741322122123/
@chr11_38650670_1_1_0_0_0_9:0:0_0:0:0_298/1
TTGTAGTTGAGTGACTGAGGTTCCCACAATTAGATCTGACCTACCGAGAAGAGTAATTACAGGGCTCTTCAAAGATGCAGGTTCTGCACGCACAAATCAGTTTCACAAGGCATTGGTCAATGGACTCTACCAGCTGGGATGAGTAGGTCT
+
22713210136352322/4021221134324320052242331/54142123213224224423542523124123303620224233132313224522235641312647.163216242231452/23222425226131/236121
@rand_0_0_0_0_1_1_0:0:0_0:0:0_106/1
AATTCTACCGCTAAACTGGATGAACATGATGTGATGACCATTAATTTAACGTAGCTGTTTCAAATCATAAGAGAGAACTAACTCCTGGCTTATTACGGTGATCGCATCGTACTGTGTGGCTAGTTAAATCGCGTAAGCCAAGATATTTCA
+
.04224/11-4255031242/242232221/,2233336/.04142342423.34332005/22114/223421212/42222222/74312233225322312223144222222202262433314421324222423423226/534
@chr11_5050455_1_1_0_0_0_2:0:0_0:0:0_29a/1
GCTAGGATTACAGGTGTGAGCCACTGAGCCTGACCTCCACCGTTTTTTGGTATCAAGATAGTCCTAGCCTCATAGAATGAGTTGGGGAGCAGTCCCTCTTCTTCAACTCTTTGGAGTAGTTTCAATAGGAATGATACCACCTCTTTTTTG
+
3126242242335321252420324222342/262521/323/.2023221610/43325/122340202032213422225/12132341114402241/4415432/152321342341415223002130322/2332254242152
@chr11_78391442_1_0_1_0_0_4:0:0_0:0:0_29b/1
ATCTGGTTCTGGACTCTTTTTGGTTGGTAAACTATTGATTATTGCCACAATTTCAGAGCCTGTTTTTGGTCTATTCAGAGATTCAACTTCTTCCTGGTTTTGTCTTGGGAGAGTGTAAGTGTCGAGGAATGTATCCATTTCTTCTAGATT
+
1254236131/145422433323324421272304.321144304121544512341164332843230322202423043252624632124203202323325283555512204121214232356334222312324232311432
@chr11_34255205_1_1_0_0_0_5:0:0_0:0:0_29c/1
ATGTACTATTTGTACTAAAAGCCTATTTGAAGACAAATTATGATGTATTAATAATAGTTATCTCTGGTAGGTAGTATTAAAAGAAACGTTATTCATTATTCCTTTCTGATTTTTAAAAAATAATCATAATTACCTTTATAATAAAAAAAA
+
21024.2227102225438224022145/22/212324242110331121224222543321024202304252221..326423545123243022222443/222752352222324322121530442422225222.0.4343445
@chr11_104992140_1_0_1_0_0_4:0:0_0:0:0_29d/1
CTTCACTGTGCACACCATGCACCCTAGAGTTCCTTTAGCGTGTCATGCACCATCTGCCAAGCGCTTCATTTTTGATGGCTGTCTTACCTTTTCAAGAAGTCTGTAAACTACTGAAGTTAATTCAAAATATACTTTCTCTCTCTAAAATAC
+
/22.3344114221051442435023341241/623020/112323323542322121110324442514223226152224342322231604652/22214/34120/5442334121/33231021225302121212042122202
@chr11_61685499_1_1_0_0_0_1:0:0_0:0:0_29e/1
ACAGGTGTGTGTATGTGTGTGTGTCGGTGGGGGTGGGGTGGGGAATACTATCCAGAGGGCAGATGGTGAGTAAAGGCAGGGATGGGCAGACCGTGTTAAGTGGCAGGAGGCTGAGTGAGGAGAGTTGGACCAGAAGTGGAAACTCCTTCG
+
2223322422213212053210434251234360232320322402434142325/022352202.52522/31253312534220.2221324262.22103336231/2634053441244363140103222223321322221224
@chr11_95338731_1_1_0_0_0_3:0:0_0:0:0_29f/1
CCTCTATTCTGGATATTAAAAATGCTGTTGACTACTCTAATGCGTCTTAATAATAGGGAAAGTGCAGGAGAGCACACGGGATTGATAAGAGGCAGTGGTTTTAGTCAATTTTGACTAGACTATTTTTGCTTTGCAAATTTTATAAAACAA
+
203342320233243313/62222523681232123234124214622235543324036622222314022.14222223222112324532/43324532245216/402245445226025255447302533222023443204/2
@chr11_3182904_1_1_0_0_0_1:0:0_0:0:0_2a0/1
CTGAGAGAGTCTCTGTTCCTGGCCCGTTACCCATTCCAAAGCAGCTCTCAGCTCTGTGTTTTGTTTTCTCTTTATTTATACTGAAATGGTCATGTTTGTTTAATTGAATGGCTTCCTATGGAAAAAGCGATTGGGCCAAGCCAGGTTCAT
+
40025361122142411214/432252.13313123545244432054203056231322612543421321124011.122303233413.42/6352567412522320451.1622152/3221244622053/5235225023103
@chr11_125537620_1_0_1_0_0_6:0:0_0:0:0_2a1/1
ATTCTTGTGTCTCAGCCTCCCAAGTAGCTGGAATTACCAGTGCATGCCACCAAGCCCGGCGAATTTTTGTATTTTTGGTAGAGATGGGGTTTCACCATGTTGTCCAGGCTGGTCTCGATCTCCTGACCTCAAAAGATCCACCCACATCAG
+
2225112431372412254/331204310201261223/5432022022523223333114121412222227234622-/12154222042613022024520253130342421215132122062322261343-322223432613
@chr11_13966533_1_0_1_0_0_9:0:0_0:0:0_2a2/1
GACAGGCCGCCTTCTCCCTCTAGCATGCATGCCAGCAGACTAGGGCTGAATCCTAACTCTAAGAATTAAGAGGGGACTTTTCAGGGAAGATTTTCAACAGTCAATAAATAGACACTCTCTAACGCCCGAATACTGTCTCTAGGAATACTT
+
12232320232/22220215122203.234226532224121050432243522222334.233412241/5222210223035212205202314116344532325431232212724/42253123442225202203122023323
@chr11_91489565_1_1_0_0_0_5:0:0_0:0:0_2a3/1
TGCAGTGCAAGTGCAACTGCTACATCATAGCTCACCGCAGCCTCAAGCTTGTGGGCTCAAGCAATCATTCCACCTAGGCCTCCTAAAGTGTCAGGATTACAGTAATGATCCACCACACTTAGCCTAATATGGTCCTTCTTTCTATTGTTG
+
22323221222341243224122154305331234243023722331/03102264/42153162/32124232222023314143212223142330332142.532421272134134352011251331242213422232132242
@chr11_133339117_1_0_1_0_0_2:0:0_0:0:0_2a4/1
ATGGACCACATATATGATAGTGGTCTCATAATATTATAATATCGTATTTTTTACTGAACCTTTTCTATGTGTGGAGACACAAATCCTTAGTACTGTGTTCCAGTTGCCTACAGTGTCAGCAGAGTGACATGCTGTGCAGCTGTGTACCCT
+
223361342322322112532212053221024225222221310352352222214242242121267223412/322433422130..502./24203/31-265422233042112222214/235151031622257522204224
@chr11_16360569_1_0_1_0_0_5:0:0_0:0:0_2a5/1
CTATGACTAGATTTGTCATAAAAGCCAAAATATGTCTTAAACCCATGCTTTCTCTCTAGCCACTCTTCCTTTACATTAATCCAAGCCATTCATTACTCACCTTGACTTCTGAAATAGACTCCCAGTGGGTCCTCCTTCTTTCACTCTTGT
+
241321312220222215241.4221222224031520333222232242222456222232525134.12322221012320522222220213452425524322452232/2046246022022244122221542222312923,1
@chr11_4967201_1_0_1_0_0_3:0:0_0:0:0_2a6/1
GGGGACATAAGGCAACGTACTTACTGTTTATAGTTCTATTCTCATTCGCAGTATCCAGAGTGAATAAAATAACTCTTTGACAACAATAAAAATATGTGTTGATAATTCTTGGTGTCAAATATTAGGTTTCTCAAATTTACCTTAAATATC
+
142110,632272333360411032142243234304443412430520262202523322321232422211121274251435422.242/223212223164512/323242/3420151422335232402062326276231112
@chr11_5381348_1_0_1_0_0_3:0:0_0:0:0_2a7/1
GGCCACAAAAGCCAAAATGGACAAATGGGATCTAATTAAACTAAAGAGCTTCTGCACAGCAAAAGAAACTACCATCAGAGTGAACAGGCAACATACAGAATGGGAGAAAATTTTTGCCATCTACTCATCCGACAAAGGACTAATATCCAG
+
43302/203226512012434336/.2201632502633222243220/522241042023322122224301250322/65152/723331512212220.343133113724062230204420421122422213236430123321
@chr11_125253416_1_1_0_0_0_3:0:0_0:0:0_2a8/1
ACATGTCGCTAGTGACTACCATACTGAAACAGTAAGTCTTTGTTTGTTTGTTTTTTTGACAGTCTTGCTGCGTCATCCAGGCTGGAGTGCAGTGGCATGATCTTGGCTCACTGCAACCTCTGCTTCCAGGGTTCAAGTGATCCTCTTGCC
+
32024312162303-2234611212432512.52452413.52233212262202022162022232123233542302132503321231527232214230241342-42322230222432224/4534443303242233311242
@chr11_88719520_1_0_1_0_0_2:0:0_0:0:0_2a9/1
GAGGAGGTGCTGTGGCTATAAAAGGATAACATGAGGTTTCCTAGTGGTGATGGAACACTTCTCTTTCTTAACTGTATTAATGTCAATATCCTGGTGGTGATTTTATACTATAATTTTGCATTTGTATATTTTCTTTGGAAAGAAGTCTTT
+
233223225041343122257511.532642224413230542441612-3254533442141222022.625322154213141322212224022/2/6432335/12431544641223224451143422362/222282322512
@chr11_65883266_1_0_1_0_0_1:0:0_0:0:0_2aa/1
TTTTTTGGTTTCTGGTTTTCTTTTTCAATTTGTTACAAGTACGCTTAAAGCACGAAGGCGTTGCAGTTGTTAGAGATTATTTTGTTCTCTGGCGGTTTCAGTTATCTTGACTTTAAGCTTTCTTCCTCTTAGACAAATAATATAGGCAGC
+
05/222/12310654253202212204233131043/02/434332213212/222443220212245243202433421122220213041/1442222221514154225/6223223322233530/23200323231313232224
@chr11_105338144_1_1_0_0_0_2:0:0_0:0:0_2ab/1
GCAGAATCATTTATTCGAAGAGATCCATACAAACAGAAAACTTACCATGTAATGAACTATGTATTTCATTCAGCAATCTCAAAGATTTTCTGTCAACATAATTTTGGATTGATGTTGCATGGTGGCCTTATTGATTCACATAAGAGGTGA
+
142452224422123435422/124262026322362232452432342231372454222/320.052602432222402062453135225434330215015120322262212624454332704/03320/64544036222543
@chr11_94660020_1_0_1_0_0_2:1:0_0:0:0_2ac/1
AGAAGCTGGTGACAGAGGAGCTTTGGACCAGCTTCCTGACCCCCTAACCGCACTCCCCATGGGAGCTCCAGTTTCTCCACCCCGGCTATTTCTGGGAACCATGCCACCAAATATTACTCCCTGCTTTCAAAGCCTCTGAATTAAAGTGTG
+
222327312241226022521422242242436232243022202254232203046443242213226245232/422214/5222/2122231215205422552544/0232334222223302153221215/3022024122134
@chr11_24112075_1_0_1_0_0_2:0:0_0:0:0_2ad/1
AGAAATTGAGCTAGAAGAAACTTAGCAGTGGTTAATTCATTATTCCTTCTTTTAAAATGTTAAAACCTCTCCAGAAAAATTAAAACATATTAATGTATATTCTTCGAACAAATTCATACTTATTCTAGTCTTCCTGTAATAAAGACAGAC
+
112222234222222/24214232254023020412521/2031622254532222222422225473223330153312232/23443.72445241220222/214422215222252-12200322401362233222633332221
@chr11_67611829_1_1_0_0_0_2:0:0_0:0:0_2ae/1
ACTACTCCTCAGGGATTCTTCAGGCCCCCTCCCTTCACTACACATCAAGCTCAGGGATTTGCCCCCACCCAGGACTGGCAAATTAGCTTTACTCAACGTGCCCCGAGTCAGGAAACTAAAATAACTCTTGGTCTAGGTAGACACTTTCTC
+
12223025.224240024115132413231/024/4/3252/0221245422111/24230/0413752225244523235351354443234634221112502.223223341204431622.3562256122041312312230432
@chr11_83730854_1_1_0_0_0_6:1:0_0:0:0_2af/1
GTTCGCTACATCTGCCATACCAAAGTACCACAAATTATGTGGCTTAAACAACAAAGTTTGTGTCTCATGCTTCTGGAGGGTACAAGTCTGAGATCGAGATATTAGCAAGGTTGCTTCCTTCTGAAGACTGTGAGAGAGAAGCTGTTCCAT
+
712/205024212172212.2034522221522223434033422545.3/2222112126213333442132/211/342222554212442435345124034/3324225.52.4211272033155401224221/2121494222
@chr11_114185153_1_0_1_0_0_3:0:0_0:0:0_2b0/1
ATCCCCAACTTATATTTATTATATTTTTTTGAGATGGAGTCTCTCTCTGGAGCCCAGGTTGGAGTACAGTGGCAAGATCTTGGCTCACTGCAACCTGCACATTCCGGGTTCAAGTAATTCTCCCGCCTCAGCTTCCTGAGTAGCTGGGAT
+
3270354323632200232445022062211252023103522523052212223221-1/72712/2/12352041226421242245/.31251212/51321422223/234282315322621.323.4033221162224/2223
@chr11_116883342_1_0_1_0_0_1:0:0_0:0:0_2b1/1
AGAAACAATCCTTCTCACTGCTCAATCCTAGCTCACCCTGGTAGCCTTCCTTCTGTGACTACCTCAGTCAACAAAAGGTTCTCTGTCCATCCTCACAATCTCTATAATAGTAATTGTCCAGATCTCTCAATTGGGCACTTAGGGAAACAA
+
02240352254324430222102542242422051223214225241325235222541166232322223322/2222202302.1422633534322-2/424.222121533342/455144/122314233363113374384235
@chr11_106764079_1_0_1_0_0_4:0:0_0:0:0_2b2/1
TCATGGAAGGAAAGAGAAAATAATTTAGTCTTTAAAAAAAAACTTAAAGGATCGGGGAAATAAATAGTCCAATAAATTCTGTTTGTTTCTTATTTCTGTCACACATAGGCCTAATATATATATACCACCTATACTTAAATATAAAATTAT
+
024423025322242025223621462221612622311/524440141223526422/14/322222421261126453212231227423222431123512252425222.202204311562422240102322-24223130025
@chr11_103375679_1_1_0_0_0_4:0:0_0:0:0_2b3/1
TTCTTTCCAATTCTGTGAAGAAAGTCACTGGTAGCTTGATGGGAATAGTATTGAATTTATAAATTACTTTGGGCAGTATGGCCATTTTCATGATATAGACTCTTCCTATTCATGAGCATGGAATGTCTGCATTTGATTGTGTCCTCTCTT
+
2422234143252202422234232222622002362330062332421242451131232/213442211222322340222221475245234223424202222331423254234123401361344123253.233222577220
@chr11_119946694_1_0_1_0_0_2:1:0_0:0:0_2b4/1
GAGGTGGTAGGGAAAGAAGTGGGAACAAATCCTGAACTCTTTATAGTAGATTCATTGATTGTAGTGGAAGGAACTACAGGGCTGTCGCTGAGGAAGAAAGGATATGCAATCATGGAATGGAAAAAGGTAAGAAGAACCCTGTGGGAATGA
+
54353612343041122220022/212222232/22663274244422222306241213233222212220203312026212-0/0431223323622631502635025423403042205/2522312242.55441215211213
@chr11_107669533_1_0_1_0_0_5:0:0_0:0:0_2b5/1
GCTCATGCCCTCTGGTCCCAGCACTTTGGGAGGCAGAGGCAAGCGGATCACCTGAGGTCAGGCGCTCGAGACCAGCCTGGCCAACATAGCGAAACCCCGTCTCTACTAAAAAAACACAAATTAGCCGGGTTTGGTGGCAGGTGCCTGTAA
+
4.223433433212324125222.3032.2224262243222762342/2232356622314234132223220022312311/5110534002430222212625636722500252330232133442222/22123325000.2277
@chr11_56417641_1_0_1_0_0_2:0:0_0:0:0_2b6/1
TAGCAAAATGTAAAATTGATCTAATAGCCTTCATATAAGCCAGCAAATCTCCAATTAGAACATTTAAATGGAAGAGAAGATTCCCATTTATGTTTTTCAAACATAAAATACCTATTAACCAAATGAGAAATATGCAAAAACGCCTGTGAG
+
2024232202302243233154526341423041220124004532252123225332232214253/2232463445323252/2222220323/270432015/21232.32434322103321/22223012213212212432323
@chr11_109837335_1_0_1_0_0_2:0:0_0:0:0_2b7/1
TTACCATGTTCCCCATCATCCTGAAGCAGCCGGATTGATAGGACGGTGGAATGGCCTTTTGAAGTCAAAATGACACCACCAACTAGGTGATACCACTTTGCAGGGCTGGGGCAAAGGTCTCCAGAAGGTTGTGTATGCTTTGAATCAGCA
+
225632243236/33212122135554343252342.282.521223024342518236236052218302422622510322034125323053023021252332042042/20223422221641/30225272221242/532233
@chr11_90333212_1_0_1_0_0_3:0:0_0:0:0_2b8/1
TTCCTGATAGATAGATAAACTTTATTCCAAAATTTATATGGAAATCTCAAAAACTTGAAATGTCAAAACAATTGTTTAAATTACAATAAAGTTGGAGTTATGTGCTATTAAGTCATATTATGAAGCTACAGTAATGAAGACAGTATAGTA
+
303225634222220025104022223631432130223202221452104322102203232227313221215.35002520.22234120221362413220342321522324442604212334244331322344262223213
@chr11_57501381_1_1_0_0_0_2:0:0_0:0:0_2b9/1
CTGGGACTACAGGCACCCGCCACCATACCCAGCTAATTTTTTGTATTTTTTAGTAGAGACCGGGTTTCTATTATTTCAGCCAGGATGGTCTCGATCTACTGACCTTGTGATCCGCCCGCTTCTGCCTCCCAAAGTGCTGGGATTACAGGC
+
14333342/2332/31524320133/2112214402324222122022625222452230620341331452732222222125632222300012522323414222316212/2/644342213123254042/27352235215122
@chr11_122057948_1_0_1_0_0_3:0:0_0:0:0_2ba/1
CAATTCAATTGTAATTAATAATGTATTAAGTACCTGCTCTGTGCCAGACCCTGGATTAGGGGATGGGGCTACATAAGTTTCTTTTCTTTTCTTTTTTCTTTTTTTTTTTTTTTGAGACAGAGCCTGGCTATGTCACCCAGGCTGGAAGGC
+
222203/4233325520436552/50324123222//025453202420422423424357332242521053021325652132523332434432412711432245304522056025211442155122203231/2202133350
@chr11_49808899_1_0_1_0_0_4:0:0_0:0:0_2bb/1
CAACTGCCTTAGGTCAACCATTTTTAATAGGTCGTTCAACTTAAGTGCTTGGCAGGACTACGGCAACTCTGCCGCTGAGACAACCTCATCCATCAGCACGTCTCACCATGTGCACTGCACATCAATAGAATGTTAGAATGATACACACCT
+
202207355/51321222342/454233104321223/4224022252131310341217232231022402322225:2704241-2113312323/223520312045104113412/235004232234332442114221223222
@chr11_32417760_1_1_0_0_0_2:0:0_0:0:0_2bc/1
GGCATCTGAGACCAGTGAGAAACGCCCCTTGATGTGTGCTTACCCAGGCTGCAATAAGAGATATTTTAAGCTGTGCCACTTACAGATGCACAGCAGGAAGCACACTGGTAAGTGTGCCCGCTGTCCAGTCTTGGGCAAACATGGTTCAAG
+
443254202276242222112314223112,1203534465230024232143533240341104322030420613240/11252201221240120232522044222250222024/521263332434522013411401213442
@chr11_91646109_1_0_1_0_0_1:0:0_0:0:0_2bd/1
GGCATGACCATAAATACCCATGATAGTGGGAAGTGTGGAATAAATGACACCTGAGCTATTCAAGCCAGGAGTCCTGTGCATTCAGAAGAAGTGCTTAGGAAAGGCTTCCTGGAGAATGTAGCAGATAAACTGAACGATTTTCGGCTAATG
+
3222232254/42.12/4110227051422442143422230253027253247/0452422622223212204.224/223363340224452223422232240132602222422.2253201152423222.1/2233444/1265
@chr11_124790240_1_1_0_0_0_2:0:0_0:0:0_2be/1
ATTCCTTTTCCCTCCGACCTGGGCGCTAGCAAGGGCAAAGAACCCGAGCCTGCCAGCTTGGCCTCCTCCCACAGCCTCCCTCGGAGGCATGCCATGCCAAGCACTCTTTCTTTCTCTGTTCATGAATAAAAGAGATGGATGGGCTTATTC
+
43322225152242232152201224223222342233322325233332410335332323705224343203/32/20272/2220224212553622213014606222152222533233254532.352223.24.322212144
@chr11_100682163_1_1_0_0_0_5:0:0_0:0:0_2bf/1
AGTGAGCCGAGATCACACCACTGCACTCCAGTCTGGGTAACAGAGCAAAACTCCATCTCCACAGAAAAAATAAAAAAAGAAAGTCAATACATTCGAGGCAGAAGCAACATAGATCACTTACTCCATGAATTCCCAAACTCTAGTCATTCA
+
3211422642214222621136432323120220240234233-51421113321233016111222252343431033404022214246222232352203022277222342023/652515211013112241-213824222.21
@chr11_78661755_1_0_1_0_0_1:1:0_0:0:0_2c0/1
CACATTGAATTCTAATACCACCAATGATGTAGGTATTATTAATATTATCCCTGTTTTACACATAAGGGAAAAATGAAAACTCCGAGGTTAAAAGCATGTGCTAAAGATCACAGCTAATAATGACAGAGCCAACATTCAAACCGACACTCT
+
234466212322843522153122242221215301252423123024231.2422223433352225223323222/531024/2122242233//243212151223213102223343231233422324223/6654241242120
@chr11_58122700_1_1_0_0_0_2:0:0_0:0:0_2c1/1
CATAAAAATAGACCAAAGATGGAAATGTAAAAATATATATTACTATGGTAATTGTGTGCACCCAGCTTTATAACTGCAGTCATCTGAAATATCATGAGGAACAACCTAAGTCTTTTGATGAGATAAATCAAAAACACAATGGGTCACCAC
+
4245127252232515-02322-25/214465132123644462646422222316213425422252020224231024432330200422.1/5252331313-3122332152223/24402204/212432132225123312120
@chr11_4701229_1_1_0_0_0_3:0:0_0:0:0_2c2/1
TTTACATTTATAGAATCCTATAAATCAGAATTGGAGATGTGAGTGATTTCCTAGTCTTCTTTCTCACCAGTGCAGGAATCCTGACTGGAATGGTTCGCACGTTAGTAAGGATGCCGAATGCATCTTATTTCAAGGTAGGGCATTCCCACT
+
4450124124112206243.23264122525422522253311253215/44245224421224/311214243124252222222063/23/122202217303442035242221042221552322421252323531422233412
@chr11_15370664_1_0_1_0_0_3:0:0_0:0:0_2c3/1
GTGAGCTGAAGTGTCCAGGGGGTAAATATGAAGGAAGCTTTCCTTCTTGGCCGGCTTTTCTCCTGAGGCATTTCTCAGGAGAGTTTTTCCTCTCTATTCAAGAGAGATAGCTTGTAGTATTGTTTACACCAGAAAGCATCTTTGTAAATG
+
1021/24224424462323332232112223143326163363222262352.1132231313251.2243442161431232446420450032043425414232242654222436523.265354611254220225021242331
@chr11_113009052_1_1_0_0_0_2:0:0_0:0:0_2c4/1
GGGGCCGTCATTCTTGCCGTTTGCTATTTGAAAGCACTGAGCTGTTGGAAGACACAGGCAACACTGTGGCTCCCCAGGCCTGAGATGACAGAAGCCCATGAGTCTTGCTCAATGAGAGATGCTGGACTGAGATAACCAGAAAGAATAGGA
+
12032314623212243253522522232431242425222222422105/4332402225243114/3224321050523221232323133202253236424122/241333232.2222.15233212241502102232325244
@chr11_115922238_1_0_1_0_0_4:0:0_0:0:0_2c5/1
TTTTAGAGATATTGGAGAGAGGTTTGTAGTCCAATCGATAGTAAATCAATTAATTTAGACTTCCAAATAGCCCCCCTCACTCAACCAGGGCTACAGACTCCACTCCTGGTGAGGAGTCAAAACGGCTGATGCCACACACCAATCAGCCCG
+
3241232423313/32254024161222525686123302404322224233022502421-3602042311/020332312232225323543/353433510155263322424521222122323123242350232032.322320
@chr11_23386824_1_0_1_0_0_2:0:0_0:0:0_2c6/1
AGCTTATTCTGAAGTGCCAGGATTCACATGGCAGTGTGAGCAGACAGATTTTCTTAGCAGAAGCAGTAGGATTTATTTCCTTTCTCTAGTGGTCCCCATTTCCAACCCTTTCATTATAAAAAGTATTTCCCCACCCAGATGGGCTATCAC
+
/21204121202-10222421322462112202232332332220176203213442432125544233603224/223422332011/43421321324121242215222223344361106132302335235/2142134315331
@chr11_62465770_1_1_0_0_0_4:0:0_0:0:0_2c7/1
GGCGGGTGGACCACCTGAGGTCAGGGTTCAAGACCAGCCTGACCAATATGGTGAAACCCTGTCTCTACAGAAAATGCAAAAATTAGCCAGGCGTGGTGGTGTGTGCCTGTAGTCCCAGCTACTTGGGAGGCTGACACAGGAGAATCGCTT
+
4123132/4522212402/302422/2363453332323213523221322032221322222222240321/21143402624212542112240622342420322112/320222012224,2244303322123242142321252
@chr11_20397422_1_0_1_0_0_3:0:0_0:0:0_2c8/1
CTGACTGGATTTACCTTTTCTCTGCTTTCATTGGCGTTTTGTTCATTCATTTTTGGAGCATCTACAATATGCTTGACATGTGCTGATGCTGAGAGATGAATTAAGAAAAAAGACCCAGGCACTGCCTTCACTGGACTGAATCTAGATTGG
+
201226241//26325002242343322512205143523/191742645121633023334223132.2226212227252322.5321325.322434123413/8412242733222223222/22252120313321312550502
@chr11_80058083_1_1_0_0_0_0:2:0_0:0:0_2c9/1
CAACCAGCAGAGAGGACAAGCAGCTGGACATTGGGGACTACGGCTAGATGTCGGAGAGAAGTGGCTTGACATCAGAGGGACAGCTAGATGGCGTAACTTCAGATAAGGATCCAGCTGGAGATGGACTTTAGAAGATTACCTACCCACCCC
+
63204322122101122331642215241331261105327121133/02624241113452316622332212222112112224304232/2/2/210373224262034220423/0/222322.144232212222245/324522
@chr11_134771039_1_1_0_0_0_1:0:0_0:0:0_2ca/1
TAGTCCTAGAAAGCACATGAAGTTTTAACCCCTGAAAAAATAATCTGCTACCAGATAAAGGATGCAATGAAGATTGGAAGAGGATACACAAATTAGGAAGGGCAAATTCTACACCCGTACCTAGACTGTCCGGCAACATCTTTCTCAACA
+
2202222.2111331055332/42212424240211572621531232403022123/363512543303402225521250350262/42555232352621222225413222420001104322625/73213535234423.2242
@chr11_47883217_1_1_0_0_0_2:0:0_0:0:0_2cb/1
AACTGTCAAGGGGAATTCCTGACTAGCTTGGGCAACATAGAGAGATTCCATCTCTACAAAACAATTAAAAATTAGCCAGGTATGGTGGCATGTGCCTGTAGTCCCAGCTACCCAGGAGGCTGAGGCGGGAGGATCACTTGAGCCTGGGAG
+
42224352022124324255012424254332/1264220332035322122197201224222240422533222342/53.022/23212023322102210354202212203124325221/3/5323512440421121451466
@chr11_45623348_1_1_0_0_0_4:0:0_0:0:0_2cc/1
GGAAAAAGGAACAAAGAATAAATGATACAACTAGAAAACAAAGATCAAGATGGCAAATTTAAACATAATGTAGCAATGATTACAATGACATATAAATGGCCTAAACATTTCAGTTAAAAGGCAGAGATTGCAAGTCTGAATAAAAAAGCA
+
3/222122/312233211312122225.10422255222022333421135222242/4543340131-2522/112224422450124.421464362102342021233122234226203/2342/2203110016524461/2232
@chr11_30943966_1_1_0_0_0_3:0:0_0:0:0_2cd/1
TCCTGAGGAACCTATAATCAGACATTGCCAAAATTCAAATCTTCTGCAGCACTCATAAAATAGAAGGTAAGCATTGGAATTATTTACCTTAATATATTCAGCCAAAATGAAATGCTTGATGATATTGCTTTTTAAAAAGTCAAAGTTTGC
+
032121033232130442227162023342253/12133421212330224/4112.-237424142411202242223644233243225032222525322134.22122213522334202422/0042221422242052221224
@chr11_132623063_1_0_1_0_0_3:1:0_0:0:0_2ce/1
TCACAGAGGCCATACTCCTTCCTGCCTCCCAGTCTATCTTAGAGACCCTACTGATACATTCTCCCAGCAATCTGTACTTCCATTTAAGAGCACTTATCCCAGTAAGCAAATAAATAATAATTTAATTCATTTAATTTGAAGTGTATCTCC
+
222/553022502202432/10/10534256632312212222251242/22-024364433/212223332232623/322304214301/1242/02234222212425431233332320252605163033402042422125323
@chr11_116951454_1_0_1_0_0_2:0:0_0:0:0_2cf/1
AGGAGTTCGTGACCAGCCAAGCCAACATGGTGAAACCCCGTCTCTACTAAAAATACAAAAATTAGATGGGTGTGGTGGCGCGCACCTGTAATCCCAGCTACTTGGGAGGCTGAGGTGGAAGAATCACTCGAATCTGGGAGGCAGAAGTTG
+
42130232221511335620043/221322163236522-4222304212200/13542321432242201351125465332522260043142420023422222222264222341.114341/22125122530213363260212
@chr11_128554694_1_0_1_0_0_2:0:0_0:0:0_2d0/1
TGCATATCGATAATTTGGAACTTTCCAAGAATAAATAATCAGCTCAAAGAAGCCTGGGTCTGCATGTCTTCTTTTGGCTTCGCTTAGGTGTATGTCTTTATTTATGATATGCGTTCATGATTTCTAGCGTTCTTTAAAGTTTCCTAGTAA
+
5022225123.4242134413032232133-2042223/423353152702/6222002022440222532452321422334145.122335342211213232373002142423124435/22136031531222443/532/2552
@chr11_121420115_1_1_0_0_0_1:0:0_0:0:0_2d1/1
AAGAATAACCTTTTTTAAAAATTATTTGGGGCCGGGCATGGTGGTTCACGCCTGTAATCCCAACACTTTGGGAGGCCAAGGCAGACATATTGTTTAAGCCCAGGAGCTCCAGACCAACATGGGCAACATGGTAAGACCCTGTCTCTACAA
+
2120213242027225612343232422/023405234362422216302-221/342414312.2321322556235//5325242863145542222142222436222234252263216122331252222422232454572232
@chr11_76963716_1_0_1_0_0_2:0:0_0:0:0_2d2/1
AGATTTTCACCTGCAGTTGGGTCTTAGTGCACTAGTTGAGAAGGGTGCGGTGACTTTGTTCCTGGGTAGGTGCAGTGGTATAGTCTCTGTGCAGCTTCTTTGGCTGCATTCAGCGTCAGCAAAAACTGTGGACATCTCAGTGGCTTAGGG
+
272102321525043164223222136542223032224222024332330014402/122/02424532/14441134304725.2425241312422220514300524122140232113032232503453022123422425321
@chr11_3375862_1_0_1_0_0_2:0:0_0:0:0_2d3/1
TATTTTTAAAAAGCCTGTTAGCCCTAGGAAGGAAAGGGTTTAGTTTTTTGAAGAAGGTGGAGATAGACTGTCTATTAAGGCTGCCCATGCCGGGGTCATGGCTCGAGACCTGGGGGAAGGTTGAACTCCTAAGTAGGTCCCGTTAGGGGT
+
1532222132222210222/323533302122222222-7/2335202-35/131412423222303134222560122.2222111432422444123553250222211562230420432162221221352424303422222/12
@chr11_62931970_1_0_1_0_0_2:0:0_0:0:0_2d4/1
ATGACGGAGCACACATAAACTTTTGTACCTGATTATGGAAGGAATTAGTTCATTTTCTTGGGCAGTAGAACAGGTAATGCCAAGAGAAGTAGCTCCCACACCCAGGGTTGCCAAAACCACACGCAGGGTCTGCATTTCTGGAGAAAGGAA
+
3223/5/33/212132231313632303/2232221222121512324233224312228222332322234222340226222202343325362621404212115232352112222020112241322414232222113424414
@chr11_92657784_1_1_0_0_0_5:0:0_0:0:0_2d5/1
CTGGACCTCATTGTCCATGTCACTAACAGCATTTTGGTCACAACAATTTAACAAGTCTCTAGAAAGTTCCAAACTTTCCCTCATCTTCCGGTCTTCTGAGCTTTCCAAACTGTTCCAACTTGAACCTCTTACTCAGTTCCAAAGTTGCTT
+
12652520224253305521301/2/123423222212204513240422223741423-530425534622334241223472041236231531322224/2222322523132123031112142221424322520332/531232
@rand_0_0_0_0_1_1_0:0:0_0:0:0_107/1
CGCTTTGGCTATCGATACGAAAGATGTGTAGCGTCACCGTTGCGCGTAATTTTCAACAGTGGAAAGCAGAGATAGTAATCTAAGGTCTCATGGTCCACCGTGTTGCATGAATTACAACAACTTGCGGTCGGCATCCCCAGTACGATCTCA
+
404122232253227213520451.2001312222443//2-302416022222225422272031343..221012240634332330124452254222-222512332526272324250354232414020323143224224232
@chr11_86350436_1_0_1_0_0_4:0:0_0:0:0_2d7/1
AACAAAAACCGCCTACCCAAATATTCATCCAAAAGATAAACATCTCCCCCACACATTGCCATAACCAGTTCCTCCTGGCACAAAAACATACATCTAATCATCCGTATCCAGGATATAAAATGATGCCTTCCAAAGCAAGGGTTCAGAGGA
+
3225352213322325622242222132223322221223222025312221232131143.413324352202421144122122322614582322/22222122322363222522520110222413432222223102/251202
@chr11_2285729_1_1_0_0_0_5:0:0_0:0:0_2d8/1
GGGACGAGTGAGGGCGGATATACATTTGGCGCCTTGTGCACGCTCTCCTTTGCTTATGTGAGTGCTGCTGTATGCCGTTGGCCTGAACCTGCAATACAAGTTAGAAGATAAAATTTGTCAGATTCCAAAGGCCAGGCAAGGTGGCTCACA
+
52242322112222162023231230444142223/253112002330342424232052/412313/13342542215145.4214224344302222210344211632314112272221142451333423234442152352311
@chr11_161239_1_0_1_0_0_4:0:0_0:0:0_2d9/1
AAGAGAAAAGAGAGGCTGGGCACAGTGGCTCACGCCTGTAATCCCAGCAGTTTGGGAGTCCGAGGCAGGCAGATCATGAGGTCAGGAGTTCGAGACCAGCCTGGCCAACATGGTAAAACCCCGTCTGTACTAAAAGTACAATAATTACCT
+
33422363610122222252525445541,33052812223236/73365223310221202122212321241232330576212193132311223150/23/262042.1/5023224125/3134231532223251622123222
@chr11_34182817_1_1_0_0_0_0:0:0_0:0:0_2da/1
GGCCCATACTTCCAAATCCCCAGGCTGGGCGGTCAACTTTCAGAGCTTGAGTTCCCTGCATTTGGGCCGAAGCCATTCCTCCACCTCATCTCATGAGAACCTGAAACTCCACTCTGACCTGCCAGCAAGACCTATTAGAATGAATTAAAG
+
21226213333/21022/03422225331321602232/13/22333232242223124/2/211223/22122335242542212201123212152032222412/03./02102744232313320203412133153021411.21
@chr11_21691697_1_1_0_0_0_4:0:0_0:0:0_2db/1
TATTTAATAAATGGTGCTGGGAAAGCTGGCTCGCCATATGTAGAAAGCTGAAACTGGATCCCTCCCTTACACATTGTACAAAAATCAATTCAAGATGGATTAAAGACTTAAACGTTAGACCTTAAGCCATAAAAACCCTAGAAGAAAACC
+
300442632312325335837/012103132-224234612731221020625221022532272225.40232243324542234/3305442212322.242464432412/32225212/3440/4333545273421223232441
@chr11_62013271_1_0_1_0_0_4:0:0_0:0:0_2dc/1
TGCCTCCATGATATGTTCCCTTCTTTTCTTTCTACATCAACCTCACCCACCTTGGCTTTTTTTCTTTTTTTTTTTTGAGAAGGAGTCTCGCTCTGACGCCCAGGCTGGAGTGCAGTGGCACCATTTCGGCTCAGTGCAAGCTCCACCTCC
+
322.323232223420615231124214/333212044123/2324221222330//05222426424/274012241423231140164112112522402036222251332241023023320221545221344202343122322
@chr11_36617882_1_1_0_0_0_2:0:0_0:0:0_2dd/1
ACACTGCCTAGATTATTTTATAAGCAGGGCAGTTTGCTGAATATACAACTGAGGGAGACAGGCTTGTTGTCATAACTTTGATAATAATCCTTCTGAGACACCATTTCCACACCTGCTTTAATAACCCACCAGATAATTGTTGAAAGATCA
+
43/02.40311022224/12/122223421.232332434244432222.64/45322223512206122161424/33431220222411132/327523520220232422.554412013332202216223222520234324241
@chr11_103168600_1_1_0_0_0_2:0:0_0:0:0_2de/1
TTGAGGATAGACTTAAAGTGGGGAAGGATAGAAGCCTGAATGGTAATAATCTCGCTTATATAAAAGTGGCTTAAACAAAGTGGTAGAAAGTCCTAAAGGTTTGAGAAGTGACTGGATTCTGGATATACTCTAAACATAGAGACAACAACT
+
25131448143232222252322.2231322224143411555232122/12242542203253423245134-7245244241144232222034111352336242342331322021022206013222532423142211413425
@chr11_116070052_1_0_1_0_0_4:0:0_0:0:0_2df/1
GCTCTGGCACAGAGCCGGCAGCTGCCACTGCAGACGTTTTTATACCAATGCCACTTGTCAAGCAGTCAACGCTCAGGGCAGCTGGACCTGGCAGGGAAGCAGCTGGGTCCCCTGGGTTTTGCCTCTCCTGAGCCTCTCCCAGGTCCTCAG
+
21414222152262/42621523201231613222535151242440231240232324130/1432/52123631435002443013/2144433032231343452271/1/3.222132232124225/323/34221.33222723
@chr11_17820462_1_1_0_0_0_1:0:0_0:0:0_2e0/1
CTTGGAGGACAGGAGAGCAACACCTGAAGGGATTCAGATCCGAAGGTGCTGTGTGCATGCCCTTGCTGCTCCATCTGCCAGGGCCACCTCTCTTTTGGCAGCACCAGGCTCCACAGCAGACCTGCTGGTCCACAGCCTCACTCTTGTACC
+
42025032623213451340404/442021423.43112742222422312205120223215622/0128244042773232202002213224250224131421222232432244-1126251525262011/341.543,14121
@chr11_47528692_1_1_0_0_0_4:0:0_0:0:0_2e1/1
TATACAGCCATTAGCTTTTCTTAGTCTCCAATCCGAAAGCAGATGATAAAAATGATTGTTTTGGTGACCTAGATGTACTGTAATTCAACCTCATAAATTTTAGTCATTGTTTTGCTATTTGTTACGACATTTTAGGGCAAGACTCATTTA
+
3052023340522422200220325.61.221662224132143042232233033313125222312334256421214212420232211202131111332223212532252230242226320/221224222330343021125
@chr11_74453419_1_1_0_0_0_3:0:0_0:0:0_2e2/1
GCCAGCCTGCTCGTCTCAAACCCCTGACCTCAAGCGATCCACTCTCCTTGGCCTCCTGAAGTGCTGGGATTACAGGCGTGAGCCACTATGTCTAGCCTGGATTTGTATTCTATAAGGATAAATCTCGATTCTATAATTATCAGTGAATAA
+
333714222033224522/26735313262361211200226212222212526232288341/224.2-04324303222024333522255224642373424523232301321243422233210002012/3114221023316/
@chr11_121273693_1_0_1_0_0_5:0:0_0:0:0_2e3/1
TGTACGATTGCTTTTTAAATCAGTTAAGAGCAGAAAGAAGACAAAGATAGTTATACTGTCTTTTAAAGTTACATATCTTTACTCTTGAACTTGTGTGTGTGTATGTCGACTTGCATTACATTTCGGGTTCACTTGCTTTCATCCTAAAGA
+
43226442442215543002/55132202/42413-312222423002/222212624643/2/225225733234423122442653132342134512423421322514342224026223/3523224200322222222255131
@chr11_84798968_1_1_0_0_0_3:0:0_0:0:0_2e4/1
CTACAAACAATAGCGTTTTAAATTGATCACTTTATTTTACAACAATACACTATTCACACATCAACCTACTAGCTTAACTTGAAAAATATAAATCTAATAATCTTGGCCTTTTTCCTTTCTTAAAACATTTTAATGTCTTTTTATTGTACT
+
2232112/3254430420132234562303223204324360/3126440122402362.2022311143121133012422132122424.233410222232222224425/201261031225233441325211233230222242
@chr11_82793005_1_1_0_0_0_3:0:0_0:0:0_2e5/1
CAGTATATTATGGTTGGGAAACCAGTATCTGCATTTAGCAGATATCCCAGGAGATTCTGATGTTGGAAGTTTGCAGACCATGCTATGGAACTAATATTACAGAAAACCTTGTATTTGGTGCTCTGTTAAATGTTACCTCCTTTTAAAGAT
+
22424421341202/2436333244622240142422132032322634122436241236321232221561032012312234242214551302342431322343,253234232331/2215322/-121342022330043320
@chr11_1699743_1_0_1_0_0_3:0:0_0:0:0_2e6/1
AATTTTTTTGTATTTTTATTAGAGATGGGGTTTTGCCACGTGGGCCAGGCTGGTTTCGAACTCCTGACCTCGTGATCTGCCCGCCTTGGCCTCCCAACGTGCTGGGATTACAGGTGTGAGCCACCACGACCGGCCCCAGGGAGGGTTTCC
+
123314240532140001212/2256250433311473531/411543231323252214322032533032312131202/2525222422503224/2/4142213323/4-42312235082141/321043440422554222141
@chr11_132817698_1_1_0_0_0_4:0:0_0:0:0_2e7/1
AAAGGAAATGCTCACTGGAGCATATTGCATTTGAGATGTACAGATTTGGGATACTCAACAGTAGGTATAATGCAAAGACTCCAAAATTTAAAATAATTCAAAATCTGAAACACTTCTGGTCTCAAGCATTTCTGACAAGGGATACTATTA
+
632122214122332253320/4213625212322220222223121252123.//323542/1041323141221224/24273/23343224633151.41250512242411212223213322/243224213210202/115241
@chr11_119817902_1_1_0_0_0_1:0:0_0:0:0_2e8/1
TTCACCCTCTGGAACATTTCATGGGTGCCTTTCCACAGCCTTCATGCCAATCAGGACCAGCCCTGCCCAACTGATGCTTTATGACCCCTCCCTGCACCACACCAGGAGACTGAGTAGGTGCCGTTCCCCCGCCTGGTGACCTCTTTCATC
+
44021423221333142322241232/23134424157024223230233327044322/065224122125402221203222452212264144623212.1242325/20352213140443542223442/122424223210232
@chr11_19932750_1_1_0_0_0_3:0:0_0:0:0_2e9/1
CTTTCCTTATTGTATATAGCTAATGCACCTTTCAGCTTAGATCTCACTTCTTCCAGGATATCTTCCTGACTCCTCCAAGATTGGATTGGATGCTCCTTCCAGACATAAATGTCATATAGACACTTATCACAGGATATTACAAGTGTCCGT
+
32142132322442361533.4502/1/35236242422222.133322252231322352602041/214223230513111413432261624122313412222/211322440/02223440220273242251224324/21232
@chr11_12988592_1_0_1_0_0_7:0:0_0:0:0_2ea/1
TCCAGTTCCAGCTGAGATCAACTGACTCCCTGGGGGATGACAGGCAAGTTTATCTGGGAAAGGGTCTGAGTGGGCAAGATCTGGGATGCTGGAGGGGCTCCTGGAAGGGAGGAAAATCTCCCTCCTCCAATGCTCCAAACACCTGGTTTG
+
324223242212252451252424012028226132223424102425233252222223202222260305012552225261/3324224423221531/024422203110222222244221123184123/25344342244153
@chr11_72413913_1_1_0_0_0_4:0:0_0:0:0_2eb/1
GGCTGGGATCAACTGCTTCTCGGGCGACCCTGAGGCCCCCACGCCCCTGGCTCTTGCAGAACAGGCGGGGCAGACGCTGCAGATCGAATTCCTTCGGAACAGCCGGACCACAGGTGAGCGTGGCAGAGGGTGGGGGTCCACCAGGCTGTG
+
55131/01222432712004503002063024333352221221711352-534422525/122212103626113423122121334/5542/322362200154202302534212/4312813222242522235332522412233
@chr11_43182436_1_0_1_0_0_5:0:0_0:0:0_2ec/1
TATTGTTCCTATTATCCAAAGAAAGAGAGGATAACATCATGCCCAATATCGCAGGGGGTGTACACACCCCCTGTGATATTGTTCCTAATATGCTAAGGCAGAGAGGATGATATTACTCCCAAAATCGCTGGGGATGTTCGCCCCTCTTGT
+
22335218432234325.22/73.410272202152424353/2251023412232341250221.3522032251222232035301123321142422021642220222523.3152222245521122533244312235232322
@chr11_123461440_1_0_1_0_0_2:0:0_0:0:0_2ed/1
TGGCTGCCCTGCCTGGGTGAGGGCTGTGAGTCATAGTCCAGTGCCCGCCCAGGGTAGAGGTTGATTAAAAGTGCCACTCTGTGGGACAGACCAGGACTGGGGAGCTGGGCATTCGGTTCCTTTGCTGGAGTTTCAGACCAACGATGAGTC
+
06212443233322333423231323031324441042453122515450242412261222332,025124522112302232202236/3362220220/0222212112063214323/2927213312423222430233323204
@chr11_25573752_1_0_1_0_0_3:0:0_0:0:0_2ee/1
AACATACATTCCCATTGAAGAGTAAAACTGTCTGTAAAAGAATTGGAGGGTAAAACTGAAAAATCACATGGCAGGAAGCTTAAGACACAAGGGCAATCAAGTATGTTGAAGTGGACTTGAGAAGAAAGTAATGATATGGAGGAAATTAAG
+
6042283321033123521442424612443222343414253231412535532363521235001212522.2224322222104331325242/61242203235/021650323012533312425135123/2255524544442
@chr11_7292472_1_1_0_0_0_1:0:0_0:0:0_2ef/1
GGAGTGTTGCTTTTGAAGCAAATAGCAATCCATTGTACACCGTCCAGCACTGGGCTGTGCATGTTCTAGCAATAACCCTAAAAATGTTAACTTCTGGGAGTGCAGAGTTTGTAGCAGATATGGTCCTCAGGTTAGGCACCTATCAGGATG
+
2/6031442323643222402221522240214232/2/12332216222/221525055224511/63542522124/226322772213/6212628214425323205221232322542422233132512205424423221224
@chr11_123393357_1_0_1_0_0_3:1:0_0:0:0_2f0/1
ACCTGTCCCCAGGGCCCTGTGAGAAGCTCTGTTTCAGAAACAAGAAAGAGCCAAGGGTACTACGAGGCAGATGATGATCGCTCAACCCACTGGGCTCTCCTGTTCTTCCTTCCCTTTGGGGTTCCTCACATCACACACAGACACTCAAGC
+
520221432112122231310220312/202310222132232123352223340243212322242423442222223/321443534224/212243324342223132240302521322225132224122256232223223632
@chr11_7903043_1_0_1_0_0_5:0:0_0:0:0_2f1/1
TAACAAAGTAATAACTAAAACAGTGTACGGCACTGGCCCAGGAAATTAATAAGCACATAAAGGAAAAGAAATATGAAATAAATATTTATAAACACATATAGATGAATATATTTTTAAAATATGTGGATATTTCAAGAAATTGTGCAATAA
+
/.117022223321220106245232162214224/242531145.5425223-3231140235221322244220554622352337/24122242422311201242-2230225223312033230/32500423232213044135
@chr11_535029_1_0_1_0_0_2:0:0_0:0:0_2f2/1
CCGGCCTGGTCCGCGACCTGTGATGCTGAATCGGGGGTGCCCGGGCGTGCCGTGGCCGCGGCCGCCTCCTCCCAGACGCCCCCGGGTGTGAGGGCGCCGGGCCCGAGGCTCCCGGGTACGCCGGCGCGGAGACCGTGCCCAGCGCGAGGC
+
4422423213224536651222434521312262211122442532223222322333045223223101210222210211212222222230/4340422521252325224341233032331022223214240334231340112
@chr11_119311537_1_1_0_0_0_2:0:0_0:0:0_2f3/1
CAGTGAGAAACCACTTCACAACCACTAGAATGACTGTAATTTTTAAAAAACAGAAGAAGGAGGCCGGGCGCAGTGGCTCACACCTGTAATCCCAGCACTTTGGGAGGCCAAGCTGGGGGGATCACGAGGTTAGGAGATTTAGACCATCCT
+
/1722222231020562324244754222210222223210652/1/222214232214352346322/4332645432152122/220441201224432261241540023225421622-313224225122322123425223032
@chr11_79275674_1_0_1_0_0_3:0:0_0:0:0_2f4/1
AAGCCAGGATGTGAAACATGTCAAGCACCCTCTGGGCCCTGCTGTCTCTCAGGTGGCAAATGAGGGACACCATGTGGCCAAACAGTCTCCTCCGACATGCCATTTTGGCTGGTCGTGCCACCTCTGCATGGGTGCCCGTTCGCTGGGGGG
+
45211412124/1245133364210230222251124543216/222222234,543322142331213272252052342021223310141-6475243032023150042452242274206502222-325312230112253253
@chr11_76725300_1_1_0_0_0_1:0:0_0:0:0_2f5/1
TTTTGTTCTCAAAGAATTTACAGTATAGTTGGGGCAGGTAAACAATTAAATACATAATTATAATTGCTTTGAAGAAAAATAAGGCCTGATAAGGAGTGATACGGAGGTATTGTGGATGGGTGCGCATGCACACACATACCACACACAAAA
+
222060242356272245236148221224124023120422242224032262235415145352332222241224224242212205327022322240526435123/285242354234421123340622221412114122/2
@chr11_65647010_1_1_0_0_0_3:0:0_0:0:0_2f6/1
CTGTCTGCTCCCCATCCCACCCCTTTTTCTTTCTCTCTTTCTTTCTTTTTTTTTTCCACCCAGGTTGGAGTGCAGTGGCATGATCTCGGCTCACTGCAACCTCCACCTCCCGGGTTCAAGCAATTCTCCTTCCTCAGCCTCCCGACTAGA
+
2543222221625123142132034/222124522022342242225323424242002254/425241312324453214/1/123231311210.2420333.27542241425522352425221255132/2/2613114020211
@chr11_81192924_1_1_0_0_0_1:0:0_0:0:0_2f7/1
TACGTAGAAGAAGTGGGCTCCTGTGAGGGGAAGATTGATTTCCCGCCTTCAACCAGAGCCCTGCATTTGTATTTTGCACTGAACCTCAAAAATTATGCAGCTAGTCCTGACTGTCAGACAAGTAATATCCATGAGGCCAAAATTAGCAGA
+
1430421223122421121230343253/3542242225/66433013003223240270/843023-322412125/240422213243322653422052043521444312222433020212242332601345251225341232
@chr11_18657416_1_1_0_0_0_5:0:0_0:0:0_2f8/1
CAATAGGAAAGTACCACAGACTAGGTGGCCTAAACAACAGACATTTATTGTCTTAACAATTCTGGTGGATAGAATTCCATGATCAAGGTGTGGTTACCGTGAGGTCTCTCTCCTTGGTTTGTACATGGCTGTCATCTCCCTGTGTTTTCA
+
2122206363004325424221525425/4245224523222322213223132233272246201424231435352252012/0021222201322322412330221313114412524420222425122052614444310211/
@chr11_66969901_1_0_1_0_0_1:0:0_0:0:0_2f9/1
TGTGAAAGGAAGTATCAATCCATGTTGCAAACTTTATTGTTGTCTTATTTTAAGAAATGTCTGCTGGGCATGGTGGCTCACGTCTGTAATCCTAGCACTTTGGGAGGCTGAGGCGGGTGGATCACAAGGTCAGGAGATTGAGACCATCCT
+
42422.50.2.2561/3/31032/6524122215223045422312123344433233245/282426045231/432313221342014220535411223212413224020.222043240627212572222233745253224/2
@chr11_98026662_1_1_0_0_0_1:0:0_0:0:0_2fa/1
AATAAGACACCATCTCCTCAGCAGCTCATCTATAAAATCCCCTGCATTTTGCCATGGACTGGCAACCCATTTTTCTCGGACCCCTCTCTGCAGCAGAGAGCTATTCTCTTTTTTTCGCACATTAAACTTCTGCTGTCAGCCTGATAGTTT
+
22240222225221242234222310252/10222203326222212123340044223324322112221303/1223240222713543208132163664231222-25231122/2522213222262422242220421222411
@chr11_39184428_1_1_0_0_0_4:0:0_0:0:0_2fb/1
ACCTCTTACTAAGTGCCTTGTGCTGAGGATAGAATGAAGAATATGATGTAGTCTCCATTCTTTAGAATATCCTACTCTTGTAGAAAGACTTTCATTATTTAAAAATTCTAATAAGGTTGGCCATAATCTTTCTCTTCGAGTAAGGTTTTG
+
342222124432424534222/4232552220124222224/155112213235/2272023205/5502422522145020402322221663/41162223231/2325423325620242223323201424333242221,40423
@chr11_4360767_1_1_0_0_0_2:0:0_0:0:0_2fc/1
CAGCCTTGCACATCGTGAACATGTTTATCATCCAATTTCATGTCTGGAGGTCACTGGAGAGTCCTATGACATGCTTGCAGGTAGCTTGTCTTGGCCATTGTCCATAGCAGCCCCCATTCACTAGCAGAACCACCAGAGCAAACGCCAGAT
+
22542344422234553222524453324263522624226252232324/52241230520526221302214322223865234245.5251324206052681422512524115022202233231.5245054121123222322
@chr11_5687437_1_0_1_0_0_4:0:0_0:0:0_2fd/1
GGAGAGTGCAAACTATTGACCGTGGAGGCAAACAAAATGTTCTCATATTTGCCTTCCCACTTACTTTCTGTGAGAACGTGGGAAGATCTTAACCTCACAGAAGCACAGTTTCTTCCTTCTAAAATGAAATAATTAACCTCTCCCTGTCTA
+
4203121222162//10235.0243241341212332211523/017412/2352232227432113205213/210/20344331242322242.225201121122211533324320.143024332.3512324241303142122
@chr11_36502315_1_0_1_0_0_2:0:0_0:0:0_2fe/1
CCACCCCCAATACTCACATTAAAAACATAATTCAGTCTCTGCCAATCATATTAGAACAAGTGGGAAAGTGGGAAGGGCAGGAACAATTATTTTTCAGAATTTGGGAATCTATTTTTCAGTGTGGTTTTATAATGTACCTTTCAGGAATAT
+
124225235321/213202032042122312232222322235213/2311322302142212240233103426315423234225244524312325223222332223523142332/35323323/523223/12213022205/0
@chr11_132900939_1_0_1_0_0_2:0:0_0:0:0_2ff/1
TATCACAACCTAGCTCTGTAAGCACGGGCTTTGTTAAAACATGATGGTTTACTCTGCACTTATCACTAAGTCTGGCATTTAGTGTGTGCGCAAATAGTACCTCTTCAAGAGATGAATGGATAGATGGATAAATGGGTGCATAGGTGAATG
+
12424303434440024012/21334444135206/36401232304/2163213623222122120324353340113524232012044534222224220306225//50243542224122135222032242142270124243/
@chr11_47616210_1_0_1_0_0_3:0:0_0:0:0_300/1
CTAGTGTGGGGAGAGAGGGCTAGAGCTGGACTTAGAGGCTGGACTGGCCTTTGGGCTGCAAGGACAGTGGAAGGTGAGATTTTGGCTGGGACAGATGTCCAAGCTAAGTCGCCTTGGGGGAGAGGTCTGAAGGAAGAGAAGGATAAATGG
+
222220231224541222315136633224333/32322336/24240323302324522204523252313022222221221424242322231425323222320454424426223123222410052322320223223225132
@chr11_66458836_1_0_1_0_0_5:0:0_0:0:0_301/1
AGTCCCGTCCGGAAGCTGCTGCTGCTTGTGCTGCACCCGCGCCAGGGCTAGGCGTGCCCCGTGCTGGAAGCGCTGCAGCTCGTACGCCGCGGCCAGCACCTGGCCCCGTGTGTCCAGCAGCTCAAGCAGGGCAGCCCAGGCCTTGTTGAG
+
246252234222201241242254213112/23342221224320233030302226332032512220411223304251222212422232224120322522522252221222720327222062282211204122124322243
@chr11_68623423_1_0_1_0_0_1:0:0_0:0:0_302/1
ACTCTTTTTGTGTGCGCTAACAAAATGGAAGTCACTTGGTATATAAGCGTTTCTGCTCGTTATTTTTTAACATTTATATTTATAAACGTTGTTTTCCTCGAGTAATAAATACAATCTCTTGAGAAGACACCGAAACTGAACAGCGAAGCC
+
322.24044121022322361363214063613322022322223332422303322322302323/22251221243220433300242274232425242124143.22520732227521212222323001/11340232232027
@chr11_55347158_1_0_1_0_0_4:0:0_0:0:0_303/1
TCCCACAGAATAATAATGGGAGACTTTAACACCCCACTGCCCACATTAGACAGATCAACGAGACAGAAAGTTAAAAAGGATATCCAGGAATTGAAGTCAGCTCTGCACCAAGTGGACCTAATACACTTCCCCAGAACTCCCCACCCCAAA
+
532265533125231032275522252422343335222321052312135432/423332422338222253152313243225222641411122122032124031223232413/2632331/1222204321/122212225464
@chr11_85766413_1_0_1_0_0_2:0:0_0:0:0_304/1
TTATTTGTGGACCAAAACAACTTATTGATAGTCATGCAACTATTTGTTACCTTCTTCATATATCTAAGACTATTCTGAAAATGTAAAATATATAAAATGGATCAGATTAAGTGGTTTATCCAGCTGAAAGAATGACCCAAATAATTCCAG
+
25262241202022622121227354212412222/422222424/202/414332214143532661242232404/6355423223231225315/2332261031010022223375604504240363323231434312813226
@rand_0_0_0_0_1_1_0:0:0_0:0:0_108/1
ACGGCCCCGATCTAGTAGAAGGAGCCAGAACGGACTGGCTACTAATGTTACTATGACTGAAGTACCAGGAAGACTCTACTTCGCTCTTGATAGACTTCATACACTGGGAACAGGGTCATAACTACATGACTTGCTATACACACTAACGGA
+
150102235223242231220321132352263231202212252242236212534333332136212222.42322445322221332333/0354224160202422.22303423225404/20413332/121334321235216
@chr11_20454154_1_0_1_0_0_4:0:0_0:0:0_306/1
GCTATTTGTAGTTTTTTGGGGAACCTCTATACTCTTTTTCATAATGGCTGTACTAATTTATATTCTTACCAACAGTCTATAACAATTCTCCTTCTCTGCATCCTTGCATCCTTATTTTGTCTTTTTGATAACAGCCGTTCTAACTGGCAT
+
341623222121/52122332252122212341256235343452233512013532/33505541322132222132423114332250624222112422732223253222/2423234052022322212244336123254322/
@chr11_106621845_1_0_1_0_0_1:0:0_0:0:0_307/1
TGTTGGTGCAGTTTGTATTTTTTCTACTTTTCACTGCAAAGGTTGATAATGTTAAATCTAACAACTAGTAAAGGGCACAAATAGCTAATTATTCAACCTTTGGTGACTTCACTGAATTCTATAAGTAGTCCTCTATATTCAAGATATTAA
+
/41446552.263324312/4601222210222422215512.3155533410732212434242424220222342722226231110013/61034244254251252352024135/233222/32433332/32502331232143
@chr11_131527125_1_1_0_0_0_5:0:0_0:0:0_308/1
CGCCAGGGAAAGCTTGACTTGTTATTCTCCCTTCCTGCACGGCATACTTCTTCTGCCATGGAATTCCCCACTGACCTTTCCCAAATCGAAGGCTGGCCTTAGATGCTTTCCTCTCCAAAGGGCTCAGAACCCTAGAGGGCAGCTAACTCT
+
051./135215522/5532224/2323123132222553241322255213432131435256222723222/.32415146034222325323322413232213221222511262123323225432322525053250222/2302
@chr11_22432034_1_1_0_0_0_0:0:0_0:0:0_309/1
CTTATACTAAGTTATCCAAATTTTTGGTGTATAATTACTCATAATTATCTCTCAAGATCCTTTGCATTTCTGTTGTATTTATTATATTGTCTCCTCTCTCATTTCTGATTTTATTTCTGTCTTCCCTCTTTTTTTTTCTCAGTAAGACTA
+
512121,1555204.5622355272230.313222234222330212253325205443122502131042511250211350304514224452204231/0324232530224/4403220025023201224320221333424/32
@chr11_65876090_1_1_0_0_0_5:0:0_0:0:0_30a/1
GGTTGAGACAAGGCCTCTCTCTGTCACTCAGGCTAGAGTGCAGTGGCACAATCATGGCTCTCTGCAGCCTCAATTTCCCAGGCTCTAGTGATCCTCCCACTTCAGCCTCCCAAGTAGCTTGGACTAAAGGTACATACCACCCTGTCTGGT
+
12250422423222141120112330332.22432252/212054210421234002012342102432212122124225222202502211434423452134435323232353/22643233442330123221253222210122
@chr11_46909031_1_1_0_0_0_6:0:0_0:0:0_30b/1
CAAACTCCTGATCTCGTACTCTATCCACCTCAGCCTCCCAAAGTGCTGGGATTACAGGCGTGAGCCACTGTGCCCAGTGAATTTTGTATTTTGAGTTGAGACGGGGTTCCACTTTGTTGCTCCGGCTGGTCTCAAACTCCTGAGCCCAAG
+
25222116232324123233234-2326450502244323232451423/20236202336233341234234233//2142/0322460/3522/324133300022222102054502250323222242222412222403233424
@chr11_28070265_1_0_1_0_0_1:0:0_0:0:0_30c/1
AAGCCATGGGAATACAGATGAATATATGCAGGCAAAGGAAAGATGATCCAGTAAAAGGAAGATTTAATAAAGAAGGAAGTATCTGAATTGGACTCTCATTGTGGAGAAAGATTTAGGCCAAGAAGTGGGATGGATGTAGAGAAAACAAGC
+
22022446252216103128.512153252142222122425312302201223491752521232/1.22246422232203025050201331142.02352634222223461214/243225537312/1/3030234610/4212
@chr11_110979523_1_1_0_0_0_1:0:0_0:0:0_30d/1
TGTAATTAATTTCTTTCCATTATTGATTTTATCATTTTGGCTCCAGTTTCTTTCTTGAGAATGAGATACTAAAGCAACTTTCCAGCCTCTCCCTGGAGTCCTGTCTCCTTTCATCTCTTCTCTGTACTGCGACCCGGAATGAGTTTTCAA
+
201-433944002/22/4522213324141.2212421//1241124230323132244633221102235034342402022.541/42226222224232425522254121523233313024043042623122422122222324
@chr11_61700576_1_0_1_0_0_3:0:0_0:0:0_30e/1
GATAGGACCATAACTGTGGTAGGATAAAAATGGCCTCTCAAAGATATTGAATCCTTATCTTTGAAAACTGTAAATGTTACCTTATATGAAAACAGAGTCTGCAAAGATGTAATTAAGTTAAGGACCGTGAGATCGGGAGATTATTCCAAA
+
243301243432643.2622212241225112533113511.02342420132262530415251144430224303321252244452222420116312244320052212212010020320.3217743013322222-6042310
@chr11_103861937_1_0_1_0_0_5:0:0_0:0:0_30f/1
CTTTTGTTTTACCAACTGGTAAATTTTAGGTGAGCATAATTAGAGTCTGCAATATTTATTATAATTGATAATCTTCTCTTTTTCAACCCCTGGGCTGTTCTCCTCCTATCTTCCTCCTCCTCCTCCCTTCTCCATCTTCTTCCTTTTCTT
+
51332/3223540524242332643235312211322322122222222231444243253304320253421232213421.22201205220622340264233023513220202311052223.5241234505221145412/21
@chr11_107369574_1_1_0_0_0_1:1:0_0:0:0_310/1
AAAAATTAATACAAAAAGATCTCTGGAAAAATCTTCAAGTACTTTGAATCTGTATAACCCATGGATTAAGGAATAGCTCAAAAGAGAAGTTAGAAAGTATACTGAACACAATTAAAATGAAAGCACAACATACCAAAATTTTCAGGAAAC
+
033242671413031/22//2222723203622332152243224212322235256424020321812026254315513230132402631113234/2245//244316214.223125331126252321145/22531220//22
@chr11_48730890_1_0_1_0_0_2:0:0_0:0:0_311/1
AAACTGCTGAATCTAAATAAAGGTTTAACTCTGCAAGATGAATGCACACATCACAAAGCAGTTTCTGTGAAAACTTCTTTCTAGTTTTTATCAGAAGATATGTCCTTTTTCACCATAGGCCTCAATGCACTCCAGATATCTCCTCACAGG
+
233324/323/435303425/2331222224460222251252435703222121113215122524373320332/5/204315.35142103/02/3113/2223215323212003.130/20425222.02251/23/26222442
@chr11_113685935_1_0_1_0_0_1:0:0_0:0:0_312/1
GACAGGTCTTAACAAAATTTATCTCCTCATCTGTGACTGTTCGTGGAGCTGGCTGTGAAGGCATTTCCATGGAAGACCGAGAAGATGTCAGTGGTTTAGACTTGGGTAAAGAATCCTCAGGAGAAGAAAAGGTACTTTCAACATCCTGAG
+
454213322524203010242316222433123/522325612242342033142346/252520232122342424326220-112633224122321334622323332230/15402202323232234112253622521123233
@chr11_44172893_1_1_0_0_0_2:0:0_0:0:0_313/1
ACCGAAGGGGCTACATACTATATAATTTCAACTATATGACTTCAGAAAAAGGCAAAACCACAGAGACAGTAAAAAGATCAATGGTTTCCGAGAGTTGGGAGAAGGGAGCAATTAATAGGCAGAGCACAGAGGATTTTTAGGGCAATGGAA
+
4220222020626010242.232025324434222222422422444233220212202342361/33221412422210423206/33-2/2033324252.02243122502362022331144331613205422222225424133
@chr11_59629041_1_1_0_0_0_2:0:0_0:0:0_314/1
CCATGATTAAGGGAGGTATTTCTTGTCTTTTCTAGAAGCACACAATGGCACTCCCCTGACTAACTACTACCAGCTCAGCCTGGACGTTTTGGCCTTGTGTCTGTTCAATGGGAACTACTCAACCGCCGAAGTTGTCAACCACTCCACTCC
+
124435423260722202233/235304542222110143202220//120444/23./44231112121072325140/424334363251312202.2415423.3/42//5233322222225213612322332233222102022
@chr11_26086226_1_1_0_0_0_2:0:0_0:0:0_315/1
ACCCTGGGCTCTCTAGAGTCAGTTAGCAGTACGTTCAAATATTAGCTCTGCCAAATATCAACTTTCTAAAACATAAGCCAATCATAGTAAAGTTACTTAGCGTTCCTCAGTTCCATAAAATGTTATAAGTAATATTTATCTTCCAGACAG
+
-222452/31223/12250024342144222142523322224220422105-21111.326232343004173213352242661203442222310406236321324222152222035242213214622523/52223343/425
@chr11_118206369_1_1_0_0_0_3:0:0_0:0:0_316/1
AACCCCAGACTTCAGGTGATCTGCGAGCCTTGGCCTCCCAAACTGCTGGGATTACAGGCGTGAGCCACCATGCCTGGCCCAAAACTTTTAAAGGAAGTTGTCTTAGCTACTCTAAGTCCTTTGCACTTCCATTTGAATTGGCTCCTCAGT
+
4426422242412222121.5225232426132251.7232410/36324742230221115226212224122310323401403213234323313202/42204/1443/21312224222222452/1321120210321242251
@chr11_42427203_1_1_0_0_0_1:0:0_0:0:0_317/1
TTGGCCAGAGTTCTGGTTAGAGACATTTAACATGTCCTTTTTTTATATATGAGTTGTAGAATATAAGTGTCACATTTTTTCTTCCCCTATTGTCTGAGCATAGCATGCTTAACTCAGCTTTTCTTTTGAGGTGTGGAAGGTGAGAGCCTG
+
240/2150213664112/22443134201302122122223541324232031/2222233512212311331211025342122.24251111233/3413/121/2241333422242345223/242-4473460532/22211223
@chr11_27784920_1_0_1_0_0_6:0:1_0:0:0_318/1
ATACTTCTCACTGGGATTTTAGGAGAATCTTATTCCCTCTCTCAGTCTTCATGTGCTTGACCTTGAAAGGAAGACAGTGATCACTTATTTCCCAGGGTTGCTGGGAGGAGAAATGTATGGCAAAAATAGTCTAAATGTTATAAAACATAT
+
/242520342425222243230/12/16221222413443243225,243223/4331212500554325632142205231225105132222413424625432223423224124420143043335253536322.4351443223
@chr11_107532843_1_0_1_0_0_1:0:0_0:0:0_319/1
GCCCAGAATGAGGAAGAACCTTTATTTGTTTGTCTGTTTTTTAGAGACAGAGTCTCTCTCTCTCTTGCTCAGGCTGGAGTGCAGTGGCACCATCCTAGCTCACTGAAGCCTCAAACTCCTGGGCTCAAGTGATCCTCCTGCCTCAGCCTC
+
223233114-2223322231432262222225023354320232248.422222420202433212322334024/2351243/41102313/2553321422223431270321230243322424.2242123222324224201242
@chr11_30792461_1_1_0_0_0_1:0:0_0:0:0_31a/1
ATTTTGGAGTTTGGAGAGTAGAGGACAAGTTGAGATAATTATTTTAGAATACAGACAAGCAAGTTGAGTAATGAAATATGCAGAATTTCCAGGCTGTGCTGAAGATTTTCTTGAGATTATAAACATAAATTTAAAATGAAACCAGTCTAT
+
242511232512257325532-6223252222512/315343140234224400533344612133342325444-21252234/2222233233225122011601267024301123115533/253224432236254222122543
@chr11_75841747_1_0_1_0_0_3:0:0_0:0:0_31b/1
TGGTAGGTCGGTGTTAGTAGTATCTTTCAAAGACTTCATCTCACAGATTCTGTCACTGGCCCTGGGAGTCTAATGCATCCTTTAGCTCCCTTCCAAGTCTAGTTTTTAAACTCTGAAAGCATTCTCAGACCAGGGTTTTAATTTCCCCAT
+
3226223223331324022322262357033231012241133542222423321/22232222233210233130023211320233222152112410212425110205220333263472/4272033343220243165352212
@chr11_129513840_1_0_1_0_0_4:0:0_0:0:0_31c/1
GACAGACACAGATCCTGGCCCCGAAAAGCAGTTGGACTGTTTGTGGGCATCGTGTTCCACGCTTCATCTTTCATCTTCTGATTCAGCAGACATTAACTCTGTTGGCTCTTAGAGTGCAAATGATGCAGACAGATCACCAACCTTCAAGCA
+
22052024211.3034214202223106123228242244344155625122254222122232/5123322314221216222232321152232/24/2264202505322221243470122125213112.1234/4/23506722
@chr11_24629460_1_0_1_0_0_2:0:0_0:0:0_31d/1
TCTAGGCTCACTGCAAGCTCCGCCTCCTGGGTTTATGCCATTCTCCTGCCTCAGCCTCCCGAGTAGCTGGGACTACAGATGTCCGCCACCACGCCCAGCTAATTTTTTTGTATTTTTAGGAGAGACGGGGTTTCACCGTGTTCTGCAGGA
+
12223343202020/324213465/32233304-2324232124030512232323622342340212522/223-62222131222232423.23221232442340222123034/2442421032232427524223424142041/
@chr11_33018940_1_1_0_0_0_2:0:0_0:0:0_31e/1
CTAACTCATTCTATGGGACCAGCATCATCCTGATCCCAAAACCTGGCAGAGATGCAACAAAAAAAGAAAACTCCAGGCCAATATCCTTGATGAACATTGAAGCAGAAATTCTCAGCAAAATACTGGCATACTGAATACAGCAGCACATCA
+
4022222003220023402122233530410224546150231522431.3723642136526305337232228516/152251233-052432233.25312222221222201/432523/22432422042214341136222522
@rand_0_0_0_0_1_1_0:0:0_0:0:0_109/1
GTATGGGCAGATCCGATCCGAACCATGAGATAATTGTTGTTATTTCCAGCGCGTGACATGCGTGTCATGGCATCCACGCTTCTACCCAGTACCTCGGCAGAAGGCCACATTCGTGCTGACCACGTGAATGGGGGGTTATCACGACCATGT
+
3242022324132121203222-/225241212554224234102844202220123641353/325354222124434202422132222314/223320646423222226/1124214103315/5226232434264002322563
@chr11_63212412_1_1_0_0_0_4:0:0_0:0:0_320/1
CCCACTTATCTGTGAGATCTAAAAATCAAAACAATTGAACTCATGGAGATAGAGAGCAGAAGGAAGGTTACCAGAGGCTGGGGACTATAGTGGGAGGATTGGGGTTGTTGGGAGGTAGGGGTGGTTAATGAGTACAAAAAATCGAATGAA
+
44554323602223522300221-42252332142237/221323324136332232252411520332/21275141420525222122200/64262222243152232224142364336214242212622522232122324311
@chr11_110127204_1_1_0_0_0_2:0:0_0:0:0_321/1
TGCTGAGATTACAGGCGTGAGCCACTGTACCTGGCTTCTTAATGTTTTTGGTGGTGGTGGTTCTGGCACATATTGGAGCAATTTTTTTAAATGTTAAAAAAGTTATTGTATTAGCTTCCAGGCTTACCTCACAAGAGTGTTATGAGAATT
+
0/204322211223120425212622222.4342243153241402204143643022243235042423/3425/434/2212252212222122/3422743222234443112522133015222543203.2/116211122214/
@chr11_112405480_1_0_1_0_0_3:1:0_0:0:0_322/1
TGGGATGCTGCACAAATGTACTGTTGGGAGGGTGGAAATTCAGCCATGCACTGTTTGCCAGATCAGGGACTATGAGATGCTGCATCCAAGCAGAATATTCTCTTATTTAATTGTGCAAGGGGGTGTCTTCTATTTGCACAAAGACACCTT
+
1632.3245/2331.3252112212222152223242220022551120244014225225/0211442/22,32341222343222224024205122042330225342322122222261613352422214333124357224223
@chr11_48989269_1_0_1_0_0_1:0:0_0:0:0_323/1
ATACATGTTTATGTCTGCATTGTTTTATAATTTGATGATAAATGTTTTTCCCCAATATATGACTGTATGGATAATACTTTTTAAAAAGCTACAATAAAATATGATATCTCTTTCTCACTTGATCATGTGGCTGAATGAGTCAATCCCTCC
+
2-33643424522132.342268231133225322203356134225152442124420432325502023502243342353212134222//3113463242340341222223225241022.22/432222623342423021373
@chr11_119086480_1_0_1_0_0_1:0:0_0:0:0_324/1
TGAGCTGAGTTTGTGTCACTGCACTCCAGCCTGAGCGACAGAGCTAGACTCTGTCTCAAAAAAGAAAAAAAAAAGATTTGTTAGAAGAGGGGCATTTAACAAGTCACTATGAAATATTTTCATGATTAGCAAATTTGGTGCTGGAAGAAT
+
-5/27522120413323//3.011/32/2422421213323237222/32.202241526202024223/23312/02252323322432423323212223352021231152032333/12202132221335/32505420242211
@chr11_97698623_1_0_1_0_0_3:0:0_0:0:0_325/1
TTTTTAGGTTACTGGATTAGGTTTGCTAGCATTTGGTTGAAGACACTGGGCTGCATTTTTCTTTTCTCGTGATGTGTGTTTCTTGCTTTGGTATCAGGCGAATAGTGGCTTTATACGTTCAGAAGTGTTCCCTATTTTTTGGAAGAATTT
+
55212233.23/421513210443252/13252332014.225033334223131332232233532/326222212262222402222203424/4233353321342.211222444240222/5222214252225143213224/3
@chr11_1955145_1_1_0_0_0_1:0:0_0:0:0_326/1
TCTCTGGGCCTGGGGCTCATTCTCTGATGAGGCAGCAGTGCGGATGGTGCCCTCACCGCCAGTCTGTTCTGGCGCTCCCTCTCCTTCTCTGCACGAATCCACTGCTGCTCCGCTCTCTCTGCACGGCGCTTCTCCTGCAGCCAGAGAAGG
+
0223222212153244225.234330222500452533322234414136124242554243401213414333/3365/2/205244552352323344432341615514034220453142212632224124004441415133/2
@chr11_86276082_1_1_0_0_0_5:0:0_0:0:0_327/1
TGTGTTTTAATTTCAGCCATTCTAGTGGATGTACAGTGGTACAGTGTATCATATTGTGGCTCTCATTTGCATCTCTCTACTGAGTAATAATGTTCAGTGTCTTTCCATGTGCTATTGGCCATTGGTTTATCTTCTTTAGAGAAATGTCCA
+
3843012342412534432025241232152562523/445.333/53405.223425/232212232453143/523034.2223423423523673123424263141242303223/24322112-32/623010344342242315
@chr11_91791208_1_0_1_0_0_5:0:0_0:0:0_328/1
GGACCATTGCCAAATAGAATTTTGGCAGCAAGAGAGATTTTAAATTCTAACAACACATTCGCTCAACAGTACTTGTTGAGTATCTATTATCAAAGTATGCAAACCATCATCTGGAAACTAAGACCCAAAAAAGTTAATTTGGTTCATTAA
+
52343312232143252413314422041.222323252161524121532033322222021232232414211324223044453312142201.3462421422341444214/2242/23223635252454.22232202216.7
@chr11_22540199_1_1_0_0_0_7:0:0_0:0:0_329/1
ACTTTTTTTCCGGTGAAAGGCAGTGTTACCCTTGGAGATACAAAGAGTAATTATACTGCAGGAGTAAAAAAATGACCTTTCAGGAAAGGGACATCCTCACTCAAAGAATTTTTTTAATTTTTGTTGGTGATCATGTGATTTTAGGTGCTT
+
22245320103121313023321322222262221202133353232525352445843243412023324221231422126422224320232-4442..023,224432353213./022231232242.22027113254222216
@chr11_121610518_1_0_1_0_0_1:0:0_0:0:0_32a/1
TTATTTTATACATCTTCTATTTCTCTGCTGAGGCTTTAAAAAAATGTGCTTTAAGTGTGTTTGTTACCAGGTGTGGTAGCTCATGCCTGTAATCCCAGCACTTTTGGAGCCTGAGGCGAGCAAATCACGAGGTCAGGAGATCGAGACCAT
+
33131232322152420463321243035426045242220322121222442421241/4441242324/2232.33120222122241162433343234432-32232323122141732233122/22425322233225262132
@chr11_75908072_1_0_1_0_0_3:0:0_0:0:0_32b/1
ACAAAGCTCACCTCCACCACCTGAATTAGTTCTCACACAGCTGTGAATTATTAGTCTTTATTCAACATTCATTCAACACTGAGCCGCTACGTGCCAGAAACCATGAGAAATGCTAGATTCTTATGATCACAATAATTAGACATACTATTA
+
224.126335225062104212213334462212121022242044502453322225222463230425202421222133353132112/4554204102288454230252.-3212/14231023/361232235425142/2212
@chr11_121893244_1_1_0_0_0_4:0:0_0:0:0_32c/1
CATTAAAACTCGCTATCTTTCAGAAGTTGTGATCGCTTGGTAAAATCTCACTTAAATGAAAGTGCTTAGGTAGCAACTGCATTTGTGAGAGTAAGGCCAATCAAGTGGAAGTTAGCAGAAGAATTTGGAGCAATCTAAACAAATATTCAG
+
21532222314422533613152+231.424502122/24331322240/04322352224482331203030114422/24326.3321342303232121/253245201254.3223124222212412053431.22533216220
@chr11_7670605_1_1_0_0_0_5:1:0_0:0:0_32d/1
GGAAAGTTTGGTTTATAATCCAGAGTTTCCAAAGTGACAAAAGACCCCTGTTCTCCCTCACCAGACCAAGCATAGACAAGTCAACCACATCTCAGGAAGGTCCACGTGGAGGCACCAAGAGCTTATCACAGTGGTTTGTACTCTGCTACT
+
332432222534412222270421/228422222324242652223/013-3/214424-242041321331232424612332/025223221322522222222433422234521/42322231231234346/0185343312324
@chr11_25565412_1_1_0_0_0_1:0:0_0:0:0_32e/1
CTAAGTCCCCTCTGTCCCACCTCTATTATTTATAGATAATAAACCTCCTATTATTTATTTATTGATAACTATATGCTGGGATACCAAAAAAAAAAAATGTGCCAGGAATGGCTGGGACCAGTATTGTTCTCCAGACATTCTGTCTTAAAC
+
22/54516342535224612/222422422142134325202503502124.322242422/.122211222344162324213223223203551136521322331524423223024234222321422/25213164421530443
@rand_0_0_0_0_1_1_0:0:0_0:0:0_10a/1
CGCACCGCAAAGTCGCATCAGTGGAGGCGTGATGTCGACTCGGTTTTAGCCCACTGGCTCCCCTTAAGTGTAGCTTAGTCAGTTCAGTACTACGTACTCAAACATGCGAGTCTTTGCAAACATAAGGAGGGCCCTAGACTCAGGCTTTGC
+
2124411221212123242221534325140224424322422421502215061522322052332152462242512412431232324202403232234/2222341712312233241.0232222302222250034242422.
@rand_0_0_0_0_1_1_0:0:0_0:0:0_10b/1
CGCCTCGAAGGGACTCCGCGTAGTATGTAACAGCTAGCTTCGCCCTTTACAGAGGCACATTGTTGTAGTTTGAGCCCGGTTAGGAACATGGCTTAGTTCTCCGGGCTGCATATGGCATCAAGGCCTACCGAGAAGGTTTTGGTATACGGT
+
32213243025432322526233435223332323252222661322212123414030155205/2104133622332/223222532622224402240143025212.212/2314154235/0/1226222025260322351622
@chr11_123040099_1_0_1_0_0_2:0:0_0:0:0_331/1
GGTAACCTGCCCAGGCCTACGGCAGAATCACCGTGGGCTCCAGGAGAAAGCTTCCACCCTGCTTCCTTGGACAAGACACTGAGCCTAGGTCTGACTGAGGTCATCTTGTCCATCTTCCAGTCTCCAAGAAGGACAATGTCCAACCCCTCT
+
7.22224233242434210112055225323134422/2/2343240122432220032351203422322672344025233023432330.212045043255242/01120322244313225115122212352363441234241
@rand_0_0_0_0_1_1_0:0:0_0:0:0_10c/1
TCTGCTGTCGTGAGGACCTTTATTTACTAGTTAGTTATCCTGGCCCTAGGGTGTCTTTCGGCGGGTAGAGCTATGGTGCGACAGTGCGGCTGCCAGGTGTTCTAACTCGTATACGTGGTAGTTTGCCCATTGTGACCGACAAGCAAAAGG
+
224221322762234222052422422122232142/3420433525221242211463253114152324/2312302442/322320234122232244522242/223262433312312334361245024261522433241503
@chr11_31942417_1_1_0_0_0_0:0:0_0:0:0_333/1
GCTGAGGTGAGAGGATCACTTGAGCCCAGGAAATCAAGGCTGCAGTGAGCTATGATTGCACCACTGCACTCCAGCCTGGGCAACAAAGCAAGACACCGCCAAAAAAAAAAAAAAAGCAAGGATAAGGGAAAGAGCAAAAGAAGTTATAAT
+
73222150223022203211123243221224/0613352323/10422423113242372342023432102222322202223642116223263202020231043124234122.15322223-023252505433/222152225
@chr11_134478345_1_1_0_0_0_4:0:0_0:0:0_334/1
CCTGGTCAGAGGGCTGTGGCATGGAAGGTGTGCTTTGTGCTGCTGTGCAGGGGAGCGCTATGAGCATTTGCCTATTCCTTACCTTTTCACAGACTTATGCATTGAGCACTAAGGTAGAGGCTGGTCAGTGGCTGTTCAAACACCAGCAAA
+
43043332332243421232321242242340125225404443544262333244222124/426216.1225224220035227512522252234500035232222532144332230221254033212222352022/412102
@chr11_11162845_1_0_1_0_0_1:0:0_0:0:0_335/1
GAATACATTAAAAAAATGCTTAACTGGATCATGTTTTTAGTCTCCTTAATAAATTCCTTTACCAAAAGGCTTGCAGAATGGGAACTATGCACTGGAAACTTCTAGTCCTAGTAACCTGACTGTGGTTGCACAGGAGGACCAACCTTCAAA
+
12232252212321236163220633734157./232220200542721041411243222152432524324122445/20133022231443//33034233234212111222222333223/3222/0222/42240125123231
@rand_0_0_0_0_1_1_0:0:0_0:0:0_10d/1
TCTAGGTGACACCCTTTCGCGTACCGTACCCGATACGGTATCAGCCAGCAGGAAGGACTGAGTACAGCACTCTGCAACGGCCTAAGGATCTTATCAGCTGCTAATAGAGGGCACCGTACGGCAACCCATGAGCTCGGCTGCAGGGTTTCC
+
041400534124/22/33222132.43/2501344651027105314232243333111432/32413017434124.2-233403/1.210752102421223252282322/4240236510214/022214320102212123622/
@chr11_71751518_1_1_0_0_0_4:0:0_0:0:0_337/1
TCTGCGTGAGGCCGTGGGTGTGTGCACGGTGGTGGGCAGTGAAAGAAGGCTAATTTTGTCAGCTGATAGGGACCAGGGTGTGTGAATATAGTGGTGGGGGGCCCAGGTCAGTGTGTGTGTGTGTGTGTGTGTGTGTGTGTGTGTGTGTCT
+
243114132333321322322423/30153433215221123224223343512134223234220-200266212521524252243443722.0542331234332463021206132321224204331233124422332.32/60
@chr11_17749689_1_1_0_0_0_4:0:0_0:0:0_338/1
TCAAGGATGTGGAGACAATGGAACCCCTAAATGTTGCTGATGGGAATATAAAATGGTGCAGCTGCTTTGGGGCAAAGTTTGACAGTTTCTCAAAACTTTAAACATAGAGCTGTGATATAGCTAGCAATTCTGCTTTTAGATACATACCCA
+
35412223212//5/2413316452222211135/4124401227225522551706220242643133043/233132421523-21/31020226/2042157242424140221/4322/424021023//24354133.1542/24
@rand_0_0_0_0_1_1_0:0:0_0:0:0_10e/1
GTCTGTCTTCTACGGCTCTTCCAAGAGCCCGTGTCCATTATGCTCCACAGGAGCGGGAAAAGCAAGAACTGGAATCTGAAAATGATTACTTTCCGGACCCGAGTTCACGTGGGGGAGCCCATCTATCCCCGTACTTTCGGGTGCGGCTGG
+
372322045113232202222252522334222/4552222422/012/22221433244322222020210331412340312300/441324223332223632120224232-/304531333224312513323126123424357
@chr11_104205244_1_1_0_0_0_3:0:0_0:0:0_33a/1
TCTCCTACCTATGCATCTCTTACCAATTCTCTTCCTATGTTCTCTCTGAGCTGTTTTCCACTCAGGCATAATGCTGAGCTTTATTTGCATTATCCCTCCTTGTACAGCAGTCTGGAACCTCTCCCCAGTATTAACCTTGGTAATTGTAGT
+
2223114222231724320401225242142265024452422122364361222442620/211245222.223144204334/21234426321232323330.224213.432236232331323212222422.024213262/24
@chr11_129770192_1_0_1_0_0_3:0:0_0:0:0_33b/1
TGATAATATACAAATTAGTTTTAGAGTCTTTATTTCACTTAAGGACCAAAGAAGAAAAAGAAGAAGAAGAAGAAGAAGACAACTTAGAAGGGAAAGCAACAAGGAGGTCCGTCCACAATATTTTCCTCTGTGTATTTTAAAACTTAAAAC
+
22112343185325020553332203262521112142125052210152233114242312/34315332135224,214522341212425126222232412325325/15241321241406033313282322342423232253
@chr11_133334154_1_0_1_0_0_9:0:0_0:0:0_33c/1
TTGTAATCTTTGTCTTCAAGTCAGTACACGTCGACTCGCTTATTCATTTATTCATTCTTTCGTTTCACATCAAGCAATGTTTTTGTCCCAAGGCTACAATTGCAAGCAAAATAGAGCTTTCCGTCAAACAAGAAAAAATAGGCAAGAAAT
+
641/42235022222232124113425222403422252231255524-/0313442027/13152023121/23422232112223233474335411422234235353.422.325121247351212341.227122352144221
@chr11_96907270_1_1_0_0_0_3:0:0_0:0:0_33d/1
AGAAAATTCCAAAAAGACCCTGCGGCTAAAATGTAAGTGCATGACTCCTATACCAAGTGGATTCATGTTAATTTCAGCTGAAAGGGATGATTTGGCCAAAGAGAAAGTGGGGGTTGGAGGGCGTGTATTAGTTTTCTATCACTGGTGTAA
+
134-4/2421513432/32.3223231036224333255.31154422323514224020037/1322364322342/202412322222254402225222325422635132112431022/33220542522326341412222522
@chr11_44889736_1_0_1_0_0_4:0:0_0:0:0_33e/1
GTTGGAGGCAGGAACCCAGGTGGCCATTTGCCGTCACTCCCTGTCTGAGTGCCTTGGAAGCCTTCAGTTGCTGCCAGGCACTATAATTCATCTTTGCATGCTCCCCTTTATCTTTTTGGGGATCGAGAAAAACAAAATACCATCTGCACA
+
2223..221322/04324/443241321/6623222235102265424452217332/.4203222560.352321243.22253330023023/224422223/222222123221243321430.36312025311123342/22232
@chr11_113902709_1_0_1_0_0_0:0:0_0:0:0_33f/1
CCATCATAGCCCAGCCCCCTGGCCCTGGCAGCCTGCTGGGTTCTAATCCCTCCTCAGGGCTTTGTCTCCCTGTTCTGCCTTCTTCAGCCGGTGTTTTCAGTAGAAACTGGAAATGGATGCATGTGCCAATGTTGCCCTGTGTTGAGCAAC
+
3520/1/3/4002243252313121222315444222422202233354213312,236352223214202.44224-365330423222/62320432422225722/3222334345220422243/242222222025542181121
@chr11_68724280_1_1_0_0_0_3:0:0_0:0:0_340/1
TCCCTGGGCCCACTGAGGGTCAGCTGAAATATGTCAACCCCACGAGGTACTGCAGGCTCTCAGAGGATGAGGCTTCATCCCAAATAAGGCCATGGTGTATTTGGCTCTCGAACCTAACTACATTTCATTTCCCATAGCAGGACTACTCCT
+
23123272212224222224081522212424451350/023103223422413012220244123225102313262233343132222124/425234325232/5322.23223320302244224112233302220223252243
@chr11_88024858_1_1_0_0_0_3:0:0_0:0:0_341/1
TGGGAACTCTGGCTAACCTCCCCAAAGACATTCCCAGAAAATCTACAAGGATTATCTACATAAATGATGCCACATGTCACAAAGAAGAAAAATAATATTTAGCTGGGCAGTCTAACACTAGCATAATATTGACTCTGGAGCAGTAGTGCC
+
32432521/01322.352231224212542411454023403630324440222524241222154/42242124327/10/22252453213256524520340411234322251222246332021225040323434/32234222
@chr11_84042108_1_0_1_0_0_2:0:0_0:0:0_342/1
TTGCCTTAATTATATTTTCTCATACAAGTCCAGAAGCATCTGCAGTTTCTTGCAGTCACAAGCAAGAGGTTTGAATTTATGTATACTCCATTTCTTCTGGCTGTGGAACAGCTTCAATGATAGCAGCTGGAGCTACCATTTATTGATCAT
+
4346223236320/434222222222410440332012225042/34125121234222/3242626323531232-322132/17242122211424222432344232233-/02122502243/32210245240465822522244
@rand_0_0_0_0_1_1_0:0:0_0:0:0_10f/1
CTTACGCTTCCGGGTCGGCTGCGCACACTCAGAGATAACTTTTAGGTCGGCAGGCGTTAGAGATAAGCTCGTTACTTAGTGGGCTATCGAGAATATAGTCCCACACAGATTTAGAGAGTGAGCCAGCTGGTTATTTGAGCCATCGTTTAC
+
3205/42302123023422241043.201332232422612223604210227424224224/3+10532203/1302-41153/20221424532323343121334322/2.601243233233223234431224134512214311
@chr11_123950251_1_0_1_0_0_6:0:0_0:0:0_344/1
CTCTTTTGAATTAGAAGGAGGTGGCATGTGTGACTCATTTGAACATAAGTACACTGGGAATTATGTGTCTTTTTCATATTCTCTGCCAAAGAGACTAAAGCGTAGGTGAGAAAAAGTGAAAAGTGATAGTCTGGATAAAAGTAAACAGTA
+
421222521222224531272114332232212515/22210233432225172115.3.22121225215212325/3140523263.243242820322224122732623/1321204302124002352224-2221223161272
@chr11_61547647_1_1_0_0_0_2:0:0_0:0:0_345/1
GCCTGGCAGCTTGGCTTGGCCTCCAGGAACCTACCCATCAGTGCCTACCAGGTCCTCCTCTGTGCGCAGGCTCAGCACGTACAGTGTGGACATGGACACCACGCTGGAGCCACAGAAAAGGGTGACCGTTAGAGCTGGAGCCACCACCCA
+
332422/36422/4252221324221114122110252214221622251023544213212132267355222.3/45120221142263123227524324557562423221244311522223/122351234622,522302314
@chr11_25869234_1_1_0_0_0_6:1:0_0:0:0_346/1
TCCATCTAACTCATTTTGCGCCAGCAAAACTGGACGCATTGTTATTGCTTGGAACCATCAATGTCCAGTAGAATTTTCTGCAATGATGGAATTGCACTGCTCAATCCAAATGATACTAATCACGTGTAACTATTTTGTACATAAAATGTG
+
143213804231012330222563211234001.13243522045220421231342432212103403/21206625344.23/2333423132322300352353440202364224222753233143402/461202122227345
@rand_0_0_0_0_1_1_0:0:0_0:0:0_110/1
TCCCGTGCCACGTCCTGGCTAAAGAGTTATTCCGACCGAACTGTACGCCATACCCCCCCATGTCTACGAGTGTGGGATGTCGGGCTCGGCGTCGCTGCAAGACAACGCGGCGTACAGAATCACGTGCTGTGCAACCAATTAATGAGAAAG
+
3255522122232104023532/222/334022332/3253312320232405232732155123322233413346/5122242242520523422422221402340.5242223242432221201535122354203314220131
@chr11_107604535_1_1_0_0_0_2:0:0_0:0:0_348/1
CAACAAAGTTCTAATATCCATAACCTATAAGGAACTTAAATCAGCAAGCAAGAAACAACACCATTAAACAGTGGGAAAAGGACAGGAACAAGCACTTCTCAAAAGCAGACATGCCAGCAGCCAACAAACATGAAAATATGCTCATCAACA
+
224432332452232142342212152220222222344/.716052332342222243232313202223221363245234204253212.174224118345224135311412543422047/3001363342733332.422226
@chr11_2278173_1_1_0_0_0_4:0:0_0:0:0_349/1
GCACCAGCCTCAGCCTCACTGCCCTCCACTCCCAGAGCCCCAGGGACTCTGCTAAGGCCTGAGTCCTCCCCCCGTCCTGCACATATGCATGCACACACGCGCAGACACAGTAACACACTGCGACACACACAGACACAAGCACATATACAC
+
12322223252016226233442234634212113531/305/252432321234/331164001/32323322310224245213332./435420223305244222342222132121330/4232254242231222402242145
@chr11_81106755_1_1_0_0_0_4:0:0_0:0:0_34a/1
GGTATTGAGGACAACCTAGGATAATTTGATAATGGCTAGAAATCAGCTAACTAGAGAAAACACCAGGTAATCAGAACACAACAGAAGGGGAGGAAGATGCCAGATGGTTTAGATCAAGTTTTGAAAAGCTGGCAGACAAAGGAGGAGATA
+
430/332064321226021214325224216343/233053213-22232516123-30/5053132362250223050.03124102//132.62202251324004501222853612,44224132132262233211723422212
@chr11_86125568_1_1_0_0_0_4:0:0_0:0:0_34b/1
ATAAAAATTGATGTTTTATTCTCGTAGCTTTCATTTTAAGAAAGCAAAGAGTAATTCAAATCCGTAGGCGGCCAGGCATAGTGGCTCATGTGTGTAATCCCAGCACTTTGGGAGGCTGAAGTGGGCAGATCACTTGAGGTCAGGAGTCCG
+
434153,12122222215104223324200324,25322242345112323211232415413224424232240232544152432232231352222141140242224012241/622222025510224342.-221323722320
@chr11_115686538_1_1_0_0_0_2:0:0_0:0:0_34c/1
CATTTGCCTATGATCTGACCAGTAGGTAATACACAGCCAGCCCATGAAGGAAGACAGTAGAGGTATGGTGGTAGGAGCAAGGTTCAGAGAGCTTGGCCCTGAGATACAAGTCGATTTCATGGTGTGTGCAGGGAGGATGCAGGGGAAGAA
+
23/1231223151232243552522322531/2423231743514252/242522144212202065236251/52342752221/4242322732230223322/3600422-2343523436424221212522232124/3210224
@rand_0_0_0_0_1_1_0:0:0_0:0:0_111/1
CGAGATCCTACTACGGATTCTTGAAGGTACACACCTTCTCTCTCTTGCATCTGATCGCCCGAGTTCGTGCTATCCTCGCCACAATAGCCAGCCCACGGCAATGTTGCTAGTTGAGTGGCCTTTAGCTTCAGCTGGGGATACAGCCGTACA
+
22817222253232243410/2102232323534120421151301.322642401315222.21132323/21121342010132222243202313544220212363207104334222322035204124//22223543243753
@chr11_102947886_1_1_0_0_0_4:0:0_0:0:0_34e/1
CTGTTAGTAACTGCTTCGGTCTGTTGGTTTTGCCAGATGTGTTCACAGTCTTCATGGTACTGTTAATAAATATGGAGGTTTGTGCTCTTATTCTTTTGTTTTTATTTGAGACGGCGTCTTGCTCAGTCTCCCAGGCTAGAGTGCAGTGGC
+
25222142432324320244132302520231222//1212440223416302152226214472312131223222325246523522024323325521153202653542/23421341255133222-305513115472241/15
@rand_0_0_0_0_1_1_0:0:0_0:0:0_112/1
CAGCGTGGAGGAGTGGACTCCCAGCCTGATGTACTTAGCCTAGATGCAATGCGATAAAGGTCGGGTATTTGCGTGTGCCTACCAATATTCACCTTTCTTGCAGACTGTCCTCGGGTAACGTTCAATTGCCAAGCATGGTTCAATGCCCAG
+
625651124432212/13/1426232/122162177402303223258423202/2/20/412/12311501222223240021531120233452222231002553022202145214322334443425002642144122424227
@chr11_2989845_1_0_1_0_0_5:0:0_0:0:0_350/1
TTGTGAAAACCATTAAAAACCGTAGCTGTAAGTTCATGTGCAAATTACAATGTAGCAGTTTGCAACTCACAGTGCCTATGCTCTGTGGTGGGAGAAGCACTCTGCCCACACAAGCAGAGCCTGCAGCTGTCCTGAGCAAGTCTGAATGCA
+
3221342024334041347322434521133331440224322313352.0333/226223332422453220135203/23623221032142123121202413201351361.321522414223123/22444044422/222020
@chr11_90158735_1_1_0_0_0_2:0:0_0:0:0_351/1
AAGGTAAATCAGATAAATGGTGAATAGTAACACAATATTCCACAAACACCTACTAATTAGCATGTGTAAGGCACTAAGACACAAGGTGAACAAAACAGGCATAGCTCTGGTTGACTATTATCACCCCGCTGGTTGAGGACTATTTATTTC
+
012133145233422122223442211222154233203426544413521133231112424223611.052247213031222634254472625222223216423112222713.214/1423220541121422454.1502434
@chr11_543708_1_1_0_0_0_0:0:0_0:0:0_352/1
AGAATGGCGTGAACCCGGGAGGTGGAGCTTGCAGTGAGCCGAGATTGCGCCACTGCACTCCAGCCTGGGTGACAGAGCGAGACTCCGTCTCAAAAAAAAAATAAAAGAAGGGGCGCAGAGTGTGTGGGTACAGGCGCTCCAAGACCATGC
+
235534332213222222125022/2424423222022252528222155225322233234324615222/002/29132/2212.052402321122112100/42642622312442212324232122225/21150532513222
@chr11_26113573_1_0_1_0_0_0:0:0_0:0:0_353/1
TTCCAATGGGAGGAAGGGATAATGATGTATGTCCAACCACCCATTCCTACAAAAGCCTACAACCCATTCGTGTTATGGCCTGAACTAATGTTTCAGTTTAATTTAGAATGCTCTTGGCTGAGAGGAGGGTTCTATTCGGTTGCTTGAAGG
+
22422321225/.224211202211/02622152322122.2237222422563222233634321232432222325231323226454152124/322524423225212122214031613233112383202/2322122203353
@chr11_19917910_1_0_1_0_0_0:0:0_0:0:0_354/1
ACTCTCTGTTTTTATGAGTGAGAACTCTCGATACCTCATGTGAATGAAATCACACAGCATTTGTCTTTTTGTGTATGGGACAGAGCTACTGAAGAATTAAATAATTACTTATAAAGCACTTTACTGCTTGGAAAATAAACACTGAGAAAA
+
2423052133333202430321.3322222522/2325313453223222522242212110/22221332/30443052222410222732132112424342222.222224223462221422243342214432263113231672
@chr11_81293166_1_1_0_0_0_5:0:0_0:0:0_355/1
TTTGCATTAAATAGTGTCAGGCAGAACAGTGACCCCAATCATAACAACAAATTCTATGTTTTTAACCAAGTTGGTACATGTCTCTATGCCTTGGTTGTTCCAAGTGTAAAATGATTATAACAGTTATAGGTGCTGCATAGGTTGTTGTGA
+
22220423120302512232154285223/3405223262/1242332422215223/22134/0662/02323244342.0172319634242123023122/131222422323421143245/223013/32222322142270223
@chr11_128225594_1_1_0_0_0_4:0:0_0:0:0_356/1
GATACAGTTGCCTACAGTATTCACTACAGTCACACGCTGTACGGATTTGTAGCCTAGGAGTGATAGTCTACACCATACAGCCTAGGTATGTAGTAGGCTTGTCTAAGTATACTCTGTGATGTTTGCAAATGATTATATCACCTAAGATAT
+
4464401314325201254222365325.3333322133222211223931/30.222122143-144734016305015433312222222021.1133231024244631122432222233128/3511321443222212333314
@chr11_80240988_1_0_1_0_0_3:0:0_0:0:0_357/1
AGTCTGAGGCACATGTGTTGTGCATCACCTGATGTGAGAAAGAAAGGAACTTCTTATAGCCGTGTATACCTGTGTGGTTTGAGAAATGGCAGACTAAGCCATTTTTCATCATTTAATTTTAACCCTCTGGGTCATTACATTTACCTGAAG
+
222253433233154625754121/34425422.1242245.52/246202242.421242/33533232602325232636432232125424142203224022/223642/335121432454314322221212221104652121
@chr11_126194960_1_0_1_0_0_1:0:0_0:0:0_358/1
CCCAGCTACTCACTCGGGTTGCTGAGGCACGAGAATCGCTTGAACCCAGGAGGTGGAGGTTGCAGTGAGCCAAGATCGTGCCATTGCACTCCAGCCTGGGAGACACAGTGTGACTCAGTTTCGAAAAAAGAAAAAAAATTAAACAGTAAA
+
23123342230622344333024070242224/35.31512222254303223236144221225122121420413542165252363.212/2162664/52224342632252325933221250224465240231.311473432
@chr11_68780714_1_1_0_0_0_3:0:0_0:0:0_359/1
GGGGCTCTGGAGGGGGCTCCTCAGCGGGGCATTCCTTCCTGAAGCCTCATCCCCGCTCAGCCCTGCTCAGCCCATCCTCCTACTCCCCTCCCCCTCCCCCTCCTGCCGGGCCAGGAATTGGGTTTGGGGCGGGTTCTGCTTCCAAAGCCA
+
2152222234214532020235034423221/1.4224642/29/22:6/142320226/0443/15605222223223422254022442/315321664/211232223325223252512322402155234242322442245522
@chr11_51591342_1_1_0_0_0_4:1:0_0:0:0_35a/1
GAATCTACAAGTGGAGATTTGGACCGCTGTCAGGCCTATGGGAGTAAGGGGAAGAACTTCAAATAAGAACTAGACAGTAGCACTCTTAGAAAATTCTTTGTGACGAAGGAGTTTAACTCAGAGAGCTGAACATTCGTTTTGATGGAGCAG
+
361464222425/0220221344112221244114346753322/0222036222005/2202123/231022212452201635403213342543/232222032323123232225604426222222232236104312622322.
@rand_0_0_0_0_1_1_0:0:0_0:0:0_113/1
GGAGTGAAGCTAGGAAATTTTTCGCAAAATGATGATCCGTCATTGGACTTTCTAATGAAGTAAGCATTAGCTCGGAGCGATCGATTCCGGCACTCATCAATGATCTAGGCTCTGGAACCGAGTTCCGAGGAACACGTGTTCGTCGAAGCA
+
245233224332320362232/1335435223.6222242235522321602132224325211234301210433211/4-0223236224425107322114212529322232222332/404222043232423322220330141
@chr11_37642510_1_0_1_0_0_4:0:0_0:0:0_35c/1
TTGTTTATTTTATTGGCAAGAAAGAGTATACAGATTTCTATCAGCAGACACATGCAAGGAAGACTTCACTCTACATCAACAGAGTAGTTAAATAATTAACCTTTTTTGTTTTAGGCTAAACTAAAACATTTAAGGCCCATATTTATCATT
+
453/11322112434203232122224462142272463543644222552413321023333420026525236252222326225534/2435434/.234432221.33221132/2132/52111233211342443224523211
@chr11_31796930_1_0_1_0_0_2:0:0_0:0:0_35d/1
CCACAAATGGCCATCTCTTGGCTACTTCTGGGCCCCATGTTATACACACAGACAACACAGTCGACCCCTGGGGAATGAACCTGGGGGAGAGAACTGTGCAGGCTTTGTAGTCATTTGGACGGGGAATTCTGAGGTTATGAGTACCCAGAG
+
/1262345315425312-02501525522/1212232031202132403142333/425253223644225423220652/433142333122526633643251423011322742211222242342254246432152162424142
@chr11_106443798_1_1_0_0_0_4:0:0_0:0:0_35e/1
GTAGTTTTTAAATACACAGTGCCTAGTTCTTTTATACACAGTCAAAAATTACTGTACATACAAAAAGGTGAAAAATATGACTAATGAAGAGGTCAAAAAACATTCAATAGAAACAGACTCACAGATGATCTAGATATTGGAGTTCTCAGT
+
13235/255422203452426263722312257326734432522223402422151513312043215147201223230412/434/65503423202263412036522021342210/1243432/22422231122323232431
@chr11_38329020_1_0_1_0_0_3:0:0_0:0:0_35f/1
GTGAGGAATTCCCCTCACAAAAATGGCCAGGGAATCAAAATTCCAAAGTACTAGTTTCCTTGAATAATTACTCTTTCCTAAATTAAACTGACACTGATTATAAACTTTAACACACTTTTAGGTTTCCATCAACTCATAAAACACATGAAC
+
.0431/1341242322222242123341231025232332221230232522324155103232312171313/64922242413220/11215/4223243222202422264212222431422323123134421.22224320414
@chr11_13099714_1_0_1_0_0_6:0:0_0:0:0_360/1
CAAAGAGCCCAAGAAAAGCAACAATGATATAACCCACAGAAGAGCCAGCAGAACTCCAAAGAAGCATGAAGTGGGTCACACAGATGTGGTAGGTTCAGGCAGTTGAAATAAGAGACAAGCCTGGAGAGAGATTTCAGAGCAGTGGGTGAA
+
2214536222513235242127133622.72313340102404222203144253132002322322240131322222253.32214312052422233362233044222252325222/11552421//334343452366133333
@chr11_68522526_1_1_0_0_0_4:0:0_0:0:0_361/1
GTGCTTAAACATATTTGGGTTTCTCTCTCAGGTTTTAAATGTTTTAAATGTAATTGTTGCTCATCAGTGCAGTTATCAATGCAATGTTATATTCCTTGAGGGGAGAAAGAGGGGTCGTATTGTACATGTCCAAGGGGGGTGATAAGAGGA
+
034/2.13412521451212503/2225531433402135722202222222433442022243523223200420223433220211012322333324632212241325225221.2122232243.21255024336640842302
@chr11_66827933_1_0_1_0_0_3:0:0_0:0:0_362/1
CTAGGATGACGTCCCGAGTGGGGGAAAGGGCTGTGACAGTTACAAGCCACAGGGGAAACCCAGCTCCTTTCTGTCTCCGGGAACTGGAGTTGGTAAGCTCAGGAAAGGCAGGTGGCTGAGGACAAGGCCTGGTCTCTGCAGCCACAAAGA
+
5/24023124212222002232251413222333241542604,322124124323222412742201022213202312202323/233741/35315242033212125222231262002002525522-02232/02242223621
@chr11_58772072_1_1_0_0_0_4:0:0_0:0:0_363/1
ATCTCTTTCTTTTCCCTACTTATCCCCCTTTTCTTTTTGACAAAACTGCCATCGTCATTATGGCCCGTTCTCGCTGGTTACTGCCTCTTTGGAGCTGTTGGATACACATGTAGACTGACAAGAGACAGAACAGACATACAAGGATTAATA
+
61252336/2222121352233231/5201220112.3421252622011226221533205235312432223/5031242322223632232234222.2114232351555223222616520436303113224122552242022
@chr11_109420148_1_1_0_0_0_5:0:0_0:0:0_364/1
GTTACATGAGTATGCTATGGGATCCTGAGGTTTGGGGTACAATTGATTCTATCACCCAGGTGGTGAGCATCATATCCAACAGGTAGTTTTTCAACTCCCTCTTCCTTCCCTTCTTCTCCCCTCTAGTAGTCCTCAGTGTCTATTCCCATC
+
3124523323/213240222243331432232233243.3512416422135353212142222111103125140223212432212/204.4/2212224432043430270131442216010123241222/12325324323022
@chr11_77427501_1_1_0_0_0_0:0:0_0:0:0_365/1
CCTCATAACCACTATTCTACTCTGCTTCTGTGAGTTCAACTCTAAGATTCCACATGTAAGTGAGATCATGGGGTATTTGTTTCTGTTCCTGACTTATTTCACTTAGCATAGTATCTTCCAGGTTTATCCATGTTGTCACAAATGACAGGA
+
31452321422142321334322535353030122421531/1214323325324062342142242234525213333122122232343222/3632624221524224323442243123034111030322222340223235412
@chr11_42434572_1_0_1_0_0_1:0:0_0:0:0_366/1
TAACAAAAATTGAGGATAATCTGTATTTAATCTGGTTTTAAAATATACACTTTTGTAAGGTTTAGTGTGCCTTTTTTTTTTACTTTTACCCAACAGATTACTCAATACACAATTTATTGAGTGTCTTTATATACATGGCAGCATGCTAGA
+
154233.421222203230421202/32512.0222222343325304220452323322130462032352142/3226/4253312204173/2322224562314032224542325203333412231252522235235512527
@chr11_7510310_1_0_1_0_0_4:0:0_0:0:0_367/1
TTCAGGTTTTGTATCCTGAGATGTTTTCATTGCAAATAGGAAGACTTTATTTACATGCTAATTACGTCTGTTCCAATTCAAGAACCTCCAGCAGGGAAATGACATATAAGCTGAGTGCCATCATTGTGCTAAAAGCTTCACATACCTTCT
+
22522115245/2413353512130122232232341433.334102205225422131232123444503214344420272133322151-313/22/231262223225532222/8/572462304224322412/22326324.1
@chr11_126291325_1_1_0_0_0_1:0:0_0:0:0_368/1
GAGGACAAGCACAGCTCCATTAGGAAGGCAAGACTGTGCTAGCATGCGATCTGGGGCAGGCCGGGCGAGGACAAGCACAGCTCCATTAGGAAGGCAAGACTGGCGTCCTCCACCCTAAGTCCCCAAATGACCCGGAAAGACCACAAAGCC
+
223227.31131521250426220/13751206342/215432302/22416222230422414262324476/22/0554120411032253224322332/4221233327225422524211111022/41/232232532533352
@rand_0_0_0_0_1_1_0:0:0_0:0:0_114/1
TACAGCTTGGGGTGCTTACAGTGCCGATGGTCCAGTAGTTGAGTACCCGAGACCGAAAGTGGCATTCCCCTCGATTCATTGCAGGGAAGGAACGAACACCCCCCCAGGCGATTACCAAATGTGATGCATACCCTTGGCTGTCGTGTAGAT
+
1202325214/23123323222.322342252112403223222/43222222/34312223452650234/230132432205423434322042.043/5443134111420122401312462123234221/25723532225304
@chr11_15143517_1_0_1_0_0_2:1:0_0:0:0_36a/1
CTTTGCTACAGCCCTAGAATTAGCCATTTGTCTGAAGAGCCCTGGATCCTTTTAGTCGAAAATGGTATTTAGAGACCAAGATTTAAAGGCAACCTGTGCTCCTTGTGATTGGTGTGTCATCGTTTATATGCTCTCTTAGCAAACAGAGTT
+
252/5412622223207/22213212222633223220322053420222/24242/35122123312242.4222/2112123236/1142/43235241223243435/24222142421522313212302251314232245-024
@chr11_70377610_1_1_0_0_0_5:0:0_0:0:0_36b/1
GAGGCGCGGCAAAATGCCTCTGGCCCCACAGCAAGGCCTGGGGACACTGAGAGGGGACCTTAGCCCTAGACTTGTCCTCACAGCCCTGCTGCATGCCACAGTCACCCTGCCTGCCCTGGAATGATCCCAGGCCTCCCTGGGGCCTCACCC
+
2222233402204222-253221123323044225432232222522300122422332123722232551323332122203245225216352335413532242332222521133232225/323224543321204432441523
@chr11_77635598_1_1_0_0_0_1:0:0_0:0:0_36c/1
ATGTATAATGCTGACATTTGTTCCGTCCTTATAGATTGAGGATAGTACGGCCCTGAATTTTGCCTTTATTTTAGAAACCTGATTCAACTTAACCGAACTCTCAGGAATCTGATTCCTAAGCTGAGTATCACATTTTAGATTACTTACTAA
+
242244324034225222531/01/3/2121//222022244203/131104224/32242642412422351262/625744220221354422421221223244131.10216322223222024102422422222.321224502
@chr11_78306785_1_0_1_0_0_3:0:0_0:0:0_36d/1
AATAGAAAACATCTTGAGCTGGTGATCAGCAGCTTCCACATAAGATCTCAGTAGTTGGGCAAGAGGGCTTGAGTATGTGCTCTAACCGGCAAAATATCAGATGTATGACCTTCCTTTGGGGGTGTTAGACTGGTAAAATAAAATCGCCCC
+
4243604400143231/3/2323.514222421633362532205312221132123131327201412220434524500130421434521244232230233222212312233323233142222254232222520222521023
@chr11_20781227_1_0_1_0_0_3:0:0_0:0:0_36e/1
GCCAGGGCTGACAGAATCCTCTCTAAATCGCCACCTCTGTCCAGGGTGCTGCGCCTGATTGGCCTCCAGAGATGCAGGTGTTTAGAGATACTGTTGGAGACAGAGGTGTCCTCCCCACTTTGACCAGAATCCAGCCCTCTGGGGGAGCAG
+
23/33212133420/3301342233430451203044255443235024105324361241.0022426512/3232062023213331/524002322332345502322222512241543226222432252211323222203221
@chr11_98904321_1_1_0_0_0_2:0:0_0:0:0_36f/1
GAAAAGAGCAAGTCAAATTGTCCCTGTTTGCAGATGACATGATTGTATATCTAGAAAACCCCATTGTCTCAGCCCAAAATCTCCTTAAGCTGATAAGCAACTTCAGCAAAGTCTCAGGATACAAAATCAATGTACAAAAATCACAAACAT
+
2212/323.032644422143/3122.3332222324411315432128552/33232421.304526/2122243422206522014122442332206004524.21232016252341222222/2213122222222132252072
@chr11_45987289_1_0_1_0_0_4:0:0_0:0:0_370/1
TCTATAGACCTCAGGGCATATGATCTTATACAAGACTCATCAGCTCTTGAGGTACAAACCTCACCCTAGAACATAGCTTTTGATTCTAAACCCTGAGCGCCCTCTTCTATACCATGCCACCTCTTCTAGCTGAGGTCAAAGGCCTAATGC
+
5232355132224221233202/221243752423363233252/3531342225025542/32233026102220231.432120324221136234.252621324222024241120121422223322222742434610422243
@chr11_84262613_1_1_0_0_0_3:0:0_0:0:0_371/1
ATAATACTTGAGAGACAATATAGTGAGTGAATTAAAGGTGGAATTACAAGGATAATGAGGTATAAATCTCATTCTATCCACTAGTTGTGTGAACAAGTTACGTATTTAATTTCTTTCTCCCTGTATTTTCACATCTGTTAAATGAGGGAA
+
22332340/03421321252123552322226526334241731452202202122022411244153220501/212243124402243242452214223243323024323022511324407442240200510125642325631
@chr11_24360114_1_1_0_0_0_2:0:0_0:0:0_372/1
TACCTCCTGCTTTTAGCCTATTTGGTATTTTAGTGAGCCCTCCTTACTACCTGATTGGTCAGGTGTGAGCTGAGTTACATGCCCAGTGCTTAAAGGTGGGTGTGGTCACCTTCCCCAGCTAGGCTTAGGAATTCTTAGTCGGCCTAGGCA
+
3512422233242444222521510235223640112/363502.64/2232334110/02223533513353224440433620332222022432262123212253/44001/3132212222242212132214.43234423223
@chr11_38017746_1_0_1_0_0_6:0:0_0:0:0_373/1
CCCCTTGATGTGTCCAAGTGTTCTCATTATAAAAAAATCTTATTTAACCCCCAGCTGTGAAAGACTGTGCTCCTTATGTTTATCATTTATATATTTGAGGTTTGTCTTTTCAGATTTTTTTCCTCTTTCTCTCTCAGTCTCTCTTTCTCC
+
332225121123/1241213142020022343.3213343225541534142221622101431/53302312305244.52243/3222240523220523222223220325522222.31212542323332/40232/42342022
@chr11_122939055_1_1_0_0_0_4:0:0_0:0:0_374/1
TAAGGTCAAGAGTTCAAGACCAGCCTGGCCACGATGGTGAAACTCCATCGCTACTAAAAATACAAAAACTAGCTGGGCGTAGTGGCACATGCCTGTGGTCCCAACTACTCGGGAGGCTGAGGCAGGTCAATGACTTGAACCCGGGAGGTG
+
043232330.3220/2235323423222/113323302024102432124443232012415234203222323254241634335223243331232521021344221/2/113220/02222035222.134433332532223322
@chr11_82001824_1_1_0_0_0_3:0:0_0:0:0_375/1
TTAAATGCTTTCACCCAGAAAAATAAGTAAGTGTGCTGATAGATATGTTCATTTGCCTGATTTAATCATTCTACATTGTAAACATATATAAACAGCATATTTTGCCCGATAAATATGTATCATTATTTTCAATTTATAAAATAAAAATAT
+
2302222131322221513232226222415322122/24402222121022222412732261424/121222513203125/232253333./32-20015021223112232262123232621440237/0224112421562622
@chr11_42794128_1_1_0_0_0_2:0:0_0:0:0_376/1
AGAGTCTCAGCAGAGCCTTCTAAAGACACAGCCACATCCTCCACAAGGTTTCGAAAATTGTGCCACATTCTTACTATTTCATCAACTGTTCCTTCTTTTGTAACCCAAATTTAGTTAATGAATCTGTTATTAATGTAAAAGGCAAAATAG
+
22443725534233220537420232122012112.33523/223522411214/22223353621226323252223/22325322232212233,2425320112423333224532212252531103222322241022222/052
@chr11_36533149_1_1_0_0_0_2:0:0_0:0:0_377/1
TTTTAAGAGGAGCTTCTAGGGAGGGATACACAGAGGCTGGCAATGTTTTATTTTTTAAAGCTGGGTGGTGAGCACACAGATGTTTGTGCTCTTTTTATGTCTTAAGTGTTTCAAAATACATTCTTTTAAAAGGGGGTTGACAGAACCTGA
+
00/533043.422242422022/124422434235221023322141525022/111722644364442511.2/24242032623312447074024533402322/52234422021143012122523745251/4215360/232-
@chr11_76427121_1_1_0_0_0_6:0:0_0:0:0_378/1
ACTGAGAAACTGAGGCCCAGATAGGAGCAGTGCCTTTCCTGGGTCCGTTGGCAAGTTGGCAGCAGCGCTAGGAGTGGAAAGTCGAACCCCAGCTACTGGCCCAGCATGGGTCATGATCTGACCTGAAGGAACAGCCAGTTCCCAGGCCCT
+
500534/513522212245322222332112331223421622344314132223303527/123532342532105244414246013422221310322243214222244332134122.31324.2562/535332024/331014
@chr11_65581656_1_0_1_0_0_2:0:0_0:0:0_379/1
ACATAAAAGCGATTGTGCATAATGTGCCGCAACTTGGCACTCAGCTCATGTAAACAGTGTCTTGCTGACAGGGTAGGTCTAGTGCAGGAAATAACCGCGTCAGCAGCGCTGTCCCACATAGGACTACAAATCCATGACAGCCTCAGGGGG
+
5.3432321023514431021445334221/0241262263612131532322210622215460263/25334253/224420632222031222135/2041213232/2243241/1432123332/20232124120303224433
@chr11_28222730_1_0_1_0_0_5:0:0_0:0:0_37a/1
CTGATTCTGTTTATGTGATGGATTATGTTGAACCAGCCTTACATCCAAGGGTTGAAGCCAACTTGATCATGGTGGAGAAGTTTTTTGGTGTGCTGCTGGATTTGGTTTGTCAGTATTTTATTGAGGATTTTATCAGCGATGTTCATCAGG
+
114311421322032212520110451122322514320211312522512122422233472122000523226424223462032023232121224023231323310226125441551252342522.14535112210412234
@chr11_7960519_1_0_1_0_0_3:0:0_0:0:0_37b/1
CGGGGGAGTCTCACAGAAGAGATGCTTAATTTCATTGGGGCCACAAAATGGAAAACTAAATACCCAAGTGGTCTGCACAGTAGCCACCATGTTCCCTGAGATCGATGAGAATATTACTAATTTCATAAAAACCCCTCTGTTCATAATCAC
+
32350523421241032221243333142352/22//3452342216333323214/3110442212/21/32332/0125222435533532611422522233253134203.34341442320652132424242202223302221
@chr11_119549108_1_1_0_0_0_3:0:0_0:0:0_37c/1
CTGCGGCCCTCCTTCACCGATGGCACTATCCGCCTCTCCCGCCTGGAGCTGGAGGATGAGAGTGTCTACATCTGCGAGTTTGCTACTTTCCGTACGGGCAATCGAGAAAGCCAGCTCAATCTCACGGTGATGGGTAAGCTGCCCTGGGCC
+
13340324122127505243351343212262534/.33021431355302062223-2612202820/42556442442242032/2222/2352433520342342542633241312/24322623232221051-3444322021/
@chr11_106280243_1_0_1_0_0_5:0:0_0:0:0_37d/1
AGATCACTATAGCAAGTAAAATCTTAGAAGCATTATGACAATGCTGAGTATATACAGGGTGAGACACAACACGAGTAATGCTAATTCCTTATATTTAATTAGAAATGTTCTTATGTGAACTGAAAATTTATAGTTGCTTTAGGTTTCAAG
+
16364231222626523242447262222214222402322235022435222333402/62231323/202022122334122/25143224236212232112204323223332222364032236212302120002/30424213
@chr11_89022196_1_1_0_0_0_2:0:0_0:0:0_37e/1
TTCTGCTACGTAGAAAGTAAGATTACATTTATCAACAACATTGAAGACATAACCCTTCTTTGCCAAAGATTTTTGGCCTCCCCTTGTAAATTAGTTATACAAATGAGAAAATCACCTACTACTCAATTTTCTAAAGAATCACTAAATTCA
+
23222222003333223044356350432216034221/23242150223422121225322243122354222331022222112/2125220231312134236522143/0232022204230525/42342125223401200200
@chr11_70077172_1_0_1_0_0_6:0:0_0:0:0_37f/1
TCCCAGGGAAGGCTGACCAGCCACTGTCCCTGTCTTACAGCAGGCAGTCACCAGGAGCATGAGGCACCAGGTGACTTCAAAGCAGCATGAGAATAGCCATGAAAACTAAAACAAGGCTTGTCGACACTCCAGAAATACTCCACTGAAATC
+
354312005232032274432111344215312011423010344.314122432023212121/221512//3233222231523344142261/34082120433324/.22342411222215442325522625.50252204233
@chr11_74399425_1_0_1_0_0_3:0:0_0:0:0_380/1
GTGCAAATGGAGACTACATATCATAATATGTAATAGAGCATATGTGAAATGACATGGAGTCTCCATTTGTATCCTTGCCTGTCTCCACTTTTGCCTGTTGTGAGGCCTCTGACCTCCCTGTTTCCTAGGACTGAAACACGATTTCTCCAC
+
/24425242221/202120222442226122125/222225425222221/2342685221231242122223521144404102242024043243242224/745352222132322322/21536533326221222322/216320
@chr11_28696455_1_0_1_0_0_2:0:0_0:0:0_381/1
CCCAGTGAAAATGTTGAGACTGTAAATGAAATTATGTCCTAAAGACCGCTGCATTGACCAGGGGTGACTAGTTCAGGCATAAGTGTATTAACATGTATGTATTGGGGGTGGGGAGAATAGTATGCCTTACAATAAGATCCGAACAGATGC
+
4203513523.22322233514123234501223-742152452222222221331405105-122102012312321354424202031542/3343222862154/223211204222512233141221232301023223032234
@chr11_5863693_1_0_1_0_0_3:0:0_0:0:0_382/1
ATGTAAGATTTATTATTTATTTCTTTTTTTATTATAATGCTTTAAATTTTTGGATACATGTACAGAATGTGCAGGTTTGTTACACAGGTATCCACGTGCCATGATGGTTTGCTGCACCCATCAGCTCGTCATCTACATTAGGTTGTTCTC
+
42326232243228231323323224132243243022223045252411233125342341224630222112/267540302222222242332120245133153/1333242205125113226444124032111/15514.364
@chr11_114470807_1_1_0_0_0_3:0:0_0:0:0_383/1
ATCACTTGGGTAAGCACATGTTCATTGATTTTCTGCACTCTAATTTTACTATTTTTAACTTTGAAATTATAAATATATTGGTGGAAATAAACTTGTTTTTCTTCAAACTTTTCCTCACTGATTTTAGTATTCATTAGCATATATTGAGTA
+
226222232352411202101332213233411215.2202525342425232252334/712121252225341002153217533330310276543231317322231233322322502321/220234222342026544/2133
@chr11_1248189_1_1_0_0_0_1:0:0_0:0:0_384/1
ACCAGCCGGATGCTGACCTTGATGTAGCCCCCGCTCTGCTCCACCAGGAGGCCAGTGCGGCTGTAAGGCAGCTCCTCCCTGCGCAGACAGCGGGGTCTCTCCCTGGGCCCCGCTCTCCTGGCTGCCTGCCCACCCAACCCCCCCCCAGCC
+
2253344/032133242333231438/412433220824202663242230525222624322232/2221/273243322/327341622317433033322.220420721022423123242122220.3010/5020662302222
@chr11_22912478_1_1_0_0_0_0:0:0_0:0:0_385/1
GGCTGCAAGATGGCTGCCACACAAGGCATAAAGAAAGGGCCTGGGCAAAATGGGTTTCTTCTTACATGGCTCTCTGACAAGGAAGGGAAACCTTTTCCAGATACTCCCATCAGACTCTCCATATATCTAATTTCCCCTCAGTCTCAGAAT
+
.0122312333022/22222221603322270423212436202.37022132310236236522333551/432231322232/623/21223204232214342322236440460505222213125/2321641472243/13222
@chr11_131592849_1_0_1_0_0_5:0:0_0:0:0_386/1
TTATGATTTCCACACTTACTGCTTTTGTTATTATTTCTTGCTTTTTAAGATGAGTTAGTACTCTGCACAGACGGGTTAAATGGTGTGCCATCCAGGGCCACATAGCCAGTTGATGGCTGGTCTGAAACACATCCAGTTCTTCTGATCCTC
+
2023.253332113552320641221123042532103035223421121012222253423233234220332.333222642224344445422221834214445020423206222322414275220222443225213625556
@chr11_46150571_1_0_1_0_0_4:0:0_0:0:0_387/1
ACATCTTCGTAAATTTTCACAAAGTTAAGACACCTATACAGAGGTGTTCTCGAAGGTTAAAGAATTCTGTAATAAACGTGTTGTATCATTGGGGCGCGGGGATAGAAAGGGGCATCACGAATCTGAAAGAACACAGTGGAGATTTCCCAG
+
22222221265133141310312422522243512/131230/3141.43/42322420266/14250044252233221255323342224223323260320221243012124322322240.222212224/54523246234943
@chr11_67275375_1_0_1_0_0_1:0:0_0:0:0_388/1
GGGTAGGCGGCAGGCCCAGTATTGCAGAACTCATGCCGTCTTCTCTTCGAGACCTCGACCGCCCGGCAGGCGAGCAGGGGTGGAGCTGGATCCTCACCTGTAGGGACCGGGGTGCCCGGCCCAGGGGTGCTGGAGCCAGGGGTGCTGCTG
+
21542423333434543242/23132/4662252221422//1431222322411352224522242445422222312024330/22464620/5412251222203242223/32214/42311133222012/63264335022222
@chr11_114412594_1_1_0_0_0_5:0:0_0:0:0_389/1
ACAGCCATAGTGGGATTATTTATTATGCCTCTTTCAGAAACTTATAAATCAAAAAGACCTTACCTTAGTAAATGGTGATAAGGTCTAAACACAATTGATAAACATAAACTTGATCTAACAGATAAACATTGAGAAGCATGGAGGCAGTTT
+
0/23323222.410/247732220212341201052442224002232434603304/24224462534154344243530333223623222112104225322223422242232321354521224304212272363255412250
@chr11_93269729_1_1_0_0_0_1:0:0_0:0:0_38a/1
AGCAGACTTGTCACATTCCCCTTCACCCAGCACCCCTCCCCAAGTGCCAGCTCCTCCAGGTCCTCAGAGATAACTGGTGTTAGCAGTTGGATCCGTGTCCTGAAACTGTCAAGCCTGTATACACAAATACACTATGGTTTTCCTTCTTTT
+
3021312244021204223420423321/442234231130361.361.0244330223.12411222414133332223422441123233323633/013623/2252242-222124343627242433022312242331524242
@chr11_91389235_1_1_0_0_0_7:0:0_0:0:0_38b/1
TAATTAGACTCAAAAGTTAACAAATGCCAGTAGGCACTTTACCAAAGCAAATGAAGAAGCTCTTTTTAAACAAAGACTTATAGGGCTCAAGCATTTGTATGAACCAAGTGGATGGTGGGGTAAGAAGCTGGTTTGCAAATACAGAAAGGT
+
2/223223/32.4200/114..15234152232432337223124/32232223522101.4222326524332412522142/321324362232.233251322023532324324144342023020.2/243425312232/2222
@chr11_110254274_1_1_0_0_0_4:1:0_0:0:0_38c/1
TCATCTGACCAAGGGCTTATATCCAGAATCTACAATGAACTCAAACAAATTTACAAAAAAAAAACAAACAACCCCATCAACAATTGGGCGAAGTATATGAACAAACACTTCTCAAAAGAAGACATCTATGCAGCCAACAGCCACATGAAA
+
22225122313/2451223233442131222334142304312-24542231233350320220324524/41/1332135..2214242222225427/22/20/3242555232322222222620/4222522502223/2400240
@chr11_133210983_1_0_1_0_0_5:0:0_0:0:0_38d/1
CACCCAGCTGAGAGCTTCTTGTGGGACTCTGTCAATTCCATTCATTCCTGAATCCCCCATACCTAGAACCCTGCCTGCCTGTACATAATGGGTGATAAATAAATAGTCAACCAAAAAATGTTAAGCATATGGGTGAATTCTAATGAGCAA
+
14122433224222125123.022223343502221423222222523/242222203333343142662222223533244322522/1145042212.23455124422302/2223122362751222310422/242234222233
@chr11_74369093_1_1_0_0_0_6:0:0_0:0:0_38e/1
CTTGCTGCTGCCATGTAAGAAGTGCCTTTCACCTCCTGCCATGATTATGAGGCCTTCTCAGCCATGTGGAACTCTAAGTGCAATTATACCTCTTTTAGTTGCCAGTTTCAGGTATGTCTTTATCAGCAGCATGAAAATGAACTAAAAAAA
+
21334202/54221222234242363243212143232250121342233426262222217/322524515252212523//2322421622454242330221.11242524344254306415261221220232222131220023
@chr11_100091497_1_0_1_0_0_3:0:0_0:0:0_38f/1
TAATAAGTGGTAGAGCAGGGATTCACACAATTCTGTCATTCTAGAACCCACATATACTCTTGAGGTATTTTTTCCACTGTCTTTTTCGATAGTCTTTTTCTCTTTTCCTCACTTACTAGAGAGGAAAAGGGGCAGCAGGGCCAGAGGTAT
+
202054322416.2010/234132242.2354304123522.5363232404233130647222231022020325432322025222216225021342242222222223343246432232312-3422.22232024402222334
@chr11_71988535_1_1_0_0_0_0:0:0_0:0:0_390/1
AAATGGCCAATAAGCACAAAAACACATACTCAACATCAGTAATCATTAGGGAAATGTGAATCAAAACTACAATGAGACACCACCTCAGACCATTAGGATGTTTGCAATTTTTAAAAATCAGAAAATAACAAGTGTTGATGAGGGTTTGGA
+
2213222131232222322464454222211133214457222544-321401340023/2/1210243221331210202126461551236642436416217332222125120322452322.23251058232362232432352
@chr11_48221209_1_0_1_0_0_4:0:0_0:0:0_391/1
TGATGGGCATGTAGACTGGCTCCATATATATATGTGTGTGTGTGTCTGTGTGTGTGTGTCTTGGTATGTTATATATGTATATATCTCCCATTCTTTATCCATTCGTTGGTGGATGGGCATTTAGGCTGGTTCCATATTTTTGCAATTGTG
+
2112223545224.1222/3260222152522143.156343122222456201221222412202232324122236223625322524224222024204522014230056382203244523223224522241233222240211
@chr11_27306545_1_0_1_0_0_2:0:0_0:0:0_392/1
GTACCTATTGGGTACTATGCTCATTACCTGGGTACAAGGTACAATATACCAATGTAGCAAACCTGCACATGTACCCCTGTGTCTAAAATAAAAGTTGAAGAAAAGAAAGACTATGTAAAAGTAAAAAAAAAAAAAAGGTCATTCGAGGTT
+
5232152224430342352/3123213222443322425/36124.52142/.301/13321252332232222034321235/2303242312210.32222212123212224223243226/21/332233/1114/5213.35563
@chr11_73451338_1_1_0_0_0_0:0:0_0:0:0_393/1
TAGAATTGCATCACCTAGGTGAGACGCCCTTGGATATGATATTGCAGTGAGGTTTGCTTGCAGCTGAGCTTTTCTGTTGTGATCCCTAGGTACTTTTCTCAACTGTCTTTGTTACCAGGATGGAACAATGACTAGATAGTGTCTTTTGCT
+
2022211320216224212224532.122641122254222223722342132421223350/4132523/26083/4/1/4232252121443222.2222242232423325532602122143226444252111332031252123
@chr11_131441301_1_0_1_0_0_1:0:0_0:0:0_394/1
GTGAAAACTGAGCTTTCCAGGAAGTTTAAGCATCTTGCCCAAGGTCATAGAACTGGAAATGGCGCCAGCTCCCAGGCAAGCTCTTAGCATGACAGGCCAGCAAAGATGCAATTCTGGGAGGAAAGCTCCATTATTAGTTATTGGGGGAAA
+
53312342242/2.2222333232012210211220221252525/21235233/02751225323231222332313213440434421037240124212342222033222424311241122614322122212750642..0025
@chr11_59257874_1_0_1_0_0_5:1:0_0:0:0_395/1
CAAAATCACTAAAGGTTCTTATCAAAATGCGTTCCTGCACAGGGTAGAAAACTAACTGATAATAATAACAGTATTAATAATACAGCAGCAGCGAAAACAAAAATAAGAACCCGCTGATGGACCTATCACTTGTTACATCTAGAAAAATCA
+
222214314234/21.13622321422232362424131224302249/41/2321122/23.302213232.2-22130.32533312422513412264232420142532222.422440251224224132134024232600558
@chr11_66673567_1_1_0_0_0_3:0:0_0:0:0_396/1
GTAAAGGCTCGTTCAGAAGTGACTGAATGAATGAATGCAAACTTTTTAGGCGGGGCTGCATTTCGTTCCCTTAAACCTCCTGATTCATCTACCGTTGCTTCCGTGTCAGCTTCTCACTGGGTCATTGTCTGCTTTGGTGCTGCCCTTCCC
+
324320244215321513.6324021223532522332322244052241421/422232132443124230232321221363214410432101214322211232461044153232102323323252314214323262420022
@chr11_19971656_1_1_0_0_0_1:0:0_0:0:0_397/1
AATTTTAAAAATACTGGCTCACCCATTGGGTTCTTGATCATTATTTTCATGGAAATGAGTGGCACAATTAGTATTTCTGCTTTTTCTTATCTGTAACTTTAACAGCTAGAACATTCAAGGTGGAAAAGATCTTGGAGAACTTCTGGGCAA
+
464322123221221232/21626132213114323245423425202222320442242422461512/2342462214511/204222265125132453222122132141322622262322011353230522412213242240
@chr11_84274880_1_0_1_0_0_3:0:0_0:0:0_398/1
CAAATTTCTCATCTGAAACATGTTTAGAGAACTAGGCTAGAAAAGTGGCTCTCTTATGTGCTGTGTAGACACACTGAAAGGTCATGTTCATCGTGAAAATCATTTCAGATACTGATATTAATTATATAGTGATTGGAAATCATTTACTCA
+
244552502203322226-53523/224232342250202323324264.12133464023227423222234533336538422422140054122/10303314232323013533.42452013102225113223./653513342
@chr11_7706621_1_1_0_0_0_5:1:0_0:0:0_399/1
AATTTTCTAAAAATATGTTTGGTGGATGTATCTGTTAATATTTAAGAAACTCATTATGCAAGGGAAACACTTTTCCGAGGTGTGGTAGGTATCCTGATTTTCCTGGGGCCTCCTCAGCAGGTGGGTAGAGATAGAATTGCCGTAATAACA
+
3120212232222222222203205225322225232222222202235334465152203333531533325266423222222/322/223623312502201322252220621251412643312342342223221332305235
@chr11_67376807_1_0_1_0_0_4:0:0_0:0:0_39a/1
GGATTGGCTGTCAGAGGAGACATCTTTGAGGCCTCCCTGGGTGGAGTGGGGTGGCATGGAGTTTAAGACCCAGCCCTGATGGCCCTGTACCCTGTCTGACCTGTGGGCCCCTGCAGGCCCAAGTATCTGGTGGTGAACGCAGACGAGGCG
+
132412334522455322432322332214214/03222432305221120432013322232./-2225722026/221021206221432241223213363253522/26231543.432522330224221324133225/73/23
@chr11_35707783_1_1_0_0_0_5:0:0_0:0:0_39b/1
AAAAAAAAAACTAAAACAAAAACAAAAAGAACCTACAGTAAAATAAAATAATGAGCCTTTCCCTATTTAATTGTGAGAAACTTTGATTCTAAGGCAAAGCCAGCTGCCCCCAATACCAGGTAGTGCCACAGTAAGTGTCTAGGTAGGAAG
+
21134541242602/3335452422222/024121243334143235322123343/225524522100552121//332433371252022274/0232/4524214323//1423312131232423222052234244225263322
@chr11_100884842_1_0_1_0_0_2:0:0_0:0:0_39c/1
GGTGTTTCTGGTTCTAGATCCTTGAGGAACCGTCACACTGTTTTCCACAATGGTTGAACTAATTTACACTCCAACCAACAGTGTAAAAGCGTTCCTATTTCTCCACAGCCTCACCAGCATCTGTTGTTTTCTAACTTTGTAATAATCGCC
+
41554230022221443.2333102132323052-/122213221524332233223314121241332325123.21332312.22233212/411124353231231048211422134242/4242213645403622103120//3
@chr11_7220090_1_0_1_0_0_4:0:0_0:0:0_39d/1
ATACATTCTCCTGTGAATAGACATTTAGATTGCTTATTATGTTTTGTTTTACAGTTCTGCAATAAATATCTGACATTTGTTTTCTTGTGCACATGTGCTACAGTTTCTCCAGGATAAATACCTTAAAATGGTAGAGGGTAAACTTCTTCA
+
322023231416201018667240243144.220242413241172456232172314722534420745106140221551241332144502232230321122212152345245212622212/3223221245223222202242
@chr11_100443145_1_0_1_0_0_4:0:0_0:0:0_39e/1
TTCAAGTCCTGCCTGAGCAACATGGCGAAACCTTGTCTCTATAAAAAATACAAATTAATGAGCTGGGTGTGGTGGTGAACACCTGTAGTCCCAGCTACCAGGGAAGCTAAGGTGGGAGGATCCCCTGAGCCCAGGAGGTCGAAACTGCTA
+
2222644034-4221221322024242443604//5122242121252213244332224422421523634122243422223622/42354263224413132441333133235123222312122521523234133224245521
@chr11_87938874_1_0_1_0_0_4:0:0_0:0:0_39f/1
CCATTGCAAAATTGGCCCAAGTTAAGGAAGTGACAGATTAGTCCACAAGCCCAAACATAGTTCAATGTAACAAAATTTATTGAGCATGTACTTAGAACAGTTAATATTCTGTGGATATACTAATGAAAATAATATAATGTATTCCCATGA
+
332445123/32/6233132423410032722/2162623032212/21250220222442542123022103023603226533243720211242234.225/322522354420231352444342112210212314222/21103
@chr11_69518292_1_1_0_0_0_3:0:0_0:0:0_3a0/1
GGACTGCGCGCGGGGCCAGAGCGCGCACAGTGAGTGCCCGCCAGCACCCCCGCCCGCCCCGCAGCGCGCACCCCACCCCGCGGCGCGCGCCCCACCCCAGCGCCCTTCCTTCCTTTGCCACCCTTAGGCTCCTGCGGACCCCTCAACTCA
+
334024133232//33201214224551214162242222252233431222232511511201212242422541/4/3401412232422311221425322143223222/524232225422222657324455102232533324
@chr11_7906550_1_1_0_0_0_3:0:0_0:0:0_3a1/1
TAATTTATTTCGATAAACACTGTACTCTATATGCCTTCTATCTTTGGAAATCTATTAAAAACTTCTTTGCAGCTGAATCTATGGCCAATTTGTGTGTGTCATAGGCATTTGAAAAGCACGTGTCCCTATTGGGATCTAGAGTTAAGCACA
+
302204422332245223355322223322322330222/52042431215/220202324210622312336422222323425352314/6273263215240224252226142125214534514451453282133445222322
@chr11_14793933_1_1_0_0_0_4:0:0_0:0:0_3a2/1
TACTGGAAACAATCTATTTCTTCATATTAGTACCAGTTACATGGGATGTTTAACTTCTGAAAATTGAGCTGTACACTTTCCTGCATTTATGTTATAATTTGATGAAAAGTTTACCAAAAAATGAAAGTTGGATATCTTTACTTCCCTAAT
+
2122023110360424334.420234024221732342/20212231612312122440530433322251201424521523423200/32/53,/2421323306003111324224352.023422652432234413134222025
@chr11_66272036_1_1_0_0_0_1:0:0_0:0:0_3a3/1
AGTCCCTGAGGGTGAGGAAGCACTCGGGGGGCGCATCAGTGACTGTTGCATACCCCTCGTACAGGGCCCGCCCTCCGGCCACATCCCCTGTGGACTTCAGCACCTGTGAGAAGGATGGAGTAAATGTCTAGGATGGGCAGTTACCCGGTG
+
53212202224432222/244251225432122222121112202223423324012.442222573222123212023263413233314113.523061-251114232212323323232222634224212422321264225241
@chr11_55986646_1_0_1_0_0_4:0:0_0:0:0_3a4/1
AATATGCATTCTTCTCAGCATCACATCACACTTATTCTAAAATTAACCACATAATTGTAAGTAAAACAAATTCAAAAGAATGGAAATCATGACAAACAGACTCTCAGACCACAGTGCAATCAAATTAGAACTCATGATTAACATATTCAT
+
620206126/522244222412452462224232114242220623323331625233222335212/1242322222353241222112622440121122322122644530230122224243/35233322100522333222212
@chr11_75297803_1_1_0_0_0_3:0:0_0:0:0_3a5/1
TCTCTGTCTCTGTTGGGCAGGGGTGCATACATGTGTATAGGTGGGCCTGTCAGGCTCTGCATTCACCCGTCTGGCCCAGAGGGGTCTGAGAAGCAGCAGTTCCTGTGAGGTGTCAGCATGAGATGGGAGTGGGTAGGCGATGCTAGATGG
+
33412531224100412246342122222165522554/243226135022225367421353320122361322202241250.420052221212222232545224028202173022023511/224223111212241124532/
@chr11_124493622_1_1_0_0_0_1:0:0_0:0:0_3a6/1
AAAGTTATGGCTGGCAAGCTATATTAAGTTTATTCACTCAATAAATCCAGTGCTTCTACAATAAAAGAACGGAAGAAACACTTGGAACACTCAAAGGTTAGAGGGGGGAAATTACTGACAGTTTCATGTACCTCTTTGGGCAAAGGGTCA
+
322260312/42272222102522352320132/22223534222032242331204122203252525213232456423412063222234320322222422132202/4322323236223238233122252222/321123222
@chr11_110605115_1_1_0_0_0_5:1:0_0:0:0_3a7/1
TGTTGTTAGCCCAACCTACTTCTAGGTATGTAAGTAATGAAGTGAACAGATTCAAGGTTAATTGCTGCCCAGAGAAGAATCTATTTGAAAAGCTATAATCCTAGATCAGTTGCATCCCTGAATCAGGCAGTCCACATTCACTATTTTAGG
+
3223283412/7111202203523212275123142312316522813115133441063203232342351-17/2242324202432223/1244113234313431042223/323225421611223132/222.324/2232414
@chr11_123082627_1_0_1_0_0_1:0:0_0:0:0_3a8/1
TACCAAAGACTTTTTTTTCAGGGGGGATTGCTATTTTTAGTATTAAAATAATTGTGAGTATATGCTGAAATAGAATGTAAAATTTTAATGAATTTATGAAGATAAACACAAGAATTTAAAGACGTGTCCCAATTCTAGTGGCCTATTTAA
+
22322336222222123122652222024332222224222456322420433242214227225234305222433122241/4404,2421863133222222042330240022212331222403153224336221220035644
@chr11_36148183_1_1_0_0_0_3:0:0_0:0:0_3a9/1
CCTTTCAACAGAAATTAAAAAGGATATTAAAGCCACAGACATACCAAATAACACTAGGAACACTGGAGTTCCCGGAGACTAAAAATCAAAAGGCAACTTAGACCACCCAGCATCCCATTAATGCATACGTGAATGAGCTTCCACTGAAAA
+
01324233224122324/24151231234311121212424241133200412205322233222312222222244/52331233252225452441412323215523453221/33321/323.0125222843.425234210253
@chr11_101855481_1_1_0_0_0_3:0:0_0:0:0_3aa/1
TTAGGTATTATGTTACATTTTGACCAGATGGTTACTGTACACTGTATTTTATTTTTTTAGGTGAGAAGAAACATCAGAAGCAGCTCAGGCACAAGGAAGTGGGTCCTCTAGGGATGAGGAAATATTCTGCTAGACGAACTTAAAAAATGT
+
513262621220032012324212442113105645433303122124250531322632224730122502325232220311212.32222423412023453131422313052022122441223224133321322202222245
@chr11_66460694_1_0_1_0_0_3:0:0_0:0:0_3ab/1
TCGCCAATCCAGGCCTCCGCCTCGGCGGCATCGCGGTAGAACTGCTGGGCTCGCAGGGCATCCTCCAATCGCTTCCCGCGAAGTTCCAGCTCGTGGCCCAGGCGTTTCCACATTTCCTGCAGCTCAGCCAGCTCTGGACCTGCTGCTGCT
+
53331.5221522424236133463314315442242205123412222713223523311313223343533021.223135422/3332204623/122252.3/2322203/22442330324222322243233223322061512
@chr11_11679359_1_1_0_0_0_3:0:0_0:0:0_3ac/1
ACAGGGTCTCACTCTGTTGCCCAGGCTGGAGTGCAATGGTGTGATCATAGCTGACAGCACCCTTGAACTCCTGGGCTCCAGATCTTCCTGCCTCAGCCTGCTGAGTAGCTGAGATTACAGGTGGGCACCACTGGACCTGGCTTAGTCATT
+
234510012/2442312422222451514302421142522023-221513122114233222145326203.413132136022211226221233543622222232322322420/400422210223338125220/33022/213
@chr11_108588176_1_0_1_0_0_1:0:0_0:0:0_3ad/1
ACAGGCATGTGCCACCACACCCGGCCAATTTTTTGTATTTTTAGTAGAGATAGGGTTTCACCATGTTGGCCAGGCTGGTCTCAAAACTCCTGGCCTCAAGTGATCCGCTTGCCTTGGCCTCCCAAAGTGCTGGTATTACAAGCGTGAACC
+
41417232132322012421222331210524523213233502246672422/2032/2232324105621213426335241210224223213216323453/42311223551324224133024121433022422353224222
@chr11_89877153_1_0_1_0_0_4:0:0_0:0:0_3ae/1
TTAAATTTCAGCTTATGTATTATCAAGGCACATCAGATATCAATAGATTAGTTCAAAATGTCTGTTGTGAGGTGCTTTTTTGATGATACTGGATAAGAATGAGTCGGAATGAACATCACTTGAAGAGAGATACACATACAAAAATTACAC
+
2230301246342323601542252425221253542214342222213252235225522043014/623211234206232252423223132421422221623502243542143123244474134//230123223.4432232
@chr11_82581370_1_0_1_0_0_5:1:0_0:0:0_3af/1
CCTAGGACAAAAAATAATTGGAGGGAATAGTTGAGACTCTAGGTAAGTGAGGGATATGTGATGCTGCGAGATCATGGGAAGGAGGGAGGGAATGGGGTCAATAGCACCAAGAGAAGGTCCTGACTTGGGAACCCCTTCTCCACTGGGAAA
+
51233044422.3231412511315241226213/040/4233222223103240422221432322023405021232534243226.222433222313222520404432312232224222224344/412212522233102215
@rand_0_0_0_0_1_1_0:0:0_0:0:0_115/1
ACGGGCCCATCCGTAGAGTGCTGACATTGGAACTACCTCGACGGGTTTCGCATCGTCCGGAAAGCACTACCCATGTGCGAACCTGGACTCACTTGGGCTACGGGTAGACTGTTGGACCACCCCGATGCCCACATTTCCACCTCCCAGAGG
+
23023227444560428305145230242115323422222324231/302122620412325623334/433072214222232212427332261421521253217222524323531/22224/3123402322202222312265
@chr11_64594439_1_0_1_0_0_4:0:0_0:0:0_3b1/1
GTGATTGGCTAGAGCTCACCACAGAGGCCGGTTATTGGCTCAGCCTCACCAAAGTGGCTTGTGATTGGCTCCAGAGGACTAACCGGGGAGTTGTCCCTGACGCCGGGCCGCCCGTTGGCAGGGCCCACGTGTACTAGGTGGGTGAAGCTG
+
1222222225526420211443422321024363112422222403242320434512436/026232022262222234212242305/32025153/224245423324233242201210346062323342225111541243242
@chr11_43817651_1_1_0_0_0_2:0:0_0:0:0_3b2/1
GACCATGATACCCACCTCTTCACAAACCTCCAGAGATTTCCCTCTCACTCAGAGTAAGAGCCAAAAGGCTGTGGCAACAGCCTAATAAACGGTGTGAGTTTATTGGCTGAACTCACCTCCAACTACTCTCCCAGTTGCTCCTTAGTTCTA
+
233222035313242124-2/2/4222450213525-2.233025202103522222324233622204124222400221220222216234223142125152054322/42222440232212233222063124133127322112
@chr11_67808006_1_1_0_0_0_3:0:0_0:0:0_3b3/1
ACAGAATGACGGGGAAGGGCCCGGGGCCTTGCTCAAGGCCGATGTGGGGTGGGGGCAGATGCCAGGCCACCTCCAACCCGACCTGGATGCTGGGGCCCCTCCAGCTCCAAAGCCACTGCTCTCAGGGCCCAGGGCCCCTCTGTGGGAATC
+
02141.52/2423514/235611222404225414324421/221122/335222352332672312421202212-2421643321224224242433.2032225323/44422223137443053242224116.233335332534
@rand_0_0_0_0_1_1_0:0:0_0:0:0_116/1
CCGCTCGGACTAAAATCGAGTCGGCACTGCGAACAACTCTGCGAACGGAATAATCAGGAGTCCCTAAAAAATGCCATAATCTTTTCACGACCGCCTTCATGCAGCCCATGGACGGGCCCTCCCCGATCGTGGTACACAGCATCGTATGAG
+
165335632211322112320/552432443352124235223342433400123413/1223150522122342412320442453430343242221123112021326255522244354202222164202622224414202536
@chr11_2549824_1_1_0_0_0_2:0:0_0:0:0_3b5/1
TACTAGAACTATTCCACGACAAGACAGGAAAACACAAAAGCCTGGCCACGGAGAGGTGCTAGACCCAGTCCTGCCAGAGTCCTGATGCTCACGGCCCACATTCAGGTGGCTTCCGTGGGGACCCCGTGGGCTCCAGACACAGCTGGGCCC
+
4427222147542232235122212231/0113122644114350512322440222243122.23322243302512321223222/2214212220112153222301102512123330221212421341232423/222321242
@chr11_25967427_1_1_0_0_0_1:0:0_0:0:0_3b6/1
TTTCACTGGGGTTTTCTGTATTTTTTGGATTTGTATCTCAAGCTCTTTGGCAAGATTTGAGAAATTTTCATGAGCTATATTCTCAAATATATTCCAAGTTGTTTATTTTCTCTCCTTCTCACTCAGGTAACGCTACTGAGGCACAGATTT
+
2212222132263612856/223224250128/23413412114220233222324/23242313135221122153522/04432524261052221221231226335220463103423/333512322252232233132122227
@chr11_55283052_1_0_1_0_0_3:1:0_0:0:0_3b7/1
CTGCATAGTATTCCATGGTGTATATACGCCACATTTTCTTAATCCAGACTATCATTATTGGACATTTGGGTTGGTTCCAAGTCTTGGCTATTATGAATAATGCCGCAATAAACATACATGAGCATGTGTCTTTATAGCAGCATGATTTAT
+
/2342136324422333124131204250242441662221213202/435222107.3641625232/132342233420.24122212422361224132132312433210241623121253523145/11010333302233223
@chr11_104245884_1_1_0_0_0_0:0:0_0:0:0_3b8/1
GGGCTTTTAAAAATGTTACCAATTTTTATATGTTATCACATTAATTCTTGCCATTTCTGTATGGTATTCACTTCAAAAAACCACAGTGTAGATACTGTTATCAAGGCGATTTAGTCAAGTCCTTTGTCTCAGATGTTTCAAGTCTTTGTC
+
0234033332341011611244423223252224032422343243.12531313312523142033/0522224324223122032220.633201122230222254220436/33344442225221226242042122.3256124
@chr11_17207686_1_1_0_0_0_3:0:0_0:0:0_3b9/1
AATTAAGGTAAGGTGATAGGCAGTGGAGTTGGAGAAAATCTCAGTTTTAACTTGGTTATCAGGGAGGACTTTACACAAGTGTCACCTTTTCAATGAAGACTTGAAGGAAGCGAGGGATTAAGCCATTCAGTGATTCAGGGGAACAGTCTA
+
123200233122422302282424233324243232332322354332433323422224/2342220224/2323234223024261422322511213102324251252426332043114743082124/32/632/222216322
@chr11_21977912_1_0_1_0_0_1:0:0_0:0:0_3ba/1
AAATGACAATGGAAGCACAACATACCAAGACCTATGAGATACAACAAAAGCAGTACTAAGAGGAAAGTTTATAGCTATAAAGGTTTACATCAAAAAAGAAGAAAAAATTCAGATAGAAACCTAATGCTGCAACTCAAGGAACTATAAATA
+
2221124356133230440022423322222012202232425225423222244212/1/4422232252222022142314152222224342212//02343121062230271.35522512/4222242622423442.553312
@chr11_34110016_1_1_0_0_0_2:0:0_0:0:0_3bb/1
TAACTGTAGTCTCAAACTCTGGGCTCAAGCAATCCTCCCACCTTGGCTTCTTTAGTAGCTGGGACTATAGATGCATGCCACCCTGCCAAGCTAACTTTTTTATTTGACTAATTTTTAATTTTTTTGTAGAGGCGAGGTCTATGTTGCTCA
+
26136252325232142275400123452242233323222143334122124033220340321222124524441227222/322052262424026454243243/3234223330123112155265432/21121/5244.4303
@chr11_103381742_1_1_0_0_0_3:0:0_0:0:0_3bc/1
GGGACCAAATCAAACAAACAAGTTTCCGTCTTTAATGAAGAAAATTATAGAAAGATTCTGAGAGGCATTTAAGAAGACCTAAATAATGACATATAATGTGCTATTAATGTTGTAGAGATGTCAATCTTACCCCATATTTTATAATTCAAT
+
32531524223222222042212210232222432222321653162.133356.12343212064111252215344534416222156.322420254132252112420024521433412212252522/2432342201232312
@chr11_120949478_1_0_1_0_0_2:0:0_0:0:0_3bd/1
GCGTGGAGGTCTTGTAGTTTTAGTTCTATGATTTGTATTTCTGTTCAGTTTCTGGTCCATGGAGATGCTTATCATTCTTGAGACTGGCTATATCTTCTTAGATTTCAGCCTTTTACATTTTATCAATTTTTACTCTATGTTTGGAGCAAA
+
04./3521123442620253712232166542252320232124024414321442326223632435233223222213042133234134224552012222234041151226433/2322527/42142/313.433342302213
@chr11_1037369_1_1_0_0_0_5:0:0_0:0:0_3be/1
ACCCCACAGCCCCGCAGAGATGTCCCAGCAGACGAGCAGCCCCCGAGTTCCTGTCCTCCAGATGGCGGCCAACAGCGCTCGAACGGGGAAGAAAACAGCTGTGGAGGGGTCTTCAGGAGCAAGCCTGGGAACTGGCGGGCTGCAGAGACA
+
02322322/53204310534.41221441452152254324/22164210241240420411112211222230212324052122.2/034324341/4.1221665222415120225222217222334.22362053122212023
@chr11_95391682_1_1_0_0_0_8:0:0_0:0:0_3bf/1
CAGATGTGGAGCAGACAGTTTTTCTTTTGATTGTAGCTCTAACAATCCCAAAGAGTCGTTTATTCATTGTGTTGGTGTTTACTTGGAAATTACCATGAAAACTGAGAAAAAGGGGAAAAAAGACATGTCAAACATTACAGTCAAAAAAAG
+
2222352/524242213222112164342222221023301202313232322022352143674002642221242331513256273234422.2524242211132.2269522/22422361302232316432422312212082
@chr11_22715832_1_1_0_0_0_2:0:0_0:0:0_3c0/1
ACATTATTCTTCAGAAAGTCTCAGGAGCTGTTATTGAAATGAGCTTCCTCATTTTAGTGTGAATGGAAATTCTCCGGGTGGCACGAACACACGTTGGCACTTAATTTCCAGAGGCAAAGTGGGTATGGCGGACAGAATACAATCTGGAGA
+
222544152720431243142412234415/2120344344332331222451624224/2-02/3,/2022252/24.22252222235541/32232520335/22226421031212204254512251342240222445324420
@chr11_107229459_1_1_0_0_0_1:1:0_0:0:0_3c1/1
TGGGGAGTCCTCAAGACCAGCTTTAGTCCTGACACCAGCTGCAGGTTCAGAGGTCCCGAAGGCCACTCTTGGGTTCAATATTTTACTGGAAAGACTCACAGAATTGACTAAAAGCTGTTACTCTCATGGTTAAAGTTGATTACAGTGAAA
+
23321222022/3454225212523534422232253332224454.234312062323234152612232221212422037214533214622530423264224633222062/244052226322423152.25402231330722
@chr11_60791749_1_1_0_0_0_3:0:0_0:0:0_3c2/1
TCCAGCCTGGGTGACAGAGAAAGACTCCATCCCAAAAAAAAAAAGAAAAGAAAAAAAAAAAGAAAAGAGAGAGAAAGAGAACGAAGGGAGGAAGGAAGGAAAGAAGAAGGAAGGAAGGGATGGAGGGAGGGAGGGTGGGGAAGAAGGGAG
+
246222254732362242005421222037040/32224/11337/232322223/62420/153206/2112173/23322244132122124450200150223312110532334.6422400232352223662/224324110.2
@chr11_43362946_1_0_1_0_0_2:0:0_0:0:0_3c3/1
TACTATACAGCCATAAAAAAAGAATGTCCTTTCATTTGCAGCAACATGGAAGGAACTGGAGGACTTTATAGTAGGTGAAATAAGCCAGCAATGGAAAATTAAACAATGCATGTTCTCACTCATGTGGAAGTTTTACAAAGTTAATCTTAT
+
1540422121332242101512524452/222122632/25121452.55132252426722722420622237132734215222023334243224232222423114224531313400420303.128324.20214,42/22143
@chr11_119620137_1_1_0_0_0_4:0:0_0:0:0_3c4/1
GAGAGGCTAAGCCACCTGCCCAAGGCCAGTTAGATGGGGCATAAGGCAGAGTCACCATGAGGAGAGTCAGAGAATGGTGGCGCTGGGTACGGCCTTAGCAGCCCTCAGTCCGAGGCCTAGGGGGAGGACGGGACAGAGTTGAGGCTGTGG
+
22215/322/232231222322251224202623426/633132.4043332235113252/21220/2322212222333/522221223103660232220423324421223242234-052323424622431524450/236443
@chr11_60261369_1_0_1_0_0_2:0:0_0:0:0_3c5/1
GTCTTACACTTTTGATCTCATCAGAGCTCCAATATTTTTATGTGTTCCTTGTTCTTAAAAATAATTGCAGTTGTTCTAATTCTTATTTTTAAAAAAAGGACAACGAGGGGTAAATATTTTGTCAACTGTCAAGAGAACAATCCTACTAAG
+
223224122253502220246120552321225232222326311132203242202/20510222423052143/222256455143402433412544/321332246/512243333130313032212323502212424222202
@chr11_57361735_1_1_0_0_0_5:0:0_0:0:0_3c6/1
TGCTATTCGAGAGGAATAGAATTTTCTCGTTCTTATTTTTCTAGATCAGGGCTCAGAGTCTGTAATGTCAGATGTTGACCTGTCAAAAATGGATAAAATGCAAAGGGTTTTTGTCTGGTAGAGATGTGAATGGGATGATAATGATAACCC
+
2173314223122242247022222235123/22231412222262433402242122432113220462221022422322322224221222203362223314/352022222432224435/2022332/232122453/242215
@rand_0_0_0_0_1_1_0:0:0_0:0:0_117/1
ATTCTAATTGTCGTATTGCTGAAGGCACTGATCACGTGGCCCCACGATACCCAAACCCGATGCTAACATCGGTACGGACCTGGCCCCTTGTCGCGGTTAATCTTGCAACTACGGGGTGCAACGAAGAGGGTCCGTTTGCCGTTGGGCACG
+
35124422221254242232201323315221046230313532452231225514202336102145521342222.326225005340334312036221336222233252323412445210426113622.2532/732242/02
@chr11_107118158_1_0_1_0_0_5:0:0_0:0:0_3c8/1
GGCAAAGGTTCTATAAATTTCAATTAGGGCCAGAAAGAATTCTACCAGAAAGCTTTATAATAATTAAGCAGAAATGTGAGTCACTTAAACTAAATATTATGGAAGTTTCACTAGAGATTTCTTTCTCCTCAAAATGGCAAATATAATAAA
+
224202211022535342343256/2422-322242044303257224223233242353512201124232534/12/332542523225224.320242441424/024123432222226524321274222223332032213/54
@chr11_117016070_1_1_0_0_0_6:0:0_0:0:0_3c9/1
AAAGACAATCTTAATTAAGCACTTTCCCCTTCCACTTTATCCACACCTTTACTCCCGGCCCAACCCCTCCCCATAATTTCAAGCTGTACAACATGAGGTCCTAGGGTGGATCCGGGTGGTCTTTCCTTTCTCTACGCGTAAGCTCTACAA
+
3402206755/231122230222112222221522134104252122202212253103201.0314316241033260425761332234541/22001/22/3301563231503132311234311212233721353323020242
@chr11_119859953_1_1_0_0_0_1:0:0_0:0:0_3ca/1
AAGTGGACTCGGGACTGGCCGATGTCTGGCCAGAAATGCCAGGCAAGGGAAACAGTGACTCTAGTGGGGTCAGGAGAGGGGCATCTGCTGGCCCAGGAGCGCAAGGCAGAGAGGTGAGTCTTTCTCAGGTCGGTATCAGGTCCATTCATT
+
2213310202264221233232225232133223324032122151232326221012352120422055222522534323231485130104212413121134403/02211323253312336032433/2/42231233322316
@chr11_57374380_1_1_0_0_0_1:0:0_0:0:0_3cb/1
TTCTGTCTTCTCTCCCTCCCTACTCATCAAACTAAATTGTTCAATTTCTGCTAATGCACTTCAGCCATTTAACTCATGTGCACACATGCACTTACCACATATATGCATATACAAGGATATACTTATACACGTCTACACATGTATATGTAT
+
254/2/322/112035242042222230213/2432224252413530332200233322223203232-20621110322304/22532424553420032221341.14420043250241454243013352322224340124/23
@chr11_133044586_1_0_1_0_0_2:0:0_0:0:0_3cc/1
GTGTATTTCTTGTCTCCTGAAAAATAAATTTATGTTTGCCTATCTATATTTTCAACTCTCTGACTGTTTTAGTCATTCAACTCTATATTATAATTCATTTATGATGAGTGTATACTTCGTGTGCTCTAGAAAAAGAGTACTTTAAAATAA
+
4132122/34344426222257226524524443212220422235033233232531542621251324231152223422122222367232253332072221322312222241132420.18161221221/5442115322253
@chr11_118310556_1_0_1_0_0_7:1:0_0:0:0_3cd/1
GTGAGGCAATCCAGTATGAGTTGAGGGTATGCATTGAGTAGCGGTTAACCTCCGAGCTGGTAGTTTTCAGTGTAGAAGCAAGCACTTTTTTTTTATTTTTAACATAGCCTTACTAATCAATGATAAAGTTCAAAAAGGGAACTTTAGGGT
+
.600035201027223201412122011322112132422205405222424003421422/220.1224410132342322223302124642202244123417132435331224431411304423125212/2113235130251
@rand_0_0_0_0_1_1_0:0:0_0:0:0_118/1
TATAATCCAGACAAATTCTGGATTCACGACAAATGGTCCACGCGAGAGGTGCCTGTGAGGACGTGCTCTCGGCACAAGACTATAAGGGAGGAGTACATGTGCTGTACTCATGGTGGACCTACCCCGTATAGGTCACAGGGTTCCGACACC
+
13225426372221224/22225342102232500322241122042823412447222322152244423401341250243616312/426/1/5222223311312232/4422406311222411323325402132222454324
@chr11_46683033_1_1_0_0_0_0:0:0_0:0:0_3cf/1
CTTGAACTCTTGGGCTCAGGCGATCCTCCCTCCTTCCTTGGCCTCCCTAAGGGCTGGGACTACAGGCATGAGCTACTGAGCCTTGCAGAACTATGACTTTTTTTTTTTTTTTTTTGAGACGGAGTCTCACTCTGTTGCCCGGGCTAGAGT
+
1213421212332.22125241250220422222423524222222433324442441/3/320315242240245123203101125223132121214222224132242222363364.20223222732211342121330,0014
@chr11_32707228_1_0_1_0_0_0:0:0_0:0:0_3d0/1
GAGTTCTGAGGACGAATGTGACAAAGCCTGACTTAGCTTTTTTTTTTTTTTTTTTTTTTGAGATGGAGTCTTGCTCTGTCACCAGGTTGGAGTGCAGTGGTGCGATCTCAGCTCACTGCAACCTCTGCCTCCCAGGTTCAAGCAATTCTC
+
2242242355272385134323224232523212/3/0221320421532221142240433223634302223122311122222425033/225221322222226314102032132322132241132102222343244443433
@chr11_32099226_1_1_0_0_0_3:0:0_0:0:0_3d1/1
TTTCTTCTAGGGATAGCCCCAGAGGGTGGCCTGGATAGAGGGTGATGGCAGTGGAGGTGGGGAAGAGGGGCAGAAACATTTTAGAAGTAATATTTTGGTGATAGAATGAAAAGATTCAATCAGATAGAGAGAGAGAGAGAGAGATGACCC
+
24333221125224650322322311422134142412020331321/21332122371223201342/4211220233243142352153311/4114212221122524321232234222152212312642314021332227220
@chr11_113450247_1_1_0_0_0_4:0:0_0:0:0_3d2/1
GCTGCAGACCCTTGCAGAGTGTGTTCGAGGCAACCCCGGGCCCTGTGTGCAGCCTCTGGGATGTGCTCCTGAAGCTTCCTCACCCTTCCTTCCTGGGCTGTCCTGGCGTGTTCTGTGGAGTGTGAGAAGTCTTCTAAGGCTGTGATGTGA
+
5253062224523244333.523134202224436522222021224311331125224322452225432036322523812022212213134124222225241032251222023124540322263512234253224382322/
@chr11_24764205_1_1_0_0_0_4:0:0_0:0:0_3d3/1
AGTGGATAACATTGGAAAAACCGTTCTTGGCATTGGCTTAGGCAAGGCTCTCATAACTAAGAATCCAAAAGCAAACGCAATAAAAACAAAGATAAATAGTTGGGACTTAATTAGACTAAAGATCTTTTGCACAGCAAAAGGAACAGTCAG
+
32202422521422262121423224222222422212/24226422223302342223324460/152210154052423226/362124237300323222523612222243152022102222252223/7223203226405334
@chr11_37998625_1_0_1_0_0_4:0:0_0:0:0_3d4/1
GATGTATTATACAACGTTTTAAAATATTGAGATATTATTGCTATTTTCACATTGTTCTGATGTTTTATTAATTGTTGCAGCTGTTTGTTCTAAATAATTTAGTTAATATTTACCTGCACTGATGCCCTGGGATTGTTAAAGCTAAAGATG
+
332231332430371041131422232124362223040343613241021234.23262344002822252224152326116223024231312323/21146222424206223225352042324224440422214010022122
@rand_0_0_0_0_1_1_0:0:0_0:0:0_119/1
CATGTCTCACCTAGCACAAATTTGCAAGATATGAACGATACAATGAGTAACTTCATAGAATTGGAGAAACGCTGAGCGCAGGAACACTCGCCTCCTCAGTTAAAAAATATGTGCCCATGAAGCTCAGTAGCCCACTTTGGCCCTATTAAT
+
55542225625221223201045222215513041203232224252432233210342212152362222211/503126235/31222+3270233222310/23052001321240144151.240642242211233212313022
@chr11_22846914_1_0_1_0_0_3:0:0_0:0:0_3d6/1
CAGAATGGAGCATGCCACTTGAAGCTAGTGTGGTAGTGGAAGGTGATGAGGAATATTCCAAGGAACAATTACTCACAGTGGACAGCAGCAGTGGCTAATGACAGTGAGCCACTGGAGAAAATCCTCCTGCCACTATATAGTTTCAAGGTC
+
244602442023525202153/23/424222331342234216320242302/3/454721623521242323340433222023221102324202132/2320242432221242321422.02233122324242344222222222
@chr11_124946293_1_0_1_0_0_1:0:0_0:0:0_3d7/1
CTGCCCCCACCTCTGCCACACACATGCACACACACACAGGCGCCCTGACCTCAGGGAGGTCGACAAAAAGCAGAGGTGCTGCCAGCTGGTCAGAGCCGGCGGAGGTGCTTCTTGTGGGCTGGGGCCGAGCCGGCTGCAACAGAGGCCTCA
+
23260123322122222222243273051442222235225425/5144223232113.425314224402121004422432121133565424132/212011433524422303323433101332134552/43532050222232
@chr11_76220800_1_1_0_0_0_2:0:0_0:0:0_3d8/1
TTATTTTTTTGAAAAGAGAAAGCATTCATTAAAAACTGACCAGTATAAAAAGTTAGAGTGAATAACTTGTCCTCTTTCCTTGTCCTCTGTCTAGTTCTCCCTTGCCATTAACAAAAGCTTAGTTTCTTATATATTGTCAGTGTCTCCACA
+
3212522121222640243153224212233222246123232122401232632547272432-1422246252720233323242/3325324/634442223422222221232333522222205224213532261230124036
@chr11_47396051_1_1_0_0_0_4:0:0_0:0:0_3d9/1
CTCAGGGCGTCTGGTACCCGGGCTGACCAGCGACTGGGGTGTCTGCACCTCAGTGGGCAGAGGCCCACAGCCTAGGAAGGTGACACTCCTGAAGGCCACCCCTGCGGCCAGTCATGCCTGTAGCTCCATTCTGCAGATGCACCTGTGGCG
+
23342426332-5105235/32224/312722602322234202221216402045234253352/5246/3122432244102681232122243322024.03212032441222255421322244443253232132233134352
@chr11_99021770_1_0_1_0_0_8:0:0_0:0:0_3da/1
CAGAAAACGGGATCAGGGTTCAATGACAAAACTATTTATACTTATTTAAAAGCAAAAATCATTGCTCTTGAATTTTTATCAATTAGGTATTTGATAATGGAAATTCCAAAAGGTGCCTTTAGTAGAATGTTTTATAATTGGATTAGAGCG
+
222222304312223312246345223433241212016533210401125142222514242122252322123/56321225132423424-40142322432143322002630255424112642222221222221220132554
@chr11_5115014_1_1_0_0_0_2:0:0_0:0:0_3db/1
ACTTAGGTGGATAGTGCACAAAACACGGCAGGCTTTCTAAAATCCTACTTTAAATTTACTGCCATAATTGATAAAAATTACACACAAAAACTCTGATTGACTGTCATTTATCATGTAAATTGAATATCAAAGCTTAGGCTTTAGCTTTCT
+
321201137321312201021012/2/3221521023251514212222131225223/30242204142343127220222441361212/322223123/22/12411/212/3222/41325312422252344024222/244222
@chr11_31542330_1_0_1_0_0_3:0:0_0:0:0_3dc/1
TCAAATATTCTCCAAACTAAATGGACATCATTCCTTAACCTGGTTTTATATGTTAGGGTTTTCACACACCTCACTGTTCTGATTAGTCTTTTTATGCACCTTCTAGTCTGGCTTTCATTTTCTCCTGAATCATGCCCTGACCTAAATACA
+
12.23225.5/22,2243235231485-3523201135352600213.227432502432223342233523443/4453233232012/224532330221212144232122/33322381232026232223223232435222432
@rand_0_0_0_0_1_1_0:0:0_0:0:0_11a/1
GGATGCGGCAGCGTACGGCAATCTCCTCCAATAACCACTTGAAACTGTCTTTTGGCACCATTACGTTGTCCTCCTAGAGCTTAAAATAGTACCTGGCTACAGCAATGCAAGTCGGTTACCGGCATCTCGTCAACAACAAGGTAGAGGCCA
+
2322352400622001234016.33252.22323130345112221133333742204312112052252212203533501233031312223325326326201522403234221201220-5324332722244742222122242
@chr11_64785702_1_1_0_0_0_1:0:0_0:0:0_3de/1
AGCATTGTCCAGGCCACTGGGGCGCAGCAGGTTAAGGAGAAGTCCCTGTTCTCTGCCAGGTGGTGACATTGTTGCAGAGCCCCTTAGGGGACTCATTATTTCCCACCGTGTATCAAACTGAGTTGAGCACATGCCTGACCATAATCGGCC
+
162/2240642213541045472/4421/063223050253723/332342/6/24-1240/23222424220322243252332221234231022524244040142224272538334/5402712123322721423335122252
@chr11_95380299_1_0_1_0_0_7:0:0_0:0:0_3df/1
CAGGGAGACCAAGTTCCCTGAGCCCTAGTTTCTATTCCAGCTCAGCCCTGTGCAACCACCTTTGTAGCCTGGCAGAACTACTAGGGTAAGTGATGATCAAATTTTGAGTGTGTCCTGGCTAATAAAAATACTACTACTCATAACACTAGT
+
321135412.4312223450540224.24752130350/432214231231412340453127/41312/32024352/42/12232324134222023/230422125222272602/2352353422605302612256222450430
@chr11_134000676_1_1_0_0_0_0:0:0_0:0:0_3e0/1
TATAGTCACTCTGTAGCTTTTAATAGCAGTGCCCACTGGTTTTACTGCCTGCTTCCCTGATTATACAAGACAGAGACAAGCACCTTGCATTAGGCCTTCAGGTATCCCCCAGAAAGGCTGGAATAGACATACACATTAATTTGCAAATAA
+
413324234322442032552322134423333122135425352703372230635513213222332124321120322143/621125242/222122423252423210622422472/27332421336331240.327234321
@chr11_98202935_1_0_1_0_0_3:0:0_0:0:0_3e1/1
CCATGAAGATTAAATGGGATAGATAGTATTGTATAACTTTTAAGAATAAAGTAAAATCAAGCAGCCTCATTTGAATTTTACATGCCTCTACTTGCCCATTGCACAATGTTAGGTTATGAAAGCTTCCAGAGTATTCGTATCTTCATTTAA
+
1402062/24225231.4053242243222422/321363525234230222441522324503.2201332132312/33322227433412005156304.322256245202422223541322542202533122215220220/5
@chr11_86828233_1_1_0_0_0_5:0:0_0:0:0_3e2/1
AGAGTCAATAAATATGGCAAATTTCATTGTTGTCTTATATTAGAAAAGTGGCACAGTCATGCCAACCTTCAGCAACTACCACCTTACCTTGCAATCATCAACACTGGGGCAAGGCCTTCCAAAGATTATGACTTCCTGATCATTCCTGAT
+
3222423222233336302102411.4232043254613124412552242223237222320232223440221320.1262.0322202431.0322314224442425720232/1/10214/232/32263232224131326534
@chr11_109827851_1_0_1_0_0_3:0:0_0:0:0_3e3/1
GCACATCTTCTTTCAATAACTATTTCAAACACGTTTACAGATAGACTCACGCAGGCAAAGTAACCACAATTACTATTTTTAAAGTGAAATACGTTAATATGTTACCTATTCTACAGCAACACGTAAGAACCTTCGGAAGCAAAATAATAA
+
/44541432722230531412222624414234621245242052234/3342.314271344314352534.22204243024222243502.33/522234432652443522222633/2031362522021322.64311522303
@chr11_76337750_1_0_1_0_0_4:0:0_0:0:0_3e4/1
GGCTAGTGACCTTAGGATCAGAACAAATTGGGTCCAAACTGAAGCTCCTTAACTCTGAGCAGGTCACTTCATTGCTCTGAGCCTCAGTCTCCTCATGAGTCCAGTGGAGCTATGGCCTCCAGATCACAGATCTAAGAAAACATAATGAAA
+
21220225/22/31242242220222642212342522/133223512327152220232112431322127222223232222433234211421222422236113332421.3222446100126/551425221422443433221
@chr11_19081819_1_0_1_0_0_2:0:0_0:0:0_3e5/1
TTGAATAACAAGAAAATCAGTGCAACCTGAGGTTTTAAATAATAATTTAGCTTAGGGAAGTAATGACTTCATTCTCGCCTGCCCCTAAATTAAAATCAGCAAAATCTTTCTCTCCATAGTTTCAGATTTGAATGGTCGAAGAGAAGGGGA
+
21/423226334423225224222422102523202441223132562244.22124610121222263221222102323220220421332342221151016205214213112243226242/21244522415433322213433
@chr11_220906_1_0_1_0_0_3:0:0_0:0:0_3e6/1
CATGGATATTCACTACAGCATTTACCCTTCAGGAGTGCTTGCATGGGTAGATAAGGATGACACACAGGGATATTCACCGGAAGGCAAGTTCTCAGTATTTATCAGCATTTACCCTTCCAGAGTACTTGCATGGGTAGATAAGGGTGATAC
+
133154200/062223642226/32233343241622245233/3424/321221202223232324332323363322232230/3242360202222232462516223224/44453214032013333/2122021032.224023
@chr11_93112168_1_0_1_0_0_1:1:0_0:0:0_3e7/1
GGCTCATGTTGCTCTGTTCTATTTAGTTTTCCTGAAACATATTTCACTAGTAGGCCCAGTTATCAAGTCTGGTTCTACCCTTCAGTGAAGTTCACCTTCTTCACTAACATCAGTTCCTTTTAATATCCCCAAAAATAATTCTATTGGGGC
+
544.24262/12212322323302322372152212323227125263531/344322326222103.421222322222135650321252422332222015233422420242332234/103230313401432305223024432
@chr11_20858211_1_1_0_0_0_0:0:0_0:0:0_3e8/1
TAGCTCTCCCCTAACTCCCAAAGCCCTGGAAATCATTAATCTGTTTGTTATCTTTTTTTAATCTTTTTTTTGGCTTTTTCCAGAGTGTCATATAAATGGAATGATACAGTATTCAGCCTTTTCAGATTGGGTTCTTTCACTTAGTAACAT
+
123343313222220/22432143/3322228223233163142232132223243402224223210132432121203631125021.262452122132+54131442424401310252101024326713522322522121223
@chr11_17325240_1_1_0_0_0_2:0:0_0:0:0_3e9/1
CGTGATCTCAGTTCACTGCAACCTCTGCCTCCTCGGCTCAAGCGATTCTCCTGCCTCAGCCTTCTAAGTAGCTGGGATTACAGGCATGTGCCACCACACCCAGCTGATTTTTGTATATTTAGTAGGGATGAGGTTTCACCATGTTGGCCA
+
2222033/22323252105522433/354165152043022222.-222342331132233201214/2322233222.121414432713142333343321542232233413223222122/21212235.03152/2222/22422
@chr11_14739851_1_0_1_0_0_1:0:0_0:0:0_3ea/1
CCCACACATTAATAATGGGAGACTTTAACACCCCACTGTCAACATTAGACAGATCAACGAGACAGAAAGACAACAAGGATACCCAGGAATTGAACTCATCTCTGCACCAAGTGGACCTAATAGACATCTACAGAACTCTCCACCCCAAAT
+
223522434101212/260512334652232224253121222132433225023421302313201542254.332303000241232341043525232425521.45314/4/223310247424222622/.52222//2122252
@chr11_118792233_1_1_0_0_0_1:0:0_0:0:0_3eb/1
TTGCAGCCCAGGCCCTCCCTGCTTGGCCCTGGACTGGTCCCCCTCCTAACCCTGGTGTTTTATTCTAGGCCCCCTTCCACCAGAGCTGGGACTCCCTCTGTCCGTTCCCGTTCCTCCTCCAATGGACTGGTATCCCTGGGCTGGCCCGTC
+
1562632024322120332222103314330201/0522/2303232112.2434225242322150/61313233203258723254422222110222422212012224522223213231245/5626520705/40243222711
@chr11_51388503_1_1_0_0_0_6:1:0_0:0:0_3ec/1
TCCCCCTTGCTAATCTCTTGATCAAGAGTGAATTCTCATGACTCCTGATGGTTTTATAAGTGTCTGGAATTTCTGCTGCTGTCACTCAGTCTCTCTCCTGCCACCCTGTGAAGAGGTATGATTGTAATTTCCTGAGGCCTTCCCAAGCAT
+
454233433332210231333421342522422223452212612222243522323212414232142231645612323526312/221234442255353541121402/0332531034122322231452113203333323253
@chr11_68216730_1_1_0_0_0_2:0:0_0:0:0_3ed/1
GGCCCTAGCCCTTCCCTGCAGGAGCCGGACAGAGGGACGCCCGGGTCCAGGAGGACTCTCATGGTGGTCCGGGGGTCGGCATTCCCTCCACGGGGACACACAACTCAAATGCACACAGGGCACGAAAGAATGGCAGTTCTGTTTTACAAA
+
45120/4144220224223622152402112221314001141100324423422/3/52356242323552534302240.72222223741222224301221213/24344.4124/1102002/2/0123425/731222/22202
@chr11_82688454_1_1_0_0_0_4:1:0_0:0:0_3ee/1
GCGACCATTCACAAAAAGTTGGTTCACTATGGGACAGTCTGCCTCAGGTAATAGCCTCTGTCAAGAGGCAAAGATGTGGAGAGGATCCAACTGGTTGGAGATTGGAGCAGGTGACCTATTAACCTAAATTCCATATTGTATGTAGTACTT
+
2222452332041/22232651212202520017122321221223201332242253404521256/355223431442205433434333233340.22223324324325522241492504323022/2/3221154321236265
@chr11_55517154_1_1_0_0_0_5:0:0_0:0:0_3ef/1
TTCTTCTTGTTGAATTGATCCCTTTACGATTATGTAATGGCCTTCTTTGTTTCTTTTGATCTTTGTTGTAATGAAGTCTGTTTTGTCCGAGACTAGGATTGCAACCCCTGCCTTTTTTTGTTTTCCATTTGCTTGGTAGATCTTCCGCCA
+
23625203220034222334/173322202222044204251/2322/522206163234221345235452225312422/52202423124.24152224323243232/0231522022425323420110/442233452423221
@rand_0_0_0_0_1_1_0:0:0_0:0:0_11b/1
ACTTGGCCTGGCGCAGCGGAGACGAAAGGAGGACCCAGCAGCGCGAGTAGCTGCTAACTCGCTCCTCCAGACTATACAACCTGAAACTACGAACTTGAGCTAGACCTCAGACCCGCAGTGGGCCGGGTGCAAACGTTTAGATACGCCTGT
+
321222274514322442221403220003322424412422324/355022/2241242024.2203142024213256323/224322233)33024511211322212200151/1112242302232136312362112342152/
@chr11_133909955_1_0_1_0_0_4:0:0_0:0:0_3f1/1
CGGATTGGCTTCGAATTTTAGGTGAATCCTCTCTAGCAGCCACAATCACCCTTGCAAGCCTGCACTTTGTCACCTTCTGGACAGGTGCAGGAACATGATGCCCAGCTGACTCCCAGGGAGCGGGAGCCCCAGAGGCCAGCGGAGCACAGC
+
43313223432203562562532252315433301021452311332223312221121222623242/332242334310427154642333/32542031/31004.24253535621//4/2215/05221436/332000324222
@chr11_62370920_1_0_1_0_0_1:0:0_0:0:0_3f2/1
TCCACGAGTTCCTCCTCCCTAGATAAGTCAAGTGCTCCACACTTGCCCTGCGAAACTTTTCCCAAACAATCTTTTCTTAGCGCATTTTTGAACTCCCTCAAGTCAACAAGACATGGTGTGAAACTAGTTGTTTCCAAATCACGAAATTTC
+
230/4317222024/3422470513312515343322.240202623112162223356302403223222313525224513246/35/44225222344222125031424222.143/1433323222340122423243032/433
@chr11_59284042_1_0_1_0_0_2:0:0_0:0:0_3f3/1
CATTTAACAGCCAGCAGACATTTTCAAGGGGAAAAAGATCAGAAAAGAACAATCCAAGCAAGGAAAACAACATGTACTTGTCCACATGAGGTGTCTAATGCCTGTAATCTTAGCACTTTGGGAGGCTGAGGTGGAGGGATCACTTGAGCC
+
202332221222362453/202235.5415221522125243244423440310422201/712121220221/3224242.222453312213205/11333241323312301012642530254034554221520362423335/0
@chr11_130601589_1_1_0_0_0_4:0:0_0:0:0_3f4/1
TGTATGTGAGTTGTTGAGTGTAAACTTCTTTCAACTTTGCTGTATGCTTGCAAACTTTCATAATAAAATATTGGCAAAAAATATGACTCGGTGGGCTCTCACTGATGAAAAATTAAATTAACCGTAAGTTTTCCAACTTGCGCCTTTGAG
+
150251243322022422022422422413235244221230202624345222236305222124404210435224122252252132224/2427222/53203126026.23244.2103384/2525000252/333223440/1
@chr11_123771470_1_0_1_0_0_4:0:0_0:0:0_3f5/1
TGGTTATTTATAATATTTGATTTTAAGAATAAGCAAGAATATTGTGTGTTACATATCTGCTCTTCTAATACCATAAGCTTCCTCATTTATGACTGATTTCACCTGGTTAAGAATTGATCTCATTTTGTTATATATCAAGTAAGTGAAAAT
+
002248216323031//3333475230444285222253322213222052/4132222222232130424244341431214122/3513374244312125223533522/21654224543200243330611224/4331113223
@chr11_73795836_1_1_0_0_0_1:0:0_0:0:0_3f6/1
AAGAGTATCTGCTTGGAGTAGTAAAAGTTCCAGCAAAAGAGCTGCTGATCAAGAGATCTGGTAAGGATCCTGGATTATCACTTTCTGATGCCACCCTTTCCCTTTCACTTCCCTACAAGAGGTAATCTTCTCTGTCTCTCATGTAAGATA
+
/23353266221325524232/43325553244521342144551223.2223326622.3002515622332515224203251322334245411621356052622431226423071512.52521263234220605.0222743
@chr11_96189913_1_1_0_0_0_2:0:0_0:0:0_3f7/1
TGCCCACTTCTTGGTACCAATATTCTGTATTGGGCAATTCTTGCATTGCTATACAGAAATACCAGAGACTGGCTAATTTATAAGAAAAGCAGTTTAAATGGCTCATGGTTCTGCAGGCTGTACAGGAAGCACAGCTCCAGCATCTGCTTC
+
/14323243241611332102331042124202625122374031021522022242122/13221022424650322052372123222/22132/23561340223212434242221/23436121130034141123320427412
@chr11_66413521_1_0_1_0_0_1:0:0_0:0:0_3f8/1
TCCGAGCTGCGGTTGTGCATGAGAATACACCCTTAGTGGTACCCCATCTCCGGGACGTTCTCGGCTCTGTGCGTTCAGTCCCTCAGGAACCGTGGACCTTAATTTACCTTGCTAAGTTCAGACCTTCTCTTCCTTTCCTTTCCTTTCCTC
+
4222253221.13/33153231421225353631231222331134242242212021425321222412121/13202144223611732123222652223232322322316252413121172.1115149242415220422662
@chr11_131428300_1_1_0_0_0_7:0:0_0:0:0_3f9/1
TAGGAAATCCTAACCACTTGAGAGCCAAGCAGACATGTAGCTCTATGAAAAAGAACAGAGGTGGTTGAACCCTTTGGAATCATAAAACCACGAGGATTAGAAATCATAAAACCAGGAGGATTATATAAAACACTTAGGATTAGAAAACAG
+
233241324025023546522324432202/326042412250223312110244224515122.1221/327124422323227321242325236202341.221/12-314035222201143224021424252/42213252232
@chr11_12133734_1_0_1_0_0_5:0:0_0:0:0_3fa/1
AGTGGTGGGCTGTGTGCAGGACCATGGCCCCACAGCGTGCTGACTAGAGCCTTCCAGCCTCTGAGAAGATGCTCTCCACCAGGTTTCCAGGGGATGCTTCTTTGGCAAAACAGTTGAAGTGACCCAGGTGAGCCAAGTTGTTCAACCTGC
+
511530012142124442414542326432541101343224033222212222322234521:23332312314022222025645626540112215335232140233434452213221234350212373502342222245123
@chr11_38320736_1_1_0_0_0_6:0:0_0:0:0_3fb/1
CTTAGCCTCCTGAGTAGCTGGGACTCCAGGCGCCTGCCACCATGCCTGGCTAATTTTTTTTGTATTTTCATTATAGACAGGGTTTCACCATGTTAGCAAGGATGGTCTCAATCTCCTGACCTTGTGATCTGCCTGCCTCGACCGTCCAAA
+
11424342142344204225222235622554.1222224314123520422321214122552312.22212132373244142222235223/07122521122211232322./26433231.323222262111403424251122
@chr11_76305632_1_0_1_0_0_0:0:0_0:0:0_3fc/1
CATGGTACTGGTACAAGAACAGACACACAGACCAGTGGAACAGAATATAGAACCCAGAAATAAGACTGCAAACCTACAACCACCTGATCTTCAACAAACCTGACAAAAACAAGCAATGAGGAAATGATTCTCTATTTAATAAATGGTGCT
+
01142322256432222316435223452/230333022254221232163223346021322522242421014523334033132112222414542242222432443242121522622/24253622453232322.23232210
@chr11_116766882_1_0_1_0_0_1:0:0_0:0:0_3fd/1
TATACTCCATCACTAAATTCCTGGGATAACTCAGTGGGTCTAACTTTCATGAACCCATTCATAGCTGTGTGCTAGCGACTCCCTTACCTGTGGACATAAAAAATGGGATGCGGAACTTTCCACTCAGCACGCGGGCCCGCAGATTCTGCA
+
208262211543431334116232243641521252322265548272023217522221241151203402262402164322012/1043142224.252632242241230223343232/232022332652323/4413433-14
@chr11_60818334_1_1_0_0_0_2:0:0_0:0:0_3fe/1
TAAGGGCAGTATATTGTTGGAAGGTAAATATATGGGGGGAGCTAATGGAAGGTGAGGGTTATTTAATAAGGGTTATTGAGTAAGATTTGTTATGCAAACTCAAGCTGCCTAATAAAAGTGGTCCACATCACCTGTGATTAAGAGTTGTCC
+
12016.634233332050142220-23355201043724222525135226.73322015113615.5527/21527/2420123232211102233212653014223341/21343/3265321342223123432323231121202
@chr11_75873066_1_0_1_0_0_1:0:0_0:0:0_3ff/1
GAGCGGCCTATCTGTGTTGGTGATTGTTATTGCTGGGATTTGTTATTAACCCCTCTGGCCCCCCTGTCCAGCTGGGAAGGTGGCAGGTGACTTTTAAGAGCAAGAGAATCTTCGACTCCATCTCCCCATTGAACAAATGGGTGGCTACAG
+
/0212422100322303423-3/15225/22221312353230/1222/30430342502521222322210/24042205200221610220132312220224342345523140252122112522312222204313222322214
@chr11_48718184_1_0_1_0_0_1:0:0_0:0:0_400/1
TTTTTGCAGCTCATTGATGACAATGTTGAAAAAGTGATTATCCCAGGATAAAAACTTGAAGGAAGCTATCTGAGTCACTGCTCTGTGATGTGTGCATTCATCTCACAGAGTTAAACCTTCCTTTTAATTCAGCAGTTTGAAAACACTGTT
+
22522253361224115334421214221/444402043234/32524222123322432132522625213235222/44322342220512002242274412751442232242207012264316255131323025321333223
@chr11_68203612_1_0_1_0_0_2:0:0_0:0:0_401/1
GGTTCTGGCTGCATGCTCTGTTCCAGAAACTTTCTTCCCTGCTTGGTTACCAGAAAATCATCCCATCCATTACAAGGACAGGGTCCCCTTATCTCCCATTCCCAGGACAGGACACCGGGGGCAGGGCAGGTGGGGAACTGAGCAAGTTCT
+
3-41323425402333214204014321221616401200513312103443223322/4126413042.1002032223422163311557241102263255024233224222/5/133122527154,263312524/33542142
@chr11_81720_1_1_0_0_0_3:0:0_0:0:0_402/1
TTGTAGTATAGTTTCAAGTCAGACAGCGTGATGACTCCAGATTTGTTCTACTTGCTTAGGACTGTCCTAGCTCTGCGGGCTCATTTTTGGTTCCATATGAAATTTAAAGTAGTTTTTTCCAATTCTGTGAACAAAGTCAGTGGTATCTTG
+
204235/43244542/442434212231222023343/0242230358233112223431021222221222432224511452272223203720252/00421401512023214242440016324322021735113425120211
@chr11_131627980_1_1_0_0_0_1:1:0_0:0:0_403/1
GATCAAAAAAGAAAATGAAAAGAATGGTATGATTTGTAGCTATATATTTAAATGAAGCTTACTACTGGCCACCGACGAGGGTAGATTGAAACTGACTAAAATAGTCTCTGTTGAACTTAAATCTTGGGCTTCCCTAGTTGTTGCTTAAGT
+
224132-2433214232162012624242232434542360354251542422422252244312152/2542033522412012133/3002230322332252442223264444354236612322262213235225222452314
@chr11_9760704_1_0_1_0_0_5:0:0_0:0:0_404/1
GGCTTCCATCTTCAAGAGACCCAAGATCCAGGTTGTCTTAGGTAGTTAGCTGGGTAGCTGGAACACAGGTCTTCTCACATTGAGTGATACTCTGACAGAGAGTGCTAGGCCCGGTGCCTAAATAGATGCATGTGACATTTCCTCTTGTCA
+
02722221542122511/126222450332442522312/13:123/210314423412223172412220222/44227252224624824/202251333222.0220233324250/321515154204/21344360023232/63
@chr11_111047866_1_0_1_0_0_5:0:0_0:0:0_405/1
AAGAGTAACCTGGACTCACAGGCACAAGGAAGAACCCTTAAGGGATGCCCAGAATACTTGAGAGAAGGTGTTTAATGTCATTAAAAGCTCAGATAGTGTCTGTGGGTGTATGTGCGTGCATGCACACACAAGGGCATGTACATATGTATG
+
51214032212-/22222326122311220322211233323222463532444213224122330343503341430113122232542322.231322143/22320411214222222234411320/4131311232235420224
@chr11_94120783_1_0_1_0_0_5:0:0_0:0:0_406/1
GACTAAACCAGGAAGAAGTTGAATCTCTGATTAGACCAATAACAGGCTCTGAAATGGAGGCAATAATTAATAGCCTACCAACCAAAAAAAGTCCAGGACCAGACGGTTTCACAGCCGATTTCTGCCAGATGTACAAGGAGGAGCTGGGAC
+
33323622321212322622253335/2323521325542152244/233224052/222424412/3462212212223023/2/414245201235133210.25274626225-62252241212433251230033/22241122/
@chr11_93707216_1_0_1_0_0_2:0:0_0:0:0_407/1
TCTTTAATTTCTTATAATTCCTGTTTCACCTGTGGGTCAGAGCCGGCATTAACTGTTTTGTGCAGAGCCTGATTTTATACTATGATTATATTTTCTCCTTGTAAAGCTTTTAAGTTTTTCTTTTGGTCTCAAATTCCTTTTTTATTCTGG
+
442322142254232322/2311/134322233224334222423-322523424/223141/22264/12022232412313214425355/27345443224334232214.0/2543123002023341221432241162244,22
@chr11_24586095_1_1_0_0_0_2:0:0_0:0:0_408/1
AAGCAAAGCTCTTGTTCCCCTCAAACACTTTATCAACAGTAGCTTCTAGATAAATGAGACTGACCAGCTATGGAAAATTGTCCCAATTTCACTTGGGTTTCTGGCTTGGGGCATATAAATGTGGTGTTCTTTTTGATGGCTTACATACAA
+
222221320/3.42343232042/212424453/224222424235233321331221230022233031212332342340522221133062221226-201312213221140232152/143526422352423301253022322
@chr11_42201430_1_1_0_0_0_2:0:0_0:0:0_409/1
TAACTAGCATATAGGTACTGTTATGCAAGAAAGGTTTTTATTTCCTAGTGCTTGAAAAGAGTGTGTTCTTGGGATATATTCCAATAACATGTCTTCTATATTAGAAAATAATAAGTCTTGCGAGAGGGAGTGATGTCAATTCTGAATCTT
+
222352222222354130532442220102342232232225622/5/2-245233224224433/221422-6322314412242411331124231221341043213.34/3222223521302204024313425210223/2515
@chr11_119586056_1_0_1_0_0_0:0:0_0:0:0_40a/1
GTTAGTTTTTTATTTTTATTTTTTTTTAAGATGGAGTTTCACTCTTGTTGCCCAGGCTGGGGTGCAATGGTGTGATCTCGGCTCAGTGCAACCTCCGCCTCCTGGGTTCAAGTGATTCTCCTGCCTCAGCCTCCTGAGTAGCTGGGATTA
+
42.1330122531432233264220/21512323254322613553202/153325/2364292253612234232232.1144240.21232322211226322523242/42227223123334014262312221323233151324
@chr11_91874224_1_1_0_0_0_2:0:0_0:0:0_40b/1
GTATTGAAATAAAAAATCAAATAGTGGTGAAAGACAAGACAAAACAATGCACTCTGTTTTTAAAGTTGGTTTCCAGGCTTATGGGATGTCGTGTCTTGCTAAATTGTGGTAATATCAGTAAAGGCAATAGCAGAGAGCCTGGATATAGGA
+
32726/242006143466223222201232.022523342342/012240241/51262212/1134323326312262224311222242033232224265325324/225/252270/22/23045221222/03225223433312
@chr11_41539123_1_1_0_0_0_2:0:0_0:0:0_40c/1
GCACCAGTGTGTCGTTCCTGCCAGGCATGGTAGGCAAATCTAGATCCCATGTCACAAGTGCTGTTTCTTTCTATTTTGCATAGCACTTAGAGCCAATGAAAAGAACTGGAGCGGGGCTAAGCTCTTTGATTCCTGAGGTTTGTCATAAAT
+
0431132/321322342341542424430.61022/163223342422232102102162312212/845734422031223232332200432222334542232223205222161/31224625363/5243221322320332223
@chr11_132649763_1_0_1_0_0_3:0:0_0:0:0_40d/1
ACTGTTCTACAATTTTCTTCTTGCTCTTAACCTTTTCACCTTGTTTTCATGGATGCTCTTTCCATTCTTCTTTACTTATTTTTTTGTTGTTGTTGTTTAATTTCATATTTAGGAGCTGCTGCTCTGATTCTGACATAGATCACATAGCGT
+
222213356444240/4-7222363222252212134311//5107224262014253321121422725623322243253/2/44624233232/202112216224203021534211232326.52021313210222356/2124
@chr11_79000074_1_1_0_0_0_3:0:0_0:0:0_40e/1
TCATCTGGAATTTGCTCATGAAAAAGGATCCTATTTGCTACCTTTGCCCTCTAGACGTGTAGGAAACATTTATTGATGGTGTCATAATAAGTCCTGAGTGTTATGATTGCTCTTTCAAGAACAAACAGTTGGCAAACCTTAGACAATTCC
+
34122410222425/142122325234332235.3240214505232472/3/211423/32/222212635253532424242032425214222222023222322441420423744125,13222246222522232122042143
@chr11_93867948_1_1_0_0_0_7:0:0_0:0:0_40f/1
GTCTTCAACCAGGCGGCGGTAAGAAAATCCCACAGACTGGGTGGCTTAAACAACATTTATTTTTTCACAGCCTGGGAAGTTCAAGTTCAAGGTACCTGCAGAGTCGGTGTCTGGTGAGAGCTCTTTTCCTAGTTTGCAGATGGCCCCCTT
+
32136243322/222213202202822636274513245200421350023212344021243233230151422132242232122423232223226321122224121134232124444613320254224222/02522221222
@chr11_92468184_1_0_1_0_0_3:1:0_0:0:0_410/1
TAGAACTTGGTGGCTAATTAAATGTCATAATAAACAGGCAAAGAGGATGCTAGAACGCCTCCCTGCAGGAACTCCCGGTAAAGTTTGAGCATGTCATGTCTGACTTAGGGCATGCATATCTGAAACCACCTGTGCTGAATGACAAGACTG
+
43332236330022021/232423221/22/112231221,2222033352521312312230221222321521422322223612250222244232121233422443140513241114200431454.22121330211323120
@chr11_66009655_1_0_1_0_0_4:0:0_0:0:0_411/1
TGAGGCAGGAACCCCCATGGCTGGGCCAGTGCTGCGGCAGCGCCTGCCACCGTTCTTGCCAGCTGGGGACCCGCAACTGGTAGTGCATCTGCAGCACTGGCATGACCCCAACCCCGCCTCCTTTGGGTGCTGGAAAGCAGCTGTGCCTAT
+
3223104133542142/02222443233604232221330312324204340425/1513335422403222252222234332423311412430313126224513323222464245761411262153522403422204040432
@rand_0_0_0_0_1_1_0:0:0_0:0:0_11c/1
TGAACTCAGGAAATGTCGGTAGGAAGTAATAAGGCCGTGTCCTTCTCGACTCCGTAGTTCTTTCGGATGCTTGCGGTGGGTCTCTTTGCTCATACCATAGCTGATGTACCGTAATGCGGCGAACCAGCGGGGGTCTCTCGTATCAGAGCC
+
31463213124122.11422122204/242442223202442233302416333424222201274432232132252252235532542341423232032131/2227230222133202035222322/342/01.2322/325322
@chr11_11581669_1_0_1_0_0_2:0:0_0:0:0_413/1
GATGGGATGGGATAGAATAGAATGGGATATGATGGGAAGTATGGGATGGGATAGAATGAGATACGATGGGATGGGTGAGATAGAATAGAATGGAATATGAAGGGATGGGATGGAATAGAATGAGATATGATGGGATGGGATGGAATAAAA
+
351222212.15222252.02234241232314112031532003/322630222222225402053532303252242233104412215023323424422423/543226/232463333511410732226333210224345212
@chr11_41380701_1_1_0_0_0_4:0:0_0:0:0_414/1
TACTGGTTTGGGCAAATATATAATGACATATATCCACCATTATAATTTCATACACAACATTTTTCACCACTCTGAAAACTCTCTGTGCTCTGCCAATACATCCCTTCCTCTCTCTAATTCCTGGCAACAATTTATTTTTTTCATTGTTCC
+
22/460312222315241224223371352323234210243232/522241221042121452026321234226255/4322431222124226743/315722311422213022112231305222464413222/243355161/
@chr11_101392360_1_0_1_0_0_1:0:0_0:0:0_415/1
TGACAGTTTGCACTGTGAACCTGGAAAAGCCACAGGCACTCAACACCAGCCCTGGAGAGCAGCCATGGGAACTAAACTTTGCTGAGCCATAGGGGCAAAGCTGCCCAAGGCCTTGGGAGCTCACCCCATGCATCAGTATGGTCTAAATGT
+
222522250222043033211235230321322.21358141/02322223323243220235132311223/21334.25632201322312232025355216323153124242624321222734052523123122362233025
@chr11_69145569_1_1_0_0_0_4:0:0_0:0:0_416/1
AATACAAATGATCCAGTATAGTTTATTTTAGGAATACAAGTTCGGTTTAGTATTAGAAAACAATGTAATTCATAATATTATTGCGAAAGTATTATATTTACAATATAAAAGCACATTGTCTCAATGGATGCAGGAAAAGCATTAGTCCAA
+
1132402024232205222323236331312022432/24412512214325202203441421303222252503129143204036232121544743671122124361212.21.63402223,210202444212340222/2/2
@rand_0_0_0_0_1_1_0:0:0_0:0:0_11d/1
AGAAAGTCATCGGATCGTTTTGCCGTAGCAGCAAAGCGAGTAGTATGTAACTACCGAAGTTTTGACTCCGGGAGAAGAGATTACCATGGCTCGCGAATGCCTTTGAAAATTCTCGCATCTTACGTAATCTCTTGCAGTATAGGGATGCTG
+
322212434334/25513232623022322322212211/54/31-22312/2321214223122314.1/623122304322222/2342022.220242312232/2003321222204/223714/422223223301124250426
@chr11_119273683_1_0_1_0_0_2:0:0_0:0:0_418/1
CCCTGCTCCCCAGTCCCACTAATGAGGATCAGCCCATGGTGGTATTTTGCTATTATTTCTGTGTCGGGTGTCTTCTCAGCCCCATTCTCTGTGATGTTTACTTGTGTAGCTGATGTCACTCAGGAGCAGAGCAAAGTACTCCTCATGGCT
+
35034441153412122325433/22232332233444251142321231232132/21662322232133/244141232/023/2222211223442244//3223164162332321326432321724343012035533203242
@chr11_74459287_1_1_0_0_0_5:0:0_0:0:0_419/1
GTGGATCCTACCTCCTCATCCTCTCTCCCCATGTCCCTTCCTGAAACTGCCCCCCTTGGCTGTTAAAACCACACTTTCCTGGTTTCTTTCCCAGTCTCTTGGCTCCTTCTCAGTCTCCCGTGTTTGGTGCTTCCATGTGGGTGTTCCTCT
+
321422631252421335021442522242442032/0231225222172086132345225221452624441.572135231242652512524424213153040432222231544212432510335522321312134022323
@chr11_28037448_1_0_1_0_0_2:0:0_0:0:0_41a/1
AATCAGTCCATAGGATTTGTGAATGCCTTCAGTGATACTGATGACTTTTCCACATGTACAAATCACAATACTTTATTTTTGTCTAATTTTTTTTTATTTTCTGAGATGGAATCTCGCTCTGTTGCCCAGGCTGGAGTACAGTGGCTCAAT
+
2244422332030343221521222122721323/1222634/221062032633243/4211302234240543250524211231322222222222222424235021233132232235213422626424103253253222253
@chr11_29470956_1_1_0_0_0_3:0:0_0:0:0_41b/1
TCAGTGGCATGGCATGGCATAATTCAGTTCTAGCATTTGGGTATTATCCCAAGGCTGAGATCAAACCACATTCCAGGCTGAGCGCTTTGCTATAGGCTCCAGGGAAAAATCTGCTTCCGAGTTCATTCTTGCTAGCAGAATTCAGCTTCT
+
41442511202214342404443436764112051122221313343254243222230142242/3342334232204026203144622/2134-502/22242352121023162215242231242342321223212442363./
@chr11_121101638_1_1_0_0_0_4:0:0_0:0:0_41c/1
AGTTCCCACACATGTGATCTGGTTGTTCGAAAGTGTGTGGCATCTCTTCGTGCTCTCTCTCTCTTGCTCTCAGCTCTTGCCATGTGATGCGGCTGCTCCTGCTTCACCTTTCACTGTGACTGGAAGTTTCCTGATGCCCTCACCATGAGC
+
/3462/2243122/62232242124324221322620252244344432325022220325421/42020122722-2211353321325/034235422025330421423323122.5.20234646365852242341142241443
@chr11_115591928_1_0_1_0_0_2:0:0_0:0:0_41d/1
CCAGCGTAGGAGGAGACCGTCACATGCAGTTAGGCAGAGACGACTACGGGGTCGGACACTCCCATCCTACAGCAGACAGGGATGAACTCACCTAGTTCAGATGTAGAGAAAAATGAGTATCCTTCCCTCCGAGTTGTTTCTCCTCATTCC
+
41232325654522532242,210253422423252225625243221443531224462424521621326255542422212362233/26221452331/22012542621152342431023354523331205244231340240
@chr11_940402_1_1_0_0_0_2:0:0_0:0:0_41e/1
TCAAGCTATAAAACTGACAGCAGAAATTAAAAATGCAAAACAAGGGCTAGAGGACAAACTTGAGAGTCGTGGAAACAGAACGCGAAAGGCAGAAAGGCAGGCAAATCTACACCAGGAGGTATAATTTCAACTGCCATAGAGAAATACAGA
+
304133/221532704102423.361132412614322521221544322221323233232341212731222201242344022124220021222222322511040311/2132222522322412222/36404/4234/343.2
@chr11_5187866_1_0_1_0_0_6:0:0_0:0:0_41f/1
AATTTGGAGTCTAGTTTATCTGATTTGAGTACAATTACTACTGCTCTTTCTGGTTTCCAGTTCATGGAATTTTTTTCCAACCCTTTACTTTCATTTATGTGTTCCTTTATAGGTGAAGTGGGTTTCTTGAAGATCGGATAAAGTTGGATA
+
11343043320402513202441252622226204/123020121416440323303422243222,332221252522514432312213422322212321501233324332534/3022253223203257214712242221342
@chr11_27274286_1_0_1_0_0_2:0:0_0:0:0_420/1
CTGCCAGCACCTTGATCTTAGACTTTCCAGCCTCCATACCTGTAAGAAATACATTTCTGGTTTTTTTTTTACAAGCCACCCAGTTTAAGGTATATTTATTTTAGCACTTTGAACAGACTCCATTTAAGGTATTCATGTATTAGCACTGTG
+
532212414432223212125225222112431671222050115022/20232302424115226214322312316552524/61420452133213/2122306232263223/2254123233214420622635262.2432222
@chr11_14264181_1_1_0_0_0_1:0:0_0:0:0_421/1
TCTGGCTCTTTTTTGCTTTGGATGGTGAATAAAGCACCATAAAGTTATTTTAGGGATAACTGGGGAAACTAAAGTAATTTTTTGAGGAATAATTTGATAATTAACATTTTGAAGGAAAGCACTGAATGGTCTTCATAGGGCAAAAATCAG
+
336023322222303233123523553576204420/22422103142222022323222222112236222222125210032060342021.02234422023320222022545222/32235222437141422232524124224
@chr11_36077072_1_1_0_0_0_2:0:0_0:0:0_422/1
TGTCTTTTAGCGCCGTGGTTTCTACCCTGCACACGGGCACTGTGGCTGCACAGGCAATGGCTGAACCAGGGAAGACTGGCCCTTCTGGGCCGATAGTGCCATCTGCCAGTCCCCCAGGGTGTGCTAAGCAGTGGGAGTGCCCCTAGCACC
+
22323.300312132120022111202565302223122224131221232324/2212433232743214000224310521232123522344333./252742-212146335324234/3226355.2232011221031452502
@chr11_66460179_1_0_1_0_0_3:1:0_0:0:0_423/1
TCCACCTGGGCTTGGCGGATGGACATCCGAATGCTGCAAGAAGAGTGAGGGAGGCACTGTGGGTCTTAGGGGTGTAGCTCTGACCTCCGGTCTGTTCTGTGGAGCCCTGTCCCTCTGAGTCTCCCAACACCTCGCCCACCCTGTGTTCCA
+
32/13531323414325016453242354123520032223433332111/30023221222332.732411523223232632025311224.2032425244225202411321343224/21234222522347247242254/233
@chr11_39402374_1_1_0_0_0_4:0:0_0:0:0_424/1
TTTCTTCATGTCAGTCATCCATCTCTGTACCTTTCATTTTACTCACTGTTTTTGTATATACTCTAGATTTTCCGTGATCATCTTGTAATGCAAAGGTATTTGTTGATATTGGCTAAAACATACACTCTAAAAACTAGCAATTGGGATTAA
+
22222252222.42123121043520210252321424223213.441.233211.23/2022742/3/11352242430253504042111332432234132541331224032330341235141/0/5341312531202221132
@chr11_9787920_1_0_1_0_0_3:0:0_0:0:0_425/1
CAGTCCTGGCTTTGAATGGCCCTGTAAATGGCCTGGCCATGCTGGGTGTGACGTAGAGGTCAGAGGTCCCCTGTACTCTTAATTCTTTGGTGCCAAGACTGGCTTGGTTGACCTGTCAGGACTGGGGAGAAGAGCACAGGATGCAGTTAG
+
252252131612232.53130122221532232223422106233433222222212.12320252523372050012524/32212012312124222123223223256231232334433322431130231344222222321252
@chr11_64517583_1_1_0_0_0_6:0:0_0:0:0_426/1
ATGGCCAGCAGGATTCTGGGAAACTTTAGAGCGCGCTTACAGTAAATAAGGTTAATGAAATTGGAAAAGAAAGAAGTAATATAGAGCTGAAGGAAGAGGAAGAGGATATTATATCAACCCTAAGAGATAATATTGTTTGGGAAATGGCAG
+
12023223126113343240223022230021623322344342/20213434425053311214544240/623302502.2/3232252243235422423632441335525522.32234422415132242033-4102210022
@chr11_90022843_1_0_1_0_0_2:0:0_0:0:0_427/1
CAGTCAGAATGCACGCAATTCAACCACTGAAGCTACATACTGAATAATTTTTAATGTTTGTGTATGTGTTTCCCCATTAGGCTTTGAGACAGATGAGGGTAGAAAAGTTTTCACATTAATTTATTTATGCAATCATGCTTTTACTAATCA
+
34.52132222231/312-23332203/20224/20333324.331211425410340302567223232221223222222420222021.2222522332.21234222342203/32222413532222/2/212242212152033
@chr11_44002960_1_0_1_0_0_2:0:0_0:0:0_428/1
AGGCACAAGTTGGGGTATATGCATATGGGAGGGACACAGACAGGATTTACTCCCACAGCCAAGTTTATCTTTTAAAAAAAGGGTGGGGGATATTGTTGATCAATGTCAATATGTTAAAGAAAAACACTTTTCTCCTAATGCAACACTACA
+
1133362324125222/43344024322226422432352522232262647402322802512132272205522302442023273202324423221330/13231011524135653462344223464513225224425212.6
@chr11_133055538_1_1_0_0_0_3:0:0_0:0:0_429/1
GGAAAATGCGAGTGCAAGGAAGGATAGGCATAAATTGATTGCAGACCCACCAAAGAAAGGCACCAGATCAACGATCAGCGGTTGTTTTTTTTGTTCTCAAATAAAATATCTATGAGAGCCTTAGAACCAAAATATGCCATTTTTCTTGCT
+
52320424/21424324132534322313223141524641332354-1.23212722332255421.23542222237234342231332102505122618/420222/23122302220223620220322135022423526432/
@chr11_106472029_1_0_1_0_0_2:0:0_0:0:0_42a/1
AAATTAGAACTGGAGACCTGAAAGGAAAAAAGAAACGTTATCACATTCTCACATTGAACATGCTTTATGCCATTTAAGTAGTGCTGAATAGCTCTTTTTGCTGCAAATCATTCTTTATTCCTGTTTTTTATTCTACCTGAAATTCAGCCA
+
351030425234424.1222022222214222222122452206231334251123402020252541/213232222322242340412224212422101225012226325/232324322223/545-100227342222423215
@chr11_31290755_1_1_0_0_0_2:0:0_0:0:0_42b/1
AGTAATATTTTAACAAGCATAACAGGTACAGATTAGTGGAAATGCTATTTTAATTAACTTTAATATTACAGCAAGATGACACCATAATGTACTTTTCAATTGTAAATTATAAGAATGACCTTACAAGTAGAAGCTTCATTTCAGGGCTTT
+
12035233.14/3213234221245523431221/27226222044217/62224231242532472313122522230521233622.54114232122202.24/2225123242331244223224162212441332640413142
@chr11_70850933_1_0_1_0_0_2:0:0_0:0:0_42c/1
AAACAGCACTCACTCGGCCAGCAGCAGTGGGCCCGGACAGCAGCGGAGGAAGGGTGGCATTGGGGGAGAAAAGGGGCCGCCCAGGTGCTTCTCCAGCACCTACTCCCAGTGGACGGGCACTGGGGCCTCGGTGCAGACTCACTCGGCAGC
+
433142123/2233230323422023152222232320505452526422232242/44412254322440231404120/12/12226/40223232111102223/5153732256/232261232222322054043203/201522
@chr11_40519311_1_1_0_0_0_9:0:0_0:0:0_42d/1
TTTTTTAGAGATTTTTTAGGGGCTGTATTCAGTTTTTATAAGAACTGAGGTCTTTGTCATGGGAACATGTGCTTAAATTCTGACCCTTAGCTTTCACTTCTCAAACACGTCAGAAAGAGGAGGAACCCAAATATCAACAGTGACTATTTG
+
113612322033243325222223224503152012131142/324020164/3422225141243/22232522321422333-24542322235/5222347224232/61524134214224340432212233342122/102522
@chr11_81974203_1_0_1_0_0_4:0:0_0:0:0_42e/1
ATCAAGGAAAAAGAGTTCACAGACTGTTCCTCCAATGGTACAGTGAGACAGACATATCTGTACTCTAGTACTTCCTATGGTTGCTTACAACTCCTTCTTTTTGCCTTTCATTTGAGGTTGCATACTATTAAATGTACAAATCTTAAGTGT
+
3420251522252111104222525332032.3322412312202442.22.31.322342321223363123132531235252531571605523132322/42223313430223424325341351222422222342/4452520
@chr11_46935865_1_1_0_0_0_2:0:0_0:0:0_42f/1
TCACTCCAGCTTAGAGCTGGCAGGAATGAGTTCCTCGTACAATTGGGAGCATTCCTCAAACTAGGCTCCACACCCATTCACTTGTTCATTTATTCAGCAAACACACATATGTCAAGCATTAATATAATCACTGTATACGAAGCTCAGCAA
+
422223363/4722122222323524050212421532202424352/4162231433023323031044242324/504-214432325323125232252202542522222223243246123303522261262254342224025
@chr11_49422622_1_0_1_0_0_2:0:0_0:0:0_430/1
GGGAAGGTGTTTACCCCATTTCATCTAATTTCCTCCTTTGACACTATGAATAGTACTTATTCTCATATTGGTAACATGTCGATTATTAAATGAGTTAACATACATGAAAGTGCCTAGCACAGTTATTTGAATATCACAACTACTGACTAA
+
2240326242011.3263103301222702211/24512224342232523442102312342523012313-23534213333231220341232-015.25344215312122222442221124/2344226542442230216241
@chr11_108296972_1_1_0_0_0_4:0:0_0:0:0_431/1
GAATGAGAGCTCACTCATTATTTGCGTCTCTGGTTGTCTATTATTGGCGTATAGGAATGCTTGTGATTTTTGCAGATTGATTGTGTGTCCTTAGACTTTGTTGAAGTTGCTTATCAGCTTAAGAAGATTTGGGGCTGAGACAATGGGGCT
+
2222232242520221.204/1221224306133615224302/4321234225/53520213622126252254221152112021242023/222026431212.1313220634413312222502/1/311313215107632426
@chr11_69937944_1_0_1_0_0_4:0:0_0:0:0_432/1
GAGTCGGGAGGTTCATTGTGCTGAGTCATCTTGTGACAACCTGCCAGATGGGCTTGGCTGAGTGCACAACGGGGCCAGTTCTTGGAGATCGGATAACAGCTAGGTCATGCCCTGCACCTGCACAGGCTGGGGGCTTAAAACAACACAGAT
+
2141/81.4222116365323215214562042-223231330322432031280452125532121222462362220143023322122422-22512.2323222/12262262233512625162422233111/13413522222
@chr11_66006060_1_1_0_0_0_2:0:0_0:0:0_433/1
GAAACACATTGGTGGCACAAGAGCCATCACTACACATTATTTTATTGCCGACTTTAAAATCTTTGCAAATCTGGGCTGGGCGTGGTGGCTTATGCCTGTAATCCCAGCACTTTGGAAGGCTTAGATAGGAGAATCGCTTGAACCTGAGAG
+
23.2224423/51/432422243422404/4/23322513516223212141121/26224352123032525443221134./432321322/3735503043420243231321/257351322322240200222111103252310
@rand_0_0_0_0_1_1_0:0:0_0:0:0_11e/1
TCATCGCGAGGCCCCTTTCTGAGTGCCTCTATCGTCTCGGTACGCCATAGCGTTGGTCCACATTCCCGTGGTGGCCGCCCTCCGATCTGAGCCCATTAGTACCACTCGGCCAATTCGTCCGCGACCTCTATCTGCGGAGCCGGTGAGTAG
+
3121/22/4.023412332364225323241333562522402250262/252144101422245263401122052222222102272040-/3222142223122415441/215232122242331421252324423223423204
@chr11_14394641_1_0_1_0_0_2:0:0_0:0:0_435/1
TGGCTAATTTTTGTATTGTTAGTAGAGTTTTTACTGCATTTTTACTGCATTTGACTGCATTTTGATGTGGAATTTTTTTCACATTTTGAAGTACTTTGGATTTTTTCCTTTTTTTTTTTTTTTTTTTGAGATGGAGTCTTGCTCTGGCGC
+
25/52122/2/24204154002342.130340225/222123210230243312223034141131221424/222344222234227/233032342213026256410232234131343244223202/0222223/2621332462
@chr11_78816844_1_0_1_0_0_5:0:0_0:0:0_436/1
CAAGGTCACAGTCTTGCTGGCTGGTTGAAAGAACCAGCTTATGCCGGGTGAACTCTACTTAGTATTATGAATTAATGGTGCTAGGAGATGCTAATTATGTTCTAAAGGCTTACCGAAGTCAAACAAAATGTTGGAAACTTTTATTTTGAC
+
112422264231222211120432221223323031412322232252433024222/-2332251220124221222011712422321263341432732226132233342213064366243242301112342220321142014
@chr11_78253931_1_1_0_0_0_2:1:0_0:0:0_437/1
GGCTAACTTACTCTTGATTACCACAGCCAGAGGTAAAGGGCAACCAAGCCCTTCTGTTCCAGTTATCAATAACTTAACTTCCTCCTTACAGCAACTACAAGAAAGTATATTTTGTGGGGGGGTTTGTTTTGACCCAAGGTGTCGCTCTGT
+
2324111222533552110501201/30225533331222/32422223021272210332215343322.153132/231250216033122433320522224543304022243321151022054223353232122536223052
@chr11_132233955_1_1_0_0_0_2:0:0_0:0:0_438/1
CATACAAACATGTATTTCTCCTCTCCCACTCGCTCTCTCCTCATTATAGCTACAGCCTTGAATATATAGAGTTATTTATATTCACTGTGTAGATTTCTCTTTCCATTTTCTCTTCAAATCTTTCAAAGAGGGTTTTGACCCCCTCATTTT
+
2503421237362222352422264162113134012442223-253323212022124124134/312243224501266224321324231132/232044202326325423222322201121/2143222342232224623522
@chr11_36651869_1_0_1_0_0_3:0:0_0:0:0_439/1
GGATATATTCTTGTGAAACCAATTCTGAAGTTTAGGAAGCCGCCTTAAACTGTAGCTTTTGTCAAGAATGAACAAGTTCTTTTCTACATCATCCAGTCTGTCTTTTAAAAATGAAAACTTTCTGTTTATAAAAGGAGAATTTTAAAAAGA
+
341022233-13431212454043222615124523132241/4222233421253251.032465341334/252.426214525447041322.3142445231204222/2621421/34322201323522522/03334233212
@chr11_25716543_1_1_0_0_0_5:0:0_0:0:0_43a/1
TGGCATTCAGGGATCTCATCCTACACTCTACAACCTAAGCAGCTGGAAAGTGCAAAACTGGGTGAGATTGGGGTGGTAAGCCTATGATCAGGCTTTCTGTGGTGGTTATAAGTACCAACCTTGGTGGGTATCTAGTGGTAGACAGAGGAT
+
364024733433/2/22243/1042154322324232344323213524336325622230325223223422/334322.213410313335482222206321375212121226422224433204316402233421222361754
@chr11_18459429_1_1_0_0_0_5:0:0_0:0:0_43b/1
GCATAGTGGCTTGATCTCAGCTCACTGCAACCTCCACCTCCCAATTTCAAGGGATCCTTCTGTTTCAGCCACCCGCGCAGCTGGGATTACAGGTGTGTGCCACCACACCCAGCTTTTTTTTGTATTTTTAGTCGAGATGGGGTTTCGCTA
+
231322442223023513222434221344221322/4/272251451212023125622443212141224222150222311/2355133522132223212/22302332225/2220.22246523232120223220-2312522
@chr11_127332555_1_0_1_0_0_5:0:0_0:0:0_43c/1
ACAGGAAGCTTATAGAATTAATACAAAAATGCTTAGTGTAACAATCAACCTTTAATAAGTTTTCAATAGACATCAGTTGAATCAAGGCCAATTCTACTTCATGCATATAAGGATAGTGAGGAAGACCTCCTTCCGAAAAAAGCCGAAGGT
+
0253155202243162444422124203.3356321000215233163321134031225232022273351420320032226521414815225125237122321732136245323132/21122120335/3303436212311/
@chr11_62878366_1_1_0_0_0_8:0:0_0:0:0_43d/1
CACAATAAATTAGGTATTGATGTGATGTATTTCAAAATAATAAGAGCTATCTAGGGCAAACCCACAGCTAATATCATACTGCGTGGGCTAAAACTGGAAGCATTCCCTTTCAAAACTGGCACAAGACAGGGATGCCCGCTCTCACCACTC
+
26553242412221424433/4243/2243302234124342427312232002/25231424322820223130253632222443232334232460323222132544223443322251512324232422113132220002511
@chr11_10371329_1_0_1_0_0_2:1:0_0:0:0_43e/1
AAGTGGAACCAGCCCTCAAATGCTGGTACAGCTCCCCATATCCTGTCTCCACTTCTATCTATTTGCACACCAATTTCATTCTTCGTTCTTACTGCAGACTGATTTCTGCTCCTCAGTTCATGTGGCTGAAAAAATGGCAGCTAGTAGTAA
+
211411613112/46/350441250223.2123312443423421023324360,2/22230/4703266023234225623,3222234442323244420321154122263022502013121523014422134502230420234
@rand_0_0_0_0_1_1_0:0:0_0:0:0_11f/1
GATATGCTTTCTCTCCGCCATGATCGCCGCAGCTTCATTCTCCGGGCATACCGTCTGCAGATAAAGATGTGCATGCAACTCGGACGTGCCGAAGGCACCACAGCGAGAGTACACTATGGGTTTTGTTTAATGACTAGGGGTCTGGCTCAA
+
2233122/284/50221332233422135322222623703152243422241223210546332021222322424332610212333/2342/23220052232342762231112633233223310221222306/524223/222
@chr11_89181910_1_1_0_0_0_5:0:0_0:0:0_440/1
TATTTTTTTGAAACAGGGCCTGGCACTGTCGCGCAGGCCGCAGTACAGCGGTACAATCTTGGCTAACTGCAACCTCTACTTCCTAGGCTTAAGCCATCCTCCCACCTCAGCCTCCCAAGTAGCTGGGACTACAGGCATGTGCCACCATGC
+
41/151231221011325222224113322.326426242403453154223320124422004043034/12342223364203211333362014303222184344424250251/22.211323164422.33323452523224/
@chr11_115494674_1_0_1_0_0_1:1:0_0:0:0_441/1
CGCTACAAAAATGTGGCATGGAAGAAATGCCTGTCCAGGTGAGAGTAGAGAGATGGAAAGCCGGTGACATAGGGCTTAATAGACAAATCTACTTTGCGGAAAAACTCTTAGTACGTCACCTCCTTCCCTACACTGCCTTCTTTCTGAGAC
+
522120044142222236332320451/532241231321522104122162231250521122332220/223252414242022223222145/141330122341243.222120-014226411.223252230142357603234
@chr11_44057840_1_0_1_0_0_5:0:0_0:0:0_442/1
AATCTGTGAAGAGAATTCTCTGGGCCTGGATTCAGACAGGTCTGCAGTCAGGCCCAAGCAAGTAGCATGAACTTGGACAAGATTGAGGAAACTCGCTGGGCCTCAGTTTTGTAACCTATACAATGGGGCCAAGGACTCGTTCCTCATTGA
+
22011352332422425645241324123010/32258253140322221224733/335334125411312212422.4112612304222574122232312252316344223133/.2120312222208232122/401220520
@chr11_119064389_1_0_1_0_0_3:0:0_0:0:0_443/1
TGTTTCCCTTCCTTGTATCAACTGACCCTGTTGGTTGTCCTCCTACAAGCCCCTGTCTCCTGCCCACCTGCTTAACCGACCACACACCTGCATATATGGCCTTCCCTTCACTTCGGGCCCCTTCTAGCTCAGCCTCCACCCCTTGCAGCC
+
323213305131222325/026246522/6137325613212232221222/212250530242232022355/252.3321263212320224.4225113315345342413512245322224122113122313224422126542
@chr11_133347750_1_1_0_0_0_2:0:0_0:0:0_444/1
TATAAGCAGTAAGCACATCTCATAGATTATAATTAACACTACTTAATTAAAATCTAATATACATACACCCTTTCCTCAAAATATATCTAATTTGGTTCACACCAGCAGCAGATAAAATCTCGTCTTTGGTTACCCCTACGTAAGTATTTC
+
4242212232323.201,6132214/2223133233332.122212232/411540320024421.2332.5335212222313/232132432250/4240300124125213230222715295343204412251254343444324
@chr11_120120673_1_1_0_0_0_4:0:0_0:0:0_445/1
GGAAAGAATTGTGAAAAGCAGAACTGGGCACACATCCGTTAAAATTCAGCCTTTAAAGAGGATCTACTCCAAACCCCGCCTCTATGGGGAGGAAAATGAAGGTCGATTTGGGAAAACGCTTGCCAAGATAATATGCAGGGAGTTAATGGC
+
124412333173/2060430342.32322432222223.543442336.21523502345422421241121362225541222/32302241-321143322/41232310314520155032212412122465222216320222/2
@chr11_75635059_1_0_1_0_0_2:0:0_0:0:0_446/1
TGTTTCTCAGAATGAGAATGGAGAATGTGGACTATATACGTTCAGGGAATTTATATCTCAGTTTACAATGTTGTTCCTAGCATATAGCACCAGGCCGGCTCAGAGCGAATGCTCAGCAAATATTTGTTAAATGAATGAATGAAGAAATGG
+
222313123414121/2152/40441321412212322243335004322305221412.132123423224822223223112545233//12332321231/22202522404422231.2341232122235135211422223121
@chr11_125444186_1_0_1_0_0_3:0:0_0:0:0_447/1
GTGTGCTATTTACATGTTTGTCTGCCCCACTGGACTGTAGATGTCTTAGAGGTGGGGATCCTATCATCCAAGCATGTACTAGGCCCTCAGCCATTTGAACTTAACTATCTTATATAGTTGGATTTTCCTGAGTTAAAAGCAAAATTAAGA
+
3332214122424233/3223202321421022242242422440232211203132263544232253221232124523+82421632232220402032232445452/20324231.337220002220/22.1342321134353
@chr11_96920385_1_0_1_0_0_0:0:0_0:0:0_448/1
ATTTTATAGTGAGTAAAAAGGTTTTCTATTGATTATCTGAACATTAAAAGTAACAGAAACAGTATAGTTAATTTTTGATGTATATTTACATATTTTATAAGTATATTAACTTATGAAATGTCTCTAATACCATGTTACATATTTTTTTCT
+
3122533164243144522221-423503302023223-11103132222425444424222222350302125254423303352234333.2222222015/1432212234151431203542224403142243240310245225
@chr11_42006900_1_1_0_0_0_1:0:0_0:0:0_449/1
TATAAATATGCATAAGACAATATTTTTGATACTTAAATGTTTTAAAAAGAGTTTTGTAAAAATAAGTGAAGTGTATAAATTTTTCTAAAGTAAGATCCCTAGAACCTCTTCCTTCCTATCTCTCCAACAGTAGCAACAATCATTAACAAT
+
12323341226232363224222125.321225232234222210/313/525572346245222232620232222650233510651041231515122221142041031252525205/22525624254632204423/215160
@chr11_10939709_1_0_1_0_0_4:1:0_0:0:0_44a/1
TCCTCTCTCCATAATGCTTTTTTATTCTCTGCCACATGGCTGGCTACGAGTTTTCCAGACTTGTATGCTTTGTTTCCCTTCTAAATGTAAGTTTCAGCTTTAAGTCATTTCTTTGCTCCTATAACTTATTGCATGCTGTTAGAAGCAAGC
+
5535200631440113310454242623425242/52/-254.1543201213344442332513203514323252242134245412153022524224544227/255233.20/2504026233252252313121252235/232
@chr11_103748549_1_1_0_0_0_4:0:0_0:0:0_44b/1
TGTGAACTGCAACAGCATTTTGACTTCGTGTAATGGCACATCTCTTTGGGCTTAGAAATATGATCCATTAGCTACTTCTTCATACCCTTGTAAGGGATGGAGCTGGGAAAAGGCAGAGCTTGGCCTGGGGGCTAATATGACTATGGAGTA
+
/4/232/0232211301212222314534102435153232230434223/224232222425534/545004324523312231430322222724263122313225535/3232412013202222222302212324022323642
@chr11_106023710_1_0_1_0_0_3:0:0_0:0:0_44c/1
GCCTGATGACTACACTGGCATTTTGGCTAGAGGCACATTCTTGAATGTGTAGCAAGGAGCGACATTCTAAGCAGATCATAATGGTCTCTTGTGATGAGATGAGGAGCAGAGTTCAGGCAGTTTGAAGTAGCTGGAAGTTTCAGAGGTGAG
+
1427623434/426052433222232322222212231044532262232031232422513222423205430831352624002213223341/434520101553332224622422221242633242202/33242252244133
@chr11_39410889_1_1_0_0_0_3:0:0_0:0:0_44d/1
TTAGAAAAAATCCTTCAGTAAAAAGGAATAATCAAGTTAATTGTATCAGTAATGAAGAAAATACTAAAGTGGTATGATAACTCTTGCTTCAAACCTATCCAAATCTTCTAAAACTTATCTATGTACACTGTGTTTACCTTCTTGGTTCCA
+
232042343224.2423322323431042232124222312254222311223411116645322/1203612232261433423311222342130132224225501282214804252.26122236542243034212144,4632
@chr11_132317911_1_1_0_0_0_4:0:0_0:0:0_44e/1
GAACTGAGCTGTGCTGTTCCTCAAAAGGGCATTTCCCCACTACCCTGAAAAGACCCTAGGACTATTTCTTTCAGTGCTCTGGGCCATCCCAACCACTTCAGAAAGGGGCAGGTCTGGTACTTCGTCTGCCAGCACTTTGAGCTAAGAGCC
+
/3725144444031312523122012205052223023234/3644213222332/50131126152003422231022323432441202/2221-2222321/222441422430.23345442123312/0102220541.3/9241
@chr11_3939264_1_0_1_0_0_4:1:0_0:0:0_44f/1
AGAAAGCCTAGAAGTATTTCTACTTTTATACACAGCTAGACACAGGGAGGTAAATTGTGTCATTAGGACTCACTCTCTCCCCCTTCGGCTATGCTTTTCTTTGTACTGGTGTCATTCTTAGGCAGGCTTTCTCCCATGTAGTGGCAAAGA
+
3220410251151212535433241424243423024422/124/723224123625.23321103853262403323543222222523222124221320221235421222244222424/52023321315201422210302353
@chr11_86772819_1_1_0_0_0_4:0:0_0:0:0_450/1
AAACGCAAGTATGGAGACCAACCTGACTAATACGATGGGCACAGACTGAAGAGTGATACAAAATTGTAAGGTCAGGCCCCCAATTTAGAAGTATCTCTTCATAAGATTATCACTATTAAACATCCATCATCACTATATACATTCCCTTGA
+
24115322533343626124/157614132/32230222224342/2322213241222173241232232212162234332224622220526321410330454126/23222422404332445422331222321310452/222
@chr11_124586134_1_1_0_0_0_4:0:0_0:0:0_451/1
TGGAGTGCACTGGCGCGATCTTGGCTCACTGCAGCTCAGATGTGAGGGTCTTTTAATTACTAAATATATCTATTTTAAATAGACCTCCTGAGGCTGGGAGCCACAAATTGAATCTATGATCCCAATGGACTTAGACCAAAACTCCCGCTT
+
303252232/322141222420220232322323432815424220420255/3344235326222423322322201211221222232/222222/3212/11137/026322/5246043342322132423422240120213241
@chr11_49249810_1_0_1_0_0_6:0:0_0:0:0_452/1
ATGCCAATTTCTCAGGGAGGTTTTCCCTGGCTACCGTATCTAAGATTACGCTTTCCTACCCCAGCACTATCAAACCCGATCCCTGCACAGTTCTCTTCCTATTTACAGCCATCTAATCTACTACATGTGTGACATGTCTATGTGTTGACT
+
102213434.33213232232214021551423310225235304124202332422720612/02522633231402405/244432322255124432322522322402213222233553522324360.2524322223253342
@chr11_84104748_1_0_1_0_0_1:0:0_0:0:0_453/1
TTTTAGATGACTTTTTAAAATTATACAGTTTATTTTTGTTTCCCTTTTTAAAAGTGGTCACCCTTGAAATTATAACGTTTACTTATCAAATTCTAAACTTAGTCAATTTTACTCTCCTACTTCTTATTAATGTATACACATCATTAATAC
+
224123232222223233226312433202212432620/64322124320101220442254242/63420123/231232323231354312213220/4424126255243322022262365.335123/2522224134122251
@chr11_115288979_1_1_0_0_0_4:0:0_0:0:0_454/1
TCAGTTCTCATGTACTATAGGATCTTTCTAAATATAGCCATCTTGACTGTAAATAGGTTACATGAAGCAGTAGACTAGTAGACTGGCCGTTCTTGTTAAGTGTAATAATCTTAGCCACTTGCGTGTTCCTCTCCCCTTATACACTCGGGC
+
220723226326221223120140211342422/32/2242221.232122222422325213211242421/222153313864252202423261140050352223/2022240334223223220222220225363312231244
@chr11_106559576_1_1_0_0_0_6:0:0_0:0:0_455/1
GTTTGGATCCAAGGTGCTTTCCAAATAAGATCTAAACTCTTAGTTTAGGGCTTTAAAACTTTTTCCTAACCTACTGCCCCAGCCTTGACCCTCGTTCTTACCTCACTGGGCAATGCTATCATATGATTAGAAACTTTACAATATTCTTGT
+
32343/3.352213122215332323053232/22325-13452./024334201233322241/7256326233.432221322224412122121233432212230531343522332021322022/2553224//5322222524
@chr11_85589395_1_1_0_0_0_4:0:0_0:0:0_456/1
AACAACCTGGATGTACCTCCAGAGAGTTATGCTGAATTTTAAAAAGCCAAGTACCAAAAGGTTACTTATTGAATGATCCCATTTGTATAACATTCCTGAATTGACGTTATAATAATGGAGAACAGAATAATGGTTGCCAGGGTCTAATTA
+
1132453322223425411/15327332262226325222203332221433145.43/2263424//04334223225221222/34335350222422552216421323/031427232343331314/011153342245000524
@chr11_37276548_1_0_1_0_0_2:0:0_0:0:0_457/1
TAGAAACCTAGGCACTAACTGTGTTATAATTTTGTACCTTAAAAGCTCATGAGAACTTCTGTATTTCCACATATGTAAAGTACCAACTTTTGTGCTTGACTTTTATAACTCGCCGTACTTTACTCCCTCTCTATATATCTGCTGTCATTT
+
222/21531222//33072251653254232243322225026/621653/221033432361235256522508313113/222113432/124455321232162322232221531251232/003442531352222412222322
@chr11_47542184_1_1_0_0_0_0:0:0_0:0:0_458/1
TGGAGGGCAGTGGCACAATCTTGGCTCACCACAACCTCTGCTCCCAGGGTCAAGTGATCCTCCCACCTCAGCCTCCTGAGTGGCTGGGACCACAGGCACATGCCGCCATGCCCAGTTAATTTTTTTGTATTTTTTGGGTAGAGGTAGGGT
+
2213323122223332262111324363445212640122/315233022422233231327423/4//34222442652/22021123/222310542301153321330112423522213032411/1223624344234/222261
@chr11_87907253_1_1_0_0_0_5:0:0_0:0:0_459/1
CAGATTTTAGCCCTGCCACAAACTAACCTGCTCAGTGGCTTTGGACAAGTCTCTTCAGCTCAGTTGCATCGCTGTTAAGTGGAAAGGAGTTGGGCAAGGGTCAAGCATCTTCCTGCTCAGAACTTTTAAAGTCCTCTGGGATTCACGATG
+
433/32462412312222432332423342131/23232212323241243342342432524323522323542205323051202433242233323451043021041323/1233331222/4131110242023325/0242232
@chr11_15797160_1_0_1_0_0_0:1:0_0:0:0_45a/1
CAGTGACTCTGTGTAATGGGCTGTTCAGTGCCTGTGTTACCAACAGCTCAATTTGAAGGTCTCTGCAAGTAAACTTCTTCAAACCATCAGAATTCAAGAAATATTAATTAAATGCCTCTTATGTGCCAGGCATTGTGCTAGACACTTTGC
+
322312241436420434413162322502336032232311.041222222624130222022235553444132221223252553232224422225411424422322132411-2022224122525236220203300221440
@rand_0_0_0_0_1_1_0:0:0_0:0:0_120/1
CTTTGCTATGCATCCCAACTCCACTATAGACTTGCGTTATGTCCTCATAGTTGCGAGCCGTGTCGACGGTATTAACGTATGAGGGGATCAAAGATGGCGCGTTCGGTCTCGTGCATGTCGAGAATGACATACCATATGACCTGGCCGACT
+
18112323513440251292334423032/5243324/12/32212.2524224253.-0/436621262231054424222604152231544322423101-1323133244421122146425324336232651212253222222
@chr11_122778952_1_1_0_0_0_5:0:0_0:0:0_45c/1
TGCACTTTAAATTGTGAGAAGGGAAAGATCAGTGCTCCTCAAAGTGTAGGCCTGATGGCAGCAGCAGTAACACCTTGGGCCATGCAGAAAATTCAGATCCCTGGGTCCCACCCTCCACCTGCTGAATCAGAAATTTGGGGGGATGAGGTC
+
22244/352/02553342261021322123422355142223344125152441142152252562353126412250224233342220525352202221235013323214222352223231302264225212350/41424235
@chr11_104319859_1_0_1_0_0_3:0:0_0:0:0_45d/1
TACTTGGGGAGAACTTTAAAATATAGCTTAGTTAGTACTCCCTGCTGACGATTTAATTCTCTTGTGTTGTTGTATACAGTTTGCCGTGATTGGAATATGGTTGTATTTTATTTATATATGCTATTCAATATAACTGTGAAAAATACATGA
+
232721142223422022432434/2212322224345252433411122032141222431163422/20420253123123024122873421441003243134524333232232272222226211226423225103252.232
@chr11_33141718_1_0_1_0_0_2:0:0_0:0:0_45e/1
AATTAGGACTGGCTAAACAGCATGTATCTAGGATGTACTACTGTGCCACCATTAAAAGCGATTTTATAGACTAAATAACACAAAAATATGCTACCATGTGGAAAAAACAAGCTACAAAAAGTTAAGGTTTTATAGACTGATCGGGAAAAG
+
117404422122302.33341622132723221423/4410465355123226222/0322320132461123423333.31243214732244/532724327323323234313206.2232/235422-333234043423231511
@chr11_2327660_1_0_1_0_0_2:0:0_0:0:0_45f/1
TGGCCAGGGCAGACCTGACCACCCGGCAGCCTCTGATGGTGAAGGCCCTGGGGAGGTCTGGGTGGGCCCATCCACCACCCAAGATCCTCTCTGCGCGGGAGGTAGGTGGTGGGGGGAGAGAGAGAAAGAGAGAAAGAGAGAAAGAGAGAG
+
463/2814020473357520272732513-1364212362225141323222.53012463222126/321332.42523525212420/52242411122254543050221240443251302.223112425522343223224123
@chr11_26760437_1_1_0_0_0_1:0:0_0:0:0_460/1
CTCCTTGTTTCTGATAACCTTGACAGCTTTGAGGAATACTGATCAGGAATTTTGTACAATGTCTTTTAATGTCCATCAGTCTGTTATTTGTATCATGGTTAAACTGGAGTCCTTGAGCCAATTAGTTCCTTTCTCCGCTGCTGCCGCCTA
+
2325333222223115255.20520253/2244125534252402212233112323213542212632154212621133223322461323001423523/352/5022252225051253320241324242/7/31330-5755/1
@chr11_67777340_1_0_1_0_0_6:0:0_0:0:0_461/1
TATTCCTTAGGGGAGGCATTGAGGGAAGGCTGGGAGTGGGGGGTCGAGACTTCCTAGCTATTCTGGGCCATAAGATTCCACATAATATTATAATATACTATAATTAATACAATAATAGTTCCCAACCCCACACCGGGATTCCCAGGTCCC
+
2230221222622314112412573/1522451221325332232144464220322220232.0241242/2220/23262232/5234/0.012255245/3265232313103252210123313432023222022345/320120
@chr11_96542269_1_0_1_0_0_0:0:0_0:0:0_462/1
CTTTAGTGTCAGAATTTTTTTCCATAGATTTTTAATACTTTAAAATGTATTGATACATGTTTTATGGGTCAGAATACAGTCTTTCTTTGTGAATATGCCATGTTAACTTGAAAAGTAAAAGTTGTTTTAGTGTTCTATAAATGTCAATTA
+
322032302325220212533.323223152205122033032440521423144022125252232111121222222222242120332/201310232223.332332232012/32211322243445211224452421421752
@chr11_23357614_1_0_1_0_0_1:0:0_0:0:0_463/1
TGGGCTGGGTGACAAGAGCGAAACTCCATCTCAAAATAAATAAATAAATAAATAAATAAATAAATAAATAAATAAATAAATATTACTCTTTCTCTGACAGTATCTTCCCAGTAATAGTAATGGTCAATACTCTGCATGTGCTGTTTTTTG
+
204223112262123424132/2425022522/42223312/25355512515332322222233373613/332225244433//21132220324121224202105504/2233223553112330325014423243103431545
@chr11_36852262_1_0_1_0_0_1:1:0_0:0:0_464/1
ACAAATGTTTATTGAGCACCTACCATGTTCCAGTATGTTCCAGACACTTAGGCACTAGGAGTACCTTGGTGAACAAAACAAATACAAACCCCTGCCCCATTGAGCTTACATTCTAGTGGAGGGACATGGACACTACATATTCACATAAAT
+
23264450623102233402.422241122332530/373223/001-3322/433233.242252125024025252227223132//342331154/.512112231522213031/5221522212132534004223250142242
@chr11_76239884_1_1_0_0_0_3:0:0_0:0:0_465/1
TCAGAGTGAAAGGGAGTACTTTAATAATTGTGCCATAACAAGATAAACTAGGACTTGTCCCATGCAAATTGGAATGTATAGTCAACCTACTTACAGCCCACTTACAGTCTACCTCTGACCACCTTGATTCTTTCTCAGGGTATAGCAATA
+
2542244122400131.4115353112..22222320421261122122134312322212/221215406322145221630210251224/2226323323312336/244202/224032224/321252324/3034323422312
@chr11_22659535_1_0_1_0_0_4:0:0_0:0:0_466/1
ACTTTCTGTTGCGTTCATCTAAATGCACCGAACTAATATAAGCCCTTTGGAATACTGTGTGGTGAAAATACTCAATGAACATTGGCTATTGTTATTAATATTATATAAGCCTCCAAATTATACATCTTCCCATGTCTTATCCCTATTCCA
+
22121122242143/2522340132323032324054432132102344223223-1022523322443373322202332/521021042244623/22/2422350101414252231022542224344062333023243122502
@chr11_92145544_1_0_1_0_0_4:1:0_0:0:0_467/1
GGCATGAGCTACCAGACCCGGCCTATTTTTTTTTTTTTTTTTTTGAGAGTTTACCTGGTGAAGTCGCAGAATGTATAGTAGGATTTGTGACCTGTTACCCTTCAACTCATGGAAGATGGGAGCTTGTTCACATTCACATGGGATTCTTAG
+
5/42122203222730/.4/52224241424244222157232422232221311151110436222312221235252202231342223425/2522113.531322356234521353403242334622241/2/2142353013/
@chr11_101071795_1_1_0_0_0_2:0:0_0:0:0_468/1
GATGGAAGCCACAGCCCTATTCCGATTCACTAGTTCTTTCCTCCAAGCCATCTGAGGAGCCTGGGAACTCCAGCTCCTTTCTTCATACCATGTACAGCCATGCTGTAGCCATTGCTGCTCCACTGCTCTGGCACCTTCTTGAATATGGTA
+
150233342332232112223432320422331822221513223414.02122224214217224322220152144352152336122212253432222343221362113632342221033743628225423000720252261
@chr11_117015481_1_0_1_0_0_2:0:0_0:0:0_469/1
CCTGCCGGGCCCACCCGCGGTAGGCCTTGCGCACCCCAGCTCGCCCCGGCTGGGCGCTGCAGCTCCTGCCCGGGTCTCCGCTGCTGCCTTTTCCCTTTATCACAGGGGTCTAACTTCTCACTCTTCTCTCCCCTCGCGTCTGCGCGGAGG
+
23424322233322235143110233222/32241322631/2324/23222211322/214113236.2357323042334154253211322244/2622221/35212141215114402342751123222325204423231273
@chr11_22029425_1_0_1_0_0_1:0:0_0:0:0_46a/1
AGAACTTTTACCAATACAGTCATGTTTCATGTAACAATGTTTCAGCCAATGAAGGACCTCATATATGACTATAAGAATATAATGGAACTGAAAAATTCCTATCACCTAGTGATGGATTAATGATCCCGACCCTATGTAGGCCTAGGCTAA
+
432622122/122252/.32423033322320430532/4/22313-332424433222264310202003134545343412321.212232043225455323125355522035243342022223303520232/13300742111
@chr11_102697926_1_1_0_0_0_4:1:0_0:0:0_46b/1
GTAAAGATAACCGATAATGTGGAAGTGACTTTGGAACTGGGTAACAGGCTAGGTTGGAACAGTTTGGAGGGCTCAGAAGATATGAAAATGTGGAAAAGTTTGAGACTTCCTAGACACTAAGAGGGCTTAGAAGACAGGAAGGTGTGGGAA
+
3220222.20252432221235023322242342-407/22254421214251432211313143132222323362214225515332246214212427/2/322222323514341123451472222/1224043027/1525223
@chr11_31988230_1_0_1_0_0_3:0:0_0:0:0_46c/1
GCTTATAAGTGACAAGGATGGCACTGGATCCCAGGTCTGTTTAACTCCAGAGTCTCGGCTGTGAAACACTGTGCTGTTCTGTTCTCAAATCCAACCTTTTGACATAGCTGAAACTGAGACAAGGCCTGGGGGTCTGAGTCTGGGCAGCCA
+
33122445452626620/222032123130212564342122022224/22214543403213242253301224244120405///32332442225242422406236222272220523123204433.31/211202624574336
@chr11_18396673_1_0_1_0_0_2:0:0_0:0:0_46d/1
GCCTCACACTGACAAGCACAGATGGCTCTGAGGCTGAGACTGCTTTATTCTCCAAAAGTGCACTGAAGGAGATGGATTACTGGATCTGAAGTCACTAGGGAGGCTTGAATTATGCTGTTGGTACCGCTAAGCATCCATTATGCACTAGGC
+
42542/5242422432352124503332231023112132222652432227-1212233222464501342417223322621442115214210222222205421563263422351342245332126144502102212314242
@rand_0_0_0_0_1_1_0:0:0_0:0:0_121/1
GCTCGGGAGCTTCGCTCATCCTGGGACCGGGCGTTGATCCCTAGCACAGTCAATTATTTGTATTCATATCGACCGAAGCAGATGATGTCACGAGTAGGCCTGATGGCACTCGTAATATAAGCAGCCGCCGGATAACGCAATACCATCGGT
+
01241262421224266222351415/615321003353663243663635240122225323022132521644432223153331123323244420122515332241/2632322140223/163221220222022214122235
@chr11_107101454_1_1_0_0_0_2:0:0_0:0:0_46f/1
TGAGGTTCTCAAGCACTAACCTGGCCAATTAATGCTGTCAGTTCTTTGAATTGCATTTAACTGCCAGATTTTGTGTGTGCTTTCTAATGTTCAGAATGCTGGTGAGGACATAAGATAACAGGAGATCCCTAATTTTTCTAGTAACATCCC
+
020012421431/012104104322522244553232212222423/2613132-123310/32215242232342634443340212.3136/432321322422233322212351322/5/.12/430466342.222263425543
@chr11_93479393_1_0_1_0_0_5:0:0_0:0:0_470/1
TGGCTGAAGATCACCGTTCCACTTGCTATGTAGGCATGTTAAAGGGAGAGGCCACTCAGATTAATGAAGTGTTCTATTAACAGTTTTAACGAGAACTCCTGCAGTACTCTTAGAAGCACCCTTAAGAGTCTTGTCTGTGTTCCCTGTTGT
+
203326220121221/37124223132532/222121332333242420232233,56124420442212422233322225844341/20331222222/22351142.2214223240223222235333221422212442/34142
@chr11_55814592_1_0_1_0_0_4:0:0_0:0:0_471/1
GGCCTTAGGAAAGAAGTATTTACCTATAGAATAGTGGACCCAGGGAGGAACGGTATGGCAACACGGAACCCTTCTACTGAACCAGGGACCAAGATTCTTGCAGAAGAAAATATCCAAGGGTGCTGAATGAATACTTAAGATGATCACGTG
+
33224041132213202420133023043/214216242534/5223.24120422404233/24224523.103-212/342362555232202242112220112222323205222412522523622323--124200342130/2
@chr11_42166758_1_0_1_0_0_5:0:0_0:0:0_472/1
GCCATGCTGGCCCAGCTGGTCTTGTACACCTGACCTCAGGTGATCCACCCACCTTGGCCTCCCAAAGTGCTCGGATTACAGCTGTGAGCCATCATGCCTGGCCTGGCTTTTCTTTACTTATGCAAATTTCTGCAGCAAGCTTGAATTTCT
+
04323253426.065152/3.50312342243/221245523301225246155431206420535241212230324221535214312.2225312132222121024252221322524533-24/2032533120.2312230312
@chr11_116827222_1_0_1_0_0_3:0:0_0:0:0_473/1
ACAATTTATAACATGATCACAGAAACTATAATTCAAATAATGCTATTAAAAAAATGTTATATTCATCTCTAACTTTTCACCTCTCTAAATTCTCTTCTTTTTGAGTTTCCCATCCTGTGTTAGAACTCTGAACTAAATAACATAAATTCT
+
3213227425312811314426532/22102122202632222132104451/23026143402452335223032322102254101/12224322242212320213332125/23224242332256123432222504.2222012
@chr11_64529982_1_1_0_0_0_3:0:0_0:0:0_474/1
AAGTTAAAAATTTCCCAGTAAAAATGTTCCGGAGAGCAAGCGCCCTGGGTGCAAGAGGGGAGAGTAGCTGGGAAAGGATGGCATGAACTTGGCCTTCCCTGCCTGTAAGATGTGGATGGTCTATGGGGATCGGGTCCTCATTGGCAGGAA
+
542./2313235323021324311226212412325125555252358342226423022182.1322322031232024514/30402343143442/16224022322/22321252102132212525.014226264322224225
@chr11_17594067_1_1_0_0_0_0:0:0_0:0:0_475/1
AAGAAGTGAGGAACTGAGGCATGTGTGTGTCTGCAGAAACAGCATTCCAGGCAACTGCCAAGTGCAAAGGCCTGGAGAGGAGAGCAGTCCTGACTGTGTAGAAAGAACAAGGAGGCCAGGGCAGCTGGGGCAGAGCAGAGGGCGGTGAGA
+
53213321312/23222322650423/232252531411356342441232142/32223442235222313622214325135622242/222/1122211322323583125543222512223252214426453312033635223
@chr11_91439317_1_0_1_0_0_2:0:0_0:0:0_476/1
CCATGAATATTTCATCCATGTTTTCCTTAATGGTTACAGACTATATAATTATAGTACAGGAGCAAAACCAGGAAACTGACATTGGTACAACAGGCTGCACTGCAACGGGCGTTCCATCTCCCCGTTAGGACTCCACTGATACCTCCCTGG
+
2/23144562/2625321324433.424532022122703243623342201445244452620231034225222853154334402242224221222303.312344441223522324115422324/0-414/3403/2123413
@chr11_19866071_1_1_0_0_0_6:0:0_0:0:0_477/1
AATCTGTAATGACAATATTAAAGGTTGAACATCTCAAATCTAAAAATCTAAAATCTAAAATATGCCAAAATCCAAAACTTTTTGAGCATGACAAGAGGTTCAAGGGAAGTGCTCAGTGAAACACTTTGGATTTTCAGATCTGGGGTGCTG
+
042152282242422332122112125343/32345/321522013233242202/22412202130123742622/5242214222042331131402221032245222325222-50422255347312416014222050232214
@chr11_103535669_1_1_0_0_0_5:0:0_0:0:0_478/1
TACTGAACTATTATAACATCACACTTACAGGAACTACAAAACAAAAAAAAAAGGGCAAGCAATCCCCAAAGCTAGCAGAAGAAATTTGCTTTTAAATTACCACAACTCATAAGAACTCTCTCACCATCCTGAGGACAGCATCAAGGAGAT
+
23022111/233252/22255032725341/2622222/3420122324243334212333600242242210213246322252/13222203/3455242022226223223322431302333732122133241/33222224141
@chr11_72870299_1_1_0_0_0_3:0:0_0:0:0_479/1
CTGACACCCGCCCTCCTGGAGGCTCTACTTTTCAACCCAGGAGCCCCCGGCAGCAGTGGGCCTCAGTGGGGATGGTGTGGGGGTGTGGGGTGGGCAGGGGTGGAAGTGAGAGGGCAGCTCAATCACAATTTGGAATCCTGGCATGTGAGA
+
32237342332417/52322132431022212214232223233224322432124224224332162123211434201421222132/5623221345231723441222222215/30/7225202442246220331322542231
@chr11_86594627_1_0_1_0_0_1:0:0_0:0:0_47a/1
CACAGATTTCATGATGAAGACGCCAAAAGCAAATTCAATAAAAGCAAAAATAGATGAATGGGATCTAATTAAACTAAAGAGCTTCTGCACAGAAAAGGACTTAATCTATTTTTAAATATACGTGTTTACCTCTATAATTTCCCTCCAAGC
+
343242/332002/20313,2221632224442332652321432042422224122222122421223/35322102235422132232503004452443021222120/633/43032424263232435330022420531123.3
@rand_0_0_0_0_1_1_0:0:0_0:0:0_122/1
ACACAGCCGTGTTTTCTCAGACAGCCTCCGCGTTGGACGGCGCCAAGACTTGTACTTTGGCAAGGTGTTGAGATAAAGGTGCATTGGAATCGGCTCCCACACGGCCTCACGAAACTAGACGGCGGCTCAAGCTCCGAAACATTTATGGTT
+
5522/304405035.418323121/293554/24/3231243242202322031014404103320/2113/335151261543215150422423223426222522324442225253051320320032521432242124206521
@chr11_107849073_1_0_1_0_0_1:0:0_0:0:0_47c/1
TTTCGTTGTTTTGGAGGGGTTTCTGGAGTTGGCTGCTTAATATCATTAGACCCGAATATGCTAAGGACTCTACTTCTAATAGTATGAAAAACACTGATAGCCCTTGGTGTGAACTGTTTAGGGAGCTATGCCAAATAAATGCATTTTACA
+
22201322222251032512235222449365124-402462324222644421201233241223322.1242430134/434224531113224312331112322223132042232414132.52423425202421232353/22
@rand_0_0_0_0_1_1_0:0:0_0:0:0_123/1
GCTCGTGACATAAACGGAGCGGGTACTACTAAGAGAATCATTCGCCGCCAAAATGGACCGATATCCTACGTGTACTCCGCACTTCTCTGAAACACGCGCATTACCCTGTGTCATGGGCCTGTCTTGCAAAACGCGGAGTACATACTAACG
+
4222073244262311122313544425.551542230332133233102302516224262235020.23442023/3422102/323533221230142/311232333436272180342212243222323612522250224224
@chr11_133495636_1_1_0_0_0_5:0:0_0:0:0_47e/1
TGAGTACTGTTAATCTATTTATTCTTCCATTCAATAAGTATCTATTGAGACAAGCATTATGCCAGGGAATAAGAATATGATGATACGCAAAACCTAAGCCTACTTCCAAGGGAATCACAGTTTAATGGAAGCATGTAGGGGCTGGGGGAG
+
23102103432022242120322523423332222134343324232026511122422722/432514222232.3,351223/523261302142044323232273212522242124242332223/542332122335712312/
@chr11_23236189_1_1_0_0_0_3:0:0_0:0:0_47f/1
TCCAGTTTTTTGTGAAGGTGTCCTGGTGGCACAGTGCCTGGAAGGTGTTATGCACTTGATACTCTCCATTAAGAGGGGCTAGTTGAACATTACGCTTACTATTGGTTTTCTACTTTTTCACTAGTTGGTAACTACTACAAGATACTGAAA
+
50221221413213100244123171223132343222512324220232222225522/171223222340121710/243223235262412652252513442332234213024/2023413/42124323444523226115322
@chr11_119201140_1_0_1_0_0_2:1:0_0:0:0_480/1
CTTCTTTCCCTTCTTCCCCCTCGTCTCTCTCTTTCTTTGTCTCTTCCCTCCTTCTTTCTTCTTTCTTTCTTTGCCTATCTTTCTTTCTCTCCTTCCTTCCTTCTTTCTTTTTTTTTCTCTCTCTCTCCCTTTTCTTTCTCTCCTTCCTTC
+
3223224142222234302666.22255131113223232/2/23243200045363222/41212235223202532463422334-52.23332533413142441222241446335234222603132313.1522/2/2342142
@chr11_55072524_1_1_0_0_0_5:0:0_0:0:0_481/1
CTTGGTTTTTCATTACAGAAGAGATAGAAAATGCCTTCCAGATGGTAAGGAAATAATATCTTTAGAAACTGACTCCAAATTTCACACTGAACTTAGTGAAAGGCACATCTTGTGAAATGTCGTACATATTTCTGTTTTTCTTACAGGGTT
+
406015114244642.26124122242327323226523314252101232011042231141222213024115422361240/2223452223140-5212310425223504234232532-32242226452411225/3231343
@chr11_38734466_1_1_0_0_0_4:0:0_0:0:0_482/1
CAGCAATGGAAAGAGATGAAAAAAATAAGAGACTAAGATGTAACTATAGGACATGATAATTGATTGGGCTCAAGCAGTGAGAATTAAGGAGTGAATTACTGATGTTTCTATGATTTCATTTCTCTTGTGTATTCTTCCATAATAATTTAA
+
4222212222/2312225134544232322121212322163223202.22235332310323552222333053523625112113/6211200/231211342334452837222-31322232213/24.121222323122222/2
@chr11_90867244_1_1_0_0_0_6:0:0_0:0:0_483/1
GGAAGATAATACATATTTCATATAATGAAAAATTACTTTCATAGACATTTTAAATGTTAGCATTTTTTAAACGGAGGTTTGTGATTTTTATTTAAACACAACTGGGGATATTTGAGGAGTTCATATTTCTCCTCTGAAGTAACGTATTGT
+
0032621433220252226132247020220/2202013345442.24220/24132203343221430212122010223313205/136022433300132533/23524314463113/5122114211222/34424122242221
@chr11_89235607_1_1_0_0_0_4:0:0_0:0:0_484/1
TTATTCTCCCTCATGTAAGAGACAATCCATTCTTGGCTAACAGGGACCATTGCTCCAGGAGGTCATTTAACAATCCAGTTTCTTATTGAGTTGCTCAACTATCTCCTAGAGCATAGTCTTATTTGATCAAAGAGAGTTCATCAGAACATT
+
2252200322052/224220/3332242/0025422623213241353223213/10113142132631511/0123260223315/22125212032221424.32341263123212222/22/604233326122333320422225
@chr11_60126067_1_0_1_0_0_5:0:0_0:0:0_485/1
TAAACATTTTCGGGTTGATAATTGGTCGAATTTATTTAAAGACCTGGAATCAATAGATAGGATTGTCTGGGTTGGGATAAGAGGCTATGGAGACCAAAGTTTTATCATGCAGATGAAGCCTTCAGGTAGCAGGCTTCAGAGATATTTGGT
+
2134234/242/220224223244041443213252354334232.22454735332020/200612553144260242422/311204355222341222221./02323321051424223333121/3.421228033021232336
@chr11_18141398_1_1_0_0_0_6:0:0_0:0:0_486/1
ACTGAGCCTTTTGGAGATGGAGAGACCTTACCAAAATCACATCACTGGCTAGATACAGAGAGGTAGGGCAAGAACCCAGAAATTCCATACCACTGACCACCCAGCGTGTGTGTCTGGTGGAGTTAAGCCTCAGCACCTTTACCCTAGCTG
+
/223200425334244523012421221232313331432454.531161221320642422425041421222322122421332222422132232522226422221022212.232605002455123740343122022243342
@chr11_94155141_1_0_1_0_0_5:1:0_0:0:0_487/1
TGTTTAATATGGATCTATTTAACACTACTGAACTGGACACTTAATAATGGTTAGTTTTATGTTCTGCTTTTCCTACAATTAACAATTTTTTAAATAAAAAAATAAATGAAAGGGGTCATGGACCTAAGAGAATCACTTTCAAGCAAATCA
+
124322132332524.11032222422634204442221222/21334420422201422232232226404245221223413/142/13222124408.2440232252623414645223212543212121223834221232222
@chr11_58342243_1_0_1_0_0_3:0:0_0:0:0_488/1
TCAACATCTCTTGCCTCCTGGTAATTTACCCTTTACTTTTCCTCTGTTTCTCCAGCTTTGAAATCACACGCCATTTTTTTTAAGACAATGTAACAATGTGCAAGATATTTTTTGTTGTTGTTTTTTGCACATTTGACATACCCTATCCCC
+
40322322333433/6241212423252311260132293422234421533553222626026252242224031344232404323406511/2324511312321212.124534123412523231433226222/4423212324
@chr11_123715449_1_1_0_0_0_4:0:0_0:0:0_489/1
AAGAGTGGACGGGGAAAATGCAGGGGAATTCTAAAGCTTTTCTCCTTGTCTACATAGTGTGCTCTATTCTATCTTTGTATTCTATCTCAATAACATTATTACTTGCCGAACCAGATATAGTTTTTGCTCTTTGTGCTGTAGCCAATAGTT
+
23223463422211302361153524/6123342214523224103012.2352222065.4012072422321321212152032222461322922423154122352224124324224224420273142211-262242344233
@chr11_8725064_1_0_1_0_0_3:0:0_0:0:0_48a/1
GGCCGTGCCAAAGCAGCAGTCCCTGGGGTCTGCCTGGCCTCCTCCTTGGACCCGCAGCCTGTGTGTGCAGCATAGATGTGCAGGCCTCCTGAAAACTAGGGTGAGAAACCAGTTCTCTCTCATTGCCCCATGGCATCAAAGGTAATGCTT
+
544132214230/23012222230222328122/42.233232/237203433224042222.3152222342325140302433335/2312242/222234-42135223/2527545542442320521523231312214222444
@chr11_78826515_1_0_1_0_0_1:0:0_0:0:0_48b/1
ACTACAATAAAGTCAGTTTGTTCTTTTCTTCTGATGCTCTACCCTCCCCTGAGTGATCACATCTCCTCCTGGGTTTTCACCCTGAATCTTATCCTCTAGCCTGACCTCTTTCTTGAGCTCCAGACGTGAGTATCCAACTGTCTTAATTCC
+
23145332.2633524221230523422530334042223112323642261231422/232.22/23372254123123224/13421200.1421222552241041323223255312/32333222213032122..222522325
@chr11_9599050_1_0_1_0_0_4:0:0_0:0:0_48c/1
TTTTGACAAGACTATGGCCTCGACAAATATATTTTGGTGTCCGTATTACCTATCGTAGTGTGTGAAGCATATAGTATTATGAAGTGTTAAGTTGAATAGATTCTTCCTGTGTCTGGTCTTAGATTTCCATTTCATGTGAGGTGCTGCTAA
+
45042/12125022532200/024233621314242332533220222222425103222401326022321240241422161342024211402323224332521620254023263146534032245543325222212222320
@chr11_22259351_1_1_0_0_0_2:0:0_0:0:0_48d/1
ATTAAAGTATGCTGAAGAATGTGTGTAGGCTATATGCAAATACTACTACATTTTATATAATGAACTTGATCATGCTGGGATTTTGGTATCCAAGGGTCCGGGGATTTGTTTTGGAACCAACCCTCAGTGGATGTTTACTATATATGTGTT
+
225133135627056566252223/4210263//12532333222.1461751042231535223313202431232/222214235222204131232422323642241351232222222022232344222325220621432233
@chr11_8395629_1_0_1_0_0_2:0:0_0:0:0_48e/1
GCTGCCTCCAAATCCAGTTAGACAGCCTGTGGAAGTCTAGAGATCTGGCTGATGTCTCCAAGCTGCCAGGGCTGACGTTCTCATGCTTCTCTCTGTGCCACTGGGCTCCCACTACCTCTCACCTGCCCCAGGGTCCACAGGGGCTCACTC
+
2124441341529233221267522404352624532214334422302222733222822741331322/13333565256002/5233453431244223-424326/1232222430542242022435355235213232125132
@chr11_25432411_1_1_0_0_0_2:0:0_0:0:0_48f/1
TGGTCTAATAATTATAAATTCACTTTAAACAATTACATGAATCAGTAGTTAAATAATTACTAAATATTTTTGCCTTATAGGCTCTGAACACAAACCTGCTCTATATCAAACAAGTTCTTTCAGCTGAGTAGCCCGTGGTCTGTTTCTGAA
+
2353414125./222426/13260422226012253124324231324/422233132323402234312156382430350.0225421/22320423344262042151252802231423022253222411201320223451212
@chr11_134573176_1_0_1_0_0_1:0:0_0:0:0_490/1
AAAGAAAGACTGAAAAAAGTGGTTCAATCTGAGTGCTTTTGTGGCAGTTTAATGCTGAGTAAAATGTCGTGGAACAATTTGACCGGAAGAGGAGCAGGAGCAGAGTGTGCTCACCCAGGACACCCAGCAAGGACACTGTGCTCAGATTCC
+
2176212024223236512142031424230236242552465125372222/2324323242404122245132.3132032732222040243122311348235/2222112425422/21504123242230424/2460322312
@chr11_3437743_1_1_0_0_0_7:1:0_0:0:0_491/1
TCTCACTCTGTCTGACCCGAGCACGAGGCTGTCCACACAGAGCTTTTGGACAATCTGTACCAGGACCTGGCAGAAACCCCGATGGCCAAGGAGTCCAGCCAGGGCCACCCGAGCTATTTGCTGGTATGAGAAGTGCACCCTCCTCCCCCC
+
1202224/2251050255727330322221051233122421642/23053/241424721222/334243342235/232324112212225422/124203226574334162201213315/33652522142427322124,3424
@chr11_82908693_1_1_0_0_0_3:0:0_0:0:0_492/1
AAGAAAGGAATGGCAGGCCACGATTTTTAATTCACATACTCTTAGTGCTTCATATTTTATAATTTAATTAATAAGTATTGTGAACCAGAGGTAATAAAGGTATCTAACCACGAACAGATAACTATTAGAGAAGAATGAAGGAGTAAGCAG
+
222222204/23245430235324232124222121226342425224340223212013140.443322535221223122224343223/4/35501225222322132512240323211042253220203221132242441432
@chr11_105262761_1_1_0_0_0_0:0:0_0:0:0_493/1
AAATCTATGTCTATTTTATAAGTATTTGACTCCACCCGTGAACTTCGTTTTTCCTGCTTTTTGTGAATTTGAGAGCTTTGATTTCTCTGGTATGCTAATCAAAGTGTTTTCACTTGCATATCTTTCATTTACTTATGAGGGTGAGAAGAA
+
1/2222/14323133/5132323032222144102023432223223352432322113112222421522242214552203421211261642322502421303345142223/42/233226323141142223443423347622
@chr11_67192562_1_1_0_0_0_5:0:0_0:0:0_494/1
TCTTCTCTCAGCCTGTTTCCTCTCATCGGGGGAACATAGGCAGTTGTGTCTGCCTGGGGTGAGCCGAAAGAGGATTACTTCTGTCCACAGGACACCTGCCTTTACCGGTCAGGCCGAATGAGGCAGGTTGCATACCACCAAGTTTCCAGC
+
441822123114041365452424222131/022532/2212224403222623233732510164232254-423122212403292153131242232142362202231422103/26526352221322220113211530.1110
@chr11_86876495_1_1_0_0_0_2:0:0_0:0:0_495/1
AACTATTCCAATCAATAGAAAAAGAGGGAATCCTCCCTAACTCATTTTATGAGGCCAGCATCATTCTGATACCAATGCCAGGCAGAGACACAACAAAAAAAGAGAATTTTAGACCAATATCCTTGATGAACATTGATGCAAAAATCCTCC
+
122224022222462232322272/21325423214414224435233223225232.5123432021.222412215522334214231551322232124612324043421554/3031522714220/2113253222202/4243
@chr11_56198728_1_1_0_0_0_3:0:0_0:0:0_496/1
TTTTCATTAAGATTAATGAATAAGCAGTTTAATTTGAAAGTGTTGAGATAATTATCTTCTTCCTCAGGGATGGTCATTTCCTCTACTTCGAAGCACCTTCCTTTGGGAGATAAGGTGTTTTAGTTGGAAAAGAAGAGGATTTGGAGCCAA
+
517.254231-22421521253224412234430542222224.22332221102324422121412325244224/2336332142222404126423121342132212251215731324242222/32545222016783224113
@rand_0_0_0_0_1_1_0:0:0_0:0:0_124/1
ACTCCCTTCATTGGTGGATTACGTGTACAAGGTGAGCGCGGACTCCGCTACTCTAAAATCTTGCAAGATCATTGGGGCATTGAGACTCCGATGGAGCTGCCGGCACTTGAAGTGACACGGCACGGATGGGGATCCAACAATCAATCGCAC
+
55/433342243212260023712355001225512226342304202222312132255526213312222320222204452004241352022211112123312222513336241246126402315261/22432351443332
@chr11_88338218_1_1_0_0_0_2:0:0_0:0:0_498/1
GCTACTGTTGGTGATTCAGAACTTTTTTCAGAGTTTTGGCAGAAAAACCTGACTACAGAAGATAACTATCAGGCCCATTATGTTGGTACTGTTTCTCAGTGTTACCCATGGTTCTAACTCTGATAAAATTGCTCCAGTGCATTCTCTAAT
+
503241/225236321222476323322141522320224230/3332252.5353224085121245212623721222321242324332121/2224333303315155122233323525002231221042313.6022132143
@chr11_105982314_1_1_0_0_0_2:0:0_0:0:0_499/1
TGTCTTGATTTATTGTCTAGGTTGGCCTCTAACTCCTGGGCTCAAGGGATTCTCCTGCCTCAGTCTCCAGAGTAGCTGGGACTACAGATGTGCACCACTGAGCTTGGCTCATATTAATTCTTTGATTGTTAAATAAAATAGGTCTCCAAC
+
232252242334225532222303252227/3224232/22262422212237334324125441224537244303212/0324521122632242672054323252/25622142234/2222342203024212223034322231
@chr11_100507211_1_0_1_0_0_2:0:0_0:0:0_49a/1
GTTGTGGTGAGGCGAGATCGTACCATTGCACTCCAGCCTGGGCAACACGAGCAAAACTCCACCAAAAAAAAAAAAAAAAAAAAAGTCCTTAAGCAGAAGTGGCTCTAAAACATTTTAGGTTTTAAATAATAAGTTTCTTGTATTGTTTCT
+
23/1322024/334413452403532335311302412/33444022623325411/223553-220440152102044420233132422113313243623230353643323/4223422332-/2320342231/10212352222
@chr11_95774617_1_1_0_0_0_5:0:0_0:0:0_49b/1
TCCATAGACTCTTCAAGTTTTGCTTGAATACCACCTTCTTTTTTCTATATTTCTATCTTTCCCTTCCTCCTTCCTTCCCTTCCTTCCCTTCCTTCCTTTCCTTCCTTTCCTTCTTTCCTTCTTTTTATGGAGTCTCACTCTGTTGCGCAG
+
221/5.20232403221224342.3323513332132511.1026322122226445342232202023024324351527321423/028432241033331202411225320254/52424/3246/03212133233323122465
@chr11_30777159_1_0_1_0_0_3:0:0_0:0:0_49c/1
AAACATAACGAGGTTAACTAACTTGCCCAAAGCCACACAGCTTGTTAGCTGGTGATGAAACTAAAATTTAAACCCAGGCATTCCGAAACCAGAGCCATTCACTCCACCAGTATGTGAGACTTCAGAAGAAGAATTCTAATTTCGGGGTGA
+
223143213533314225224321/51604237202412335244424530214244263222220324130143123355224235212222223113022/24-30322236202522042241036411220232543703023353
@rand_0_0_0_0_1_1_0:0:0_0:0:0_125/1
AGTGGACTTTCGAGCAATTCAGTGGTTGCGGGTTATTGACAATTCAAATCTATTATCGCCATCGGTGCTGGATTGTACTTCCCCTTAGGTTTGGGTAAACTAGGTGAAAACTAAAGGACTAGCCCTATAGATACATAAGTTCTGCCAATT
+
22221546422021135402422212224201236412323223425/1433252163142321124414521033323251234324342022247012150222222/3122032212133242122321225/4523/3233320/3
@chr11_109984255_1_1_0_0_0_2:0:0_0:0:0_49e/1
AATGGTCCCTGAGAGAGCTATTTCTGCAACAGGAAGAGAGATGGGATAAACAGGCATATTTTTGTAACATAGACCCCTTTCTCAGTCTAATGAAGTCTACAGACTTCTTTTCAAAGTAAGGCTTTTCAATACATCAAACAAAAACATAGG
+
52032252424/04002742302222324421052/2210243325522534242241252222335234144321122423/15532220216241222313322332402232141535523242124662/3143.21222314023
@chr11_43886440_1_1_0_0_0_2:0:0_0:0:0_49f/1
ATAAAGGAAATGAGCTATCAAACCTTAAAAAGCCATGAATCTTAAATGCATACTGCTAAGTGAAAGCTGCTTGTCTGAAAAGGCTACATACTGTGTGATTCCAAGTATCTAAGACTCTGGAAAAAGCAAAGAAGTAGAGATAGTCAAAAG
+
5232656321242241213132223422324002213442032/54.634133312411221022331.3263212042323021/3266112/22543224422461252232302222246/32/22142/00232212621272532
@chr11_19425644_1_0_1_0_0_4:1:0_0:0:0_4a0/1
TAAGGTGGAGGCCTTGAGTACAGGGTGCGAGACAGAGAGGTTCGGAGCCCAAATGCTCGGGGCACTGGCATAATCTTTGCCAAGGGAGTGGGCTTTCTTCATGGAGGGGGAGATCATGCAAAGATTTTAATTGTGAACGATGTGATCAAA
+
5023342114222142655340476213220323346422021222210340232501456222222222033244022436320322125242314/3522221/64113305233222244212422460421434432442524323
@rand_0_0_0_0_1_1_0:0:0_0:0:0_126/1
CCTCTGTACGCGCTCAAGACTGCTGTAACACATAGGTACCGTGGAGCTGATGCTATAAGAAGTATTCCTTGCGTGCGCTTCTCATACGACGGTAGGGAAGTATGCGCAAGCACGTGTCGGCGTTGTCTGAGCTGTTTCTTCTAACTCGTC
+
23023342440144236016222332231/40232311323122333263353522225442532124203134422/31322221332430234024132/223224232343434/3342152224004/12345240222222.643
@chr11_24355709_1_1_0_0_0_2:0:0_0:0:0_4a2/1
ATAAATGTGGATCTATTTCTCCTTTTATTTCTATGCATTTTTTGCTTTATTTTGAAGCTGTTGTTTGCTGTATAGACATTTAAAACTAATGAGATTTTTGGTGTATTGATCCTTTTATCATTATGTAATTACCTTTTTGTCTCTTGAAAT
+
34225223202224111052422421223610365222302202105010222622522-122223222622/24522223223322./023351272221212222512222342326311513324242332233/323542431323
@chr11_81159172_1_1_0_0_0_0:0:0_0:0:0_4a3/1
GAGTATAGGGTGTCTGCAGTGGTTGCAACATCAAGAGGGAATGAAGGGCGTTGAGCATAAGGGTAGCATGTTGGCAATGGAGAGACTTTGCCCCTTAGCCAAAGGGTGGACTCAAGTACCCAGGATCACAGTGAATGAAGTTCTGTGTCT
+
2423.42-832323223423120234203405222212323022205423153243226201.4.222122633313,4222232/152611454422312212331042404442/424050124254223322242732225031320
@chr11_1926109_1_0_1_0_0_6:0:0_0:0:0_4a4/1
TATCCTTCTCCTCCTTTCCGCGGGCACTTCCCCATCAAGTTGGATAAAGGTTTCTCAGGATTACTGATATTCTTAAAGAACCAAGTTTTGGTTTTCTCAATTTTTTTCTATTATTTATTGTTTTCTGTTTTATGAGCTTCTACTTGATGT
+
5222533443433257224.132436352/1213222335123202222235:22024303252122512114220253212332015443323302210221:034503./3222332622232242223424512213/274021523
@chr11_74619996_1_0_1_0_0_3:0:0_0:0:0_4a5/1
AGAGAGGAGGAGGTGTGAAAGCTGAGAGACAGAACTTCCAGGCTGCTCCACGGTGCTTAGGGTCTATGTTCCGCATGACTCTCAGGCACGGCTGTGAGATTCCCCAATGTTCTTACAATCAATTCCCCCCTGCCTTTTTTTCTGTATCCT
+
11322/232332442143003223325/2351022332161334253111222/41120232303-3623313431223133324220234322623320202423-12222231421/42102243151002-2122223230331231
@chr11_48053254_1_0_1_0_0_3:0:0_0:0:0_4a6/1
AACATGCATCTAGTCTTTCTTGTGGTCTCCTGGTGCCTCTCATGGTGTGCTTATTCTTATTCTGCTACGGAGAGGGTGACTTAAGCATGTAATTTGCATATAGCGTGGCTCCTGAATACAAGCCACTAACCCATTATTTTTCTTAGTAAG
+
2242412341124/5253222231332032535231103/.3421222/22424122155/2/4241/2212322432402431100/3132220025252322331325/206232231225221336127122021-4.42.1/2323
@chr11_45582966_1_0_1_0_0_4:0:0_0:0:0_4a7/1
TTGTCACCTGAGAGGGCTCTGCTCTGGGATCACTTTCAGTTATGATGATGATGAGGACACTGACCATAGCTGTGTGGCTCAAATATGTACACATGTTAGTTCATTTGATTCTCACACAACCCTACAAAGATACTAGCATCCCCAGTCTAA
+
0022.01204241322221424324541332332334/2200225314232365554222166202402142322232124533210.52312433212421223162442261252152203743233512422/50132422122212
@chr11_102307196_1_1_0_0_0_4:1:1_0:0:0_4a8/1
TGGTACTGAACGTTAATTGCATGGCTCTTCATCTCTTTGTGTGTACGTGTCTTTTTAAATACATAATTTTGTTTACAATGTTATGAGTGAAGTAATTCATGCACCAGTCTTCTTAGCTTTGAATTACATTTATTTATAAGGAGTTAAATT
+
141422132152222321522221.4123/*/2/252304215533205220222/7234332222342021.31022193420243221522.333232022566232/022532221/442214124222221222311556212222
@chr11_67662236_1_1_0_0_0_5:0:0_0:0:0_4a9/1
CATGAGCAAGAGCAACTTTAGTCACCTCCAGGTGGAAGTGTTAAAAGGCTGTGTAATCCACCCCATTCCCTTTCCCCTGAGGTGGTGATCAAGGCCACATTCAGAGATGGGGCTTTTGTCAGCCTGGATCCCTGAGTGAACACAATGAAC
+
27042230240101.434222432253041232221533423/2222132320121023210.223.33312322110432314/222232023422321332222242/32425062433022322342235223222332520602/3
@chr11_76253649_1_0_1_0_0_7:0:0_0:0:0_4aa/1
GAATCTAATGACATCAGAATTGGTCACTGTTTTTGTGTATTCTACTGTGGACGAATGTATCATTGATGTAAATAAGATTTTCAAATAAAATAACAGTTGGCTTGGTTAGCTGTTTGGTGCTGGGTTTGTAGTTTGTTTTTCGTTTTTTGT
+
0232026.42/42442111322256334331433122/5422121143220025232322125300131322322312222222234412323522322222434/0322224137450161204/342054532522201242222455
@rand_0_0_0_0_1_1_0:0:0_0:0:0_127/1
TGCCCTTGTTCCTAGGATAAAGAACATTGCCCGAGGTGTTGATGTTACACATCATAGTGCGGGCAGCATTTTGGTAGAACGTAGTTATTCCAAGTGTGCGCGATAAATGGGCCGAAAGGAAGTAATCTAAGCCGTCGCAAATACAGTAAG
+
32112543204127612320215/120033221322253/324242523322.32231026334213235220400341234134431/2221/33342331424332035244326212325/31041232230322224224421332
@chr11_17538229_1_1_0_0_0_1:0:0_0:0:0_4ac/1
AGCTGTCCCAGCCACTGCCTTCTCTATGAATGTTGAAAGCGGAGGACTTGACCTGCACTATGAGACAAGCCAGTTTTGTTCTGTCGAACAACAGTTCTAGGCAGACACCCAGGCTCCCTTTTGTCTCGAGCCATTTTTTGTATGGAGGGA
+
3132103421332/115.22622222/3522042421212042420/422222310.4351221204130353235342222222202232/1152122/12132224021262340301213314113222323364242330133232
@chr11_130477466_1_1_0_0_0_3:0:0_0:0:0_4ad/1
GGGGTGTACCTGGGCATCGTCTCCTGACTTACTCATTTTGGCACATCACAGAGCACACAGCATTGAGGCCCTCTACCCCACAATGATCCCCACCCACCACCTCCATGTGACAGTACGGTTTCCAGTTCAAACTATTGAGGCAGCTCCAGC
+
243/272242335215330323/2.115043225126212232522522131433134122202664222.445.26542/2/412523243532/320042323512122024242332234223220042122232423230436033
@chr11_14463809_1_0_1_0_0_4:0:0_0:0:0_4ae/1
CTGAAGTGGTCAGAGGATGACTCCTATAAAGGTATCAAATAAGATGGCATGAGCCCAAAACACAGGCCTTCCTCTCGTTCTTTCCATTCTTGGATCAGTCATTCAACAGTCAAAGTTCCAGGACAGAGGGTCTGATAGGCTGAGCTGGAT
+
22222221141042223/42223241324245/223553252222321224444232142/1233222413612334613223231351472001224632524222231/42/52502234722332412515/.30221312203220
@chr11_98350345_1_1_0_0_0_7:0:0_0:0:0_4af/1
CCCCAGCAGCTGTAAGCTACAAAGGCTCTTTTCACCAGAAATAAAAGATGGAATTAGTGCCTCTTGCCTACAATTCCAACAAAGTTCCTGGGGAAAGCATCACTTCAATTTCTTTCCAATGACCTATGAAAAGCGAGTTTTTTTCAAGTA
+
2-423223/22244124232-2552212.322223003432242052222425423322450/1232204221335526534263-4235430122241223223343432324243233532224/34232342234424303224244
@chr11_80802075_1_0_1_0_0_2:0:0_0:0:0_4b0/1
ACTTATGTTATATTGGGAATTCAAACGTTAGTTTGCCTACTGTGTAACTTATGTTTAATGTGTTGAAGATTATTCTATACCTGTCATTTTAAATGTTTAGGGAGATGCACGGGAAAAAAAATGTGTTCCTTGTCCTTATGGAAGACACAA
+
622232/3242214354.41/112222345.323/244242/2212254452323322164.332/0211224042122614264/5532222222211220312620323431825222231525355102265264/312.6262251
@chr11_14731007_1_1_0_0_0_5:0:0_0:0:0_4b1/1
AAATCTGTAATCCGAAATCACACTAGGGTGATCCAAGTACTCAAACACAAAAGATAATTTAAAATAGTTTCAGGTTGGTACTGTCCCCAGGTTACTGGCAGAAGAAAAGTGGTAGTGCCTCCAGGTTACTGGTAGTATCCCCAGGTTACC
+
2/23/421232056/22121222332232244413154/614322130444210075422221230323432144412134521044212221222222523502423124332213322133622412534224231042135301126
@chr11_87621580_1_0_1_0_0_3:1:0_0:0:0_4b2/1
TGGAGTGCACTGGCACTATCTCGGCTTACTGCAATCTTCGACTCCCTGGTTCAAGTGATTCTCCTGCCTCAGTCTCCCGAGTAGCTGGGATCACAGGCATGCACCACCACACCCGGCTAATGTATTTTTAATAGAGACGGGGTTTCACCA
+
354321/32352333331352212313500/470520123343/025215822214453553513.224.20224/21355420220220.22452503224220522222441413426.33202043053031270202134251552
@chr11_125104380_1_1_0_0_0_2:1:0_0:0:0_4b3/1
TAAAACTTTGCAATCTAGACAGGGAAGGCTGCAAAAGGCAAGCAAACGACAACGCTGACCCTGTTGTCTAGCTCAGAAATATGAAAGTCTTGCTGCAGACAAGAACTTGCAAGTGAAGGCGAAGAGTCCAATTGGGCAGGAAGAAAAATG
+
22346420240034133232202225225224122233224223322122422233845452442133331302215/232.336412523574/22232012433331+1543221823341325212221123223112225432433
@chr11_125761796_1_1_0_0_0_1:0:0_0:0:0_4b4/1
ATAATTAGTTTTTTCCTACCCATGTTCAAGACTTCAGGTATACAAATATGTTTTCTATCCTCAAGCTGCTAGTGCAAATAACACATGGGACTATTAAAAACAATACTAATATATAAATCATAAACTAATGCTGCATAATTGCTACAGAAG
+
250221221322011201043533213421214212141421352423252-2/53445233224212203351403224323312452433/124301222522323531246413132131252212263023042362122244262
@chr11_80754980_1_0_1_0_0_4:0:0_0:0:0_4b5/1
ACACCTGTAATCCCAGCAATATGGGAGGGCAAGGTAGGTGGATCACGACGTCAGAAGATCCAGACCATCCTGGCCAACATGGTGAAACCTCGTCTCTACTAAAAAAAATCCAAAAAAAATTAGCCGGGCGTGGTGGTAGTGGGCGCCTGT
+
212525030312133043325210151424111312221244222/53454434043241223241232/10-42332222233234603222333052151423342314222324336346222105232224042232411622432
@chr11_80727748_1_0_1_0_0_1:0:0_0:0:0_4b6/1
CTCCAGTGTGGCAATTTTTATAATAGAGATAAATATAAGTCTCCTCAATTATGTAGATGATGATGAATACATTGTAAGTATACAGATATTGGTTAATAGTTTTAATTTATAAATCAACAGAAGAAAAAACTTTTACACTTATATAAAGAA
+
322203732233312522143422331232.14054325244222621124002/001622/221-65023222241042242211210144323223112352225421144232422/2122322238232173202/0213454222
@chr11_45730021_1_1_0_0_0_3:0:0_0:0:0_4b7/1
TAAATCGAATTCCATTGGGTTACTTGCTTAAAAGCCTTCTCTGATTGTCCTTTACACCTAGACTCACGTGTGTCCTTACATGTATCCTACATTCATAGGCGTCTCTCTGCACTCACACATCCCCCCTTTGCACCAATTGGAAAGAACCTA
+
7321322325421325142115/4343023.32660352230222221122244/52.42.2631323201822222213042323323321301433132223043823322110224420213234225461532520421323/272
@chr11_14728746_1_0_1_0_0_3:0:0_0:0:0_4b8/1
TACGTTTGAGCGAAGACCTGAGATGAAGAGTCCTGAAAATCTGGGGATGGATTTTCTAGTCAGTGGGGACAGGAGTTCAACTGCATCTTAGACCTGATGAACTTGGTGTATTTGAATTCTTACAAAAGATGAATATTGCTAAAGGATGGT
+
1362244220241113224.2322245/62514322321222423223412335432124722332243244245246222332232/521201334342414433103211246223241602/3112234236233261336231//2
@chr11_95957254_1_1_0_0_0_3:1:0_0:0:0_4b9/1
TCATTGTACTACTAATAACTATTTATTTTATATTTACTATCTACTAAGTAATTTACATGTATTTTCTTGGACTGACTGTAAACCTTCTCGGTGTGGGTGTTTTAAGTGCCATTGTACTGATAAAGAAACTGAGGCTTAAATAGTTGCAAT
+
31322342-4134142312222222323412142311652251533261230544/32012414342232/310502011/212221122322202/34/2434275231164423322235422/522561122232223312035442
@chr11_37603642_1_0_1_0_0_0:0:0_0:0:0_4ba/1
TGGGGGATGAGGTCCTGGAGGAACACCTGGCTGCTGCGATTTAGGCATTTTGAAGTTCTTGTGTGCTGAAGATGTGGCTGGGGTTTCTCTTACAGCAGAGGCAAGTAATTGCAACTTTTCTCTATTATTGTACACCTTGAAGGTGCATTG
+
2223215231022222332152014233424233/2455251324741233224222342432236053243222224302225342332122321225240452322.03:2510132/520221432185412213401/0/2/2244
@chr11_70384581_1_1_0_0_0_4:0:0_0:0:0_4bb/1
CATTTCCTGCAGCAGACAGGGTAGCCCCACGTTATCCTGCTCCTTCCACCTGACCAGAGCTTTACTCTGACCAAGGGCCAGGACACTGAATGGGACAGTGGGAGCCACCTCCTGAGCACTGGCTCAGGGGAGGACGCATCCCCAGAATAC
+
2723225234342312020251252240234252252312224234321220401164300124354221222244171352/4203621323322222302523-22233.302451323222220232121030242/2222201113
@chr11_103148042_1_0_1_0_0_3:0:0_0:0:0_4bc/1
TGTGGGTGATTTCCTTCGGTTTTTCTTTCATTTTACTTATATTTTACAAATTTTTCTTCATCTGTGTCTAATTTAAACAATTATAAAGTTCTCTCCCCCTCCTTCATCTGCCTTTTTCAGAAGCGCTGTATACTTCTTGGATGTTTAGTC
+
/3222252/2022321543722/3322452422.222249102151623133233212.341205224222220451121///2.13203235150242224233/22432122105221222134211/32431252222224623242
@chr11_32172997_1_0_1_0_0_3:0:0_0:0:0_4bd/1
CCCTTCTGGCCACAGAAAAGAAGGGACATATTCCTGACTCGAGGGTAGAAAACCCATTGGCCGATAAGAAACCACTGACATTGTATAGGGAATGTCAACTAAGGAGTGGAGAGTCCACCAGCCAGTGGCAGACACTTCAGATGCAAGAGC
+
132432532221212/3322143002301342161223243313162032422402322523.423522322132221232342/212/5423212282322/453322212321213240237/521025026/223222221222632
@chr11_11450070_1_1_0_0_0_4:0:0_0:0:0_4be/1
GTGATTTAATGGGTCTGGGGAGGTGGGCACCTGAGGCCAGAGTTTGGAGCATGGCCTCTGAGGAGGAAGATGGGATCCAGTGCACAGAAGCAAGAGTTGCCTCCGAAAATAAAGGACTTGTCTTTCTCCTCCCCTGGGAGGGAACAGGGA
+
142242427220221260124520/03332244642123320022222021432314/32/223315322122216.42/5323/3-23/22052523323314312131231032/4136133222324612217113213/1262/20
@chr11_7069912_1_0_1_0_0_3:0:0_0:0:0_4bf/1
TTCCACTCATCCCTAAACAGTTCCCCCATATTGTCCCTTCATTGGATGTCATCAATCCGGATCTTCAAAATAGCCAATGCCTTCTTGGTTAACTGACTTCCTTTCTTAGAATGGGAGGGTTGCATCAGTGGGATGACACCATAATGACTG
+
-2623322232.662123223310213342031/2234734.02322-3315221153422433222/12024223322/33522/52/333222414442.2222232108341210242730022242/221323253202303/.21
@chr11_112864429_1_0_1_0_0_3:1:0_0:0:0_4c0/1
AAAGTTGAAAACTGTGCTTTTTACATTCTGATGAACAAGTAAATATTGTTCACTGAGGAGCCAAGTGGTATACGATTATTGTATTTCCATGCCTATGAAGAATTATTACAGTTTCTACTAGTCTTTTTTGCCCTTTCATTGTCTGCCTAT
+
14542204210/.32153145023832342243244311442542323221412/22321222222422212314222522/2531135141322232322522262012303514/212242/12202334722121304222131202
@chr11_12728868_1_0_1_0_0_0:0:0_0:0:0_4c1/1
TGCCTCTATGTGTCAAAAACAAGATCTCCCCACCCAAGGACATGATAGAGCTATCTGCAAGCCATTTTAAGGCACATATTCACGTTTAATGGTGGCACTTGAATTAGTTTTCACAAAGTCTGTGCACCAGAGCTTAACTACCTCACTCTC
+
2443313224314-3205233254483322232120343033223432322224222221322222230222424274143522222242322211211561.430242/2221251325225244222521232143320121430022
@chr11_27294247_1_1_0_0_0_4:1:0_0:0:0_4c2/1
ATCAAGCTCTAACCCAATGCATGGTAACTAAGAACCTTGAAAAAAGGTTAGACGAATTGCTAACTAGAATAACAGGTTTAGAGAAGAACATAAATGACCTGATGAAGCTGAAAAACACAGCACTAGAACTTCATGAAGCATACACAAGTA
+
334/50232222204222422252103252403.2032232270102432232/2211/3366323321223122/0243/3222422225402342322231212732522122342231222332/2265214335724224232330
@chr11_90497497_1_0_1_0_0_4:0:0_0:0:0_4c3/1
TTTTGCGAAAAATACTTATTTTGTATTTCAGTTATTCTAAGTACTGCTATGAAATAAAATAGCATGCCAACTGTAAACATTTCATGAAATTGACATGATGGAGTGTAATTTATGAATGATCACATGTAATATCATACTACAGGTATCTCT
+
42232210212314522226222414342222212323/011252222042413442/12433333222323321352231332620521042214/245733434301220323624212226413342013422102/23232244-2
@chr11_131071544_1_1_0_0_0_1:0:0_0:0:0_4c4/1
TGCAGAACCTGGCATCCCCAGGGTGACTCAACTCCTGCAGCAACCCAGGCCGTACCTTCAGGATGTCTTTGCCGGCCTCTCTACCTCAGGGTCCCTGAGCGTATTCTTGTACACTGACTCCATCACGTTACCTCCTTCACATGCTTCATG
+
473342422422344/20652222252224513135260323235351/034622252341222226/22153222328100564064442225350223122/5331422150103312244223022242325425/041.2310543
@chr11_122611069_1_1_0_0_0_5:0:0_0:0:0_4c5/1
AAAACAAGTACTTAGCACCATGCACACAACACATATTGTGCTTTCAGTAACGAGCTGCTGGCATCCTAATCCTGGGACAACACACGGTTCACCCTATACAGAGCCAGCCATTGTCTTTCAAGTACATGCTCTTACATCAGGAAACATGTC
+
/322413212245/402324122763255/223/135222344102-1/3213222202323242354122131024/42242432201354133531121220213252823252432225202/51362322/011322573233621
@chr11_2185947_1_1_0_0_0_2:0:0_0:0:0_4c6/1
GGTCCCCAGGGCTGGGGGCCTTTGGTGCAGTGACCAGAGTGTCAGGAGAGGGGAGCAAAGCCCTCTAGCCTCATCCTCATAAAAGGTCTCATCATTCTCCCTCCAGCCGCTTATGCACTGGGGAAACTGAGGCCAGGGGCTATGTGTCCA
+
54/62422/222/1320.24532221241/166350225232523034242752222258724231200213321213552222322152214/32332325422/3125342302262115103324324441213122.230522523
@chr11_78803419_1_1_0_0_0_3:0:0_0:0:0_4c7/1
AAGATAGAGGCCACACTTAGAAGGTCCACTAATGGCCAGGATGTGATGGGGGACAAAGCTGGGTCCATGCGAATGACGCAGTCTCCCGAGAACTTGGCCTAGGCGTCAGGAGGTCTCCATCTGGGGAGAATGGAAGATCTACTGGGAAAG
+
2022223244227741432532032123241123221112.3202222272333421520435.0302331324302244623441232660614132212235425202315.223137,.135324123464.432062222243312
@chr11_133089815_1_1_0_0_0_5:0:0_0:0:0_4c8/1
GAATGAATGATATTATAATATTTGGTGAGGGAATATGGTGACAGCCTGTCAAGGACACATGTTAACATTAAATAGAAAAGATGTTACTGCAACTATCTCTGCAGCCAGGATCTGGTTGGCGTGAGCAGTGATCAGTTTCTCAATCTTAGC
+
0132332221357452253620355252813/2303222542253211444/231141/3202222301813125412/223312261343131/2332043144452452255226230224313421213222023153222225222
@chr11_29802828_1_0_1_0_0_4:0:0_0:0:0_4c9/1
ATGAGATGACAGAAGCACTGGCTAGATTTCAGTAACCAGTTTGGGCCCCCTAAGCATGGGCCATGCTAGCCTGGGCCTGAGCTAAAAGACAAACTGAATGCAGGCATTACTGGGAGAGATGAGCAGCGTATGAGGAGGAGGAAAATGGAG
+
2512513/21224216220/22241202525527222044121125253.2222432442/03542122202322321226585417120443.11423/2/5/24463/0630640322022233243111213222354245235334
@chr11_130616609_1_1_0_0_0_5:0:0_0:0:0_4ca/1
TGTGTGTTGATTATGCTAGGTGTCACACGGTATATATATTTGTCTAAACTCTTTAAACTATCATATGGGTGCTTTTTAGTATATAAAAATTATACCACAATAAACTTGATTTATAAAAACTTCATAGCAGGATAAAATCAAATAATGAAC
+
132220223222334/234426132402-2340412334354/202244322413442502222345322423122252/42112323254722011040224651074264432231132233123/21331/0212521340212221
@chr11_76029042_1_0_1_0_0_2:0:0_0:0:0_4cb/1
AGTGCACCTGTCATTCAGTCATTCATCCAAAAGGACAGCACAAAGCTCCCATGGGGGCCAGGCCCCGTGCCACGGGGAGCAATGTGAATCAGGTGCCAGAGTCCCCACCCTGAAGGCGCTCTGGGTGATTCAGAAGAGAAGATGGGTGCA
+
25220333441203211225443630/113212353/2254/72724223321231321243342241/40722421422330402221621/252040330421234122323337423531.43730451342202017312722641
@chr11_33513724_1_1_0_0_0_2:0:1_0:0:0_4cc/1
GGCACGATCTCAGCTAACTGCAACCTCTGTCTCTGGGTTCAAGTGATTCTCCTGCCTCAGCCTCCCCAGTGGCCGGGAATTACAGACACACACAACCATGCCCAGCTAATTTTTGTATTTTATGGTAGAGATGAGGTTTCACCATGTTCG
+
3425224203451235/241522222232012142251542/1303253332243432/321242137033232416/3222/0134244322043.531022122533434132012322/4422302322254124341./4122223
@chr11_117903019_1_1_0_0_0_0:0:0_0:0:0_4cd/1
ACATTAAAATGCATATCATGAAATATATAGTCTTTTAAAAGAATTTTACTATATCCACTTAAACTTTGCTTTTTCATATATAATTATTCGTATTACTCTAGAATGTATTTCCTACAGACATTTCCCTACATAACCATGACACAGTGATCA
+
13423522.224225312362313/22312322212214322526050042422521112/24222102/4/32124223223223225/334202203474243033422553/33242242623202220233633525//2614232
@chr11_6169002_1_1_0_0_0_0:0:0_0:0:0_4ce/1
TCTTTGAAGGAATTGTGAATGGGAGTTCACTCATGATTTGGCTCTCTGTTTGTCTGTTGTTGGTGTATAAGAATGCTTGTGATTTTTGTATGTTGATTTTGTATCCTGAGACTTTGCTGAAGTTGCTTATCAGCTTAAGGAGATTTTGGG
+
74432332430122153232322112202223327.423/325022443133262207322302321040222232332323224/535223634/322200223412.2312434301524202/222721212251226222133/11
@chr11_31133249_1_0_1_0_0_3:0:0_0:0:0_4cf/1
GGAACAAAACTCTTAAGCAACATAGAAATTTAGCAGTGAAGGTCACAATTCTAGGTGGCATGTATTCTACAAGGTTAGTGTTGACAAAAGGTCAGTTTGGAGAACTTATTGATGTTCCTATGTCGAGACTTGCTAGACATGGAGTCAGAG
+
4221236225221/621522152240322334342221322423333232421324342522234221/01522232230/22411236122253/4523451440/221212232222221133102522412,425231601222564
@chr11_132978012_1_0_1_0_0_2:0:0_0:0:0_4d0/1
GAAGTAAATTAGCAAAGAAATAAGGCTTGGAAAAGATTTTCTTTTTTAAAGTTTAGAAACAAGGCTGGCTTACGTTTGCTGATCAGTGTCAAGGTACACTTTCAGATGGGGCCAGAGGAGAATTGCTGCGAATTAATATGCAACTCAGTT
+
502001122334424224320210300442143243422232252224243222421/24267432222422245424321411233.11220222216242234222451232344222122344234432426322521234422301
@chr11_133957064_1_0_1_0_0_8:0:0_0:0:0_4d1/1
ATGAGATTATTGTGCCATGAAGTATTACAATGAAGGAGATACCCACACACGGACACACACACAATTTTCTTGCATATTAGGAAAATGTAGGGAAGAGTATGGAAGAAAAGGAAAACACTGTAAAGCAACAAATAGAGTATTTCTGTTTAA
+
321233534211164207334135413/42218212230.22/1.043234342222-233223223223232/2116301642/021322322204223/4523622232322022033202224562142231325332203140301
@rand_0_0_0_0_1_1_0:0:0_0:0:0_128/1
GATTTACCCCACGTTACCGTTCGTGGTTTGATTGTATACGAGGGGTTTGCGGTTTAGCTACGGTGCACGTCCCCCCCCATCTCGCCCCGAATCGTATTGTCCGACAAAAACTTCGAAGGCCCAGTGGGTCCATACTCGAATTGCGCTCCG
+
3312124022336/2210.23424255446/2441/-333122222/2424022033115241/6731252223321/22710/223123313233/31263243455233325451/22222132223044113184542521212324
@chr11_21544642_1_0_1_0_0_1:0:0_0:0:0_4d3/1
CTCGGCATCCCAAAGAGCTGGGATTACAGGTGTGAGCTACTGCACCCGGCTGAATCCTGTTTTTTCCTGAAACCAATATAGCTATTCTAGTTTTCTTATCATTTATGTCTACATGGAATATCTTTCCCCATACTTCTAGTTTAACTTGTT
+
34352221/2222222072222223/3243456/23254232412024524243321322242222452.32414221223/22202112242/211352224222320122242/32214422422/22322/1544204/2.221221
@rand_0_0_0_0_1_1_0:0:0_0:0:0_129/1
GGAACCGTTTGGCAACCCAACTCCATATAGAAGGTTAGACTACTCAGAAACTTGAGTATCTGAATGTGAAGTGCGTAGGGGCAAATGGAGTCTCACCGAAATCTCCAGAGAGCTCTGGAAATTACAAGGTTCCGGCATAGGACCCTGTGA
+
7332/23221213131253115224342234034112320/42/424212456221520442323231335223423414422/5222210124310263214332211215102042321/042/302322211132422220613301
@chr11_71733885_1_1_0_0_0_8:0:0_0:0:0_4d5/1
TCTTAACCCTAGGGGAGATGATGGGTGCTTTATTTATGGGGCTCTAGTACGTTGCAGGTAGAACCAGGCTGCCACCTGTCTTGAGACAGATGCTAAGTTAGCCCAAGGATTCTATGAGCCCATGAGCTTATGACAGAGATTATGAAACAA
+
43334222022222213152232573622223225433232532413/25421/522220134220421202022203713323/2442332442244224232106256533016342412151002/20/21212222.063222241
@chr11_113651764_1_0_1_0_0_2:0:0_0:0:0_4d6/1
ATGAGCAGTCAACTCTGTCTTCCCCACCTGAAGGTTAACAGTCAGTCTGAGTGAGTGGTAGGGTGACCAACCCTCCTGGTTTGCCCAGAACAAGGTACTTTTGGTGCTAAAAGTAGGAAAGTCCCAAGCAAACTGGGACCCAGTGATTAC
+
73222142452022422024020122325282301233343341333251.404340512031343.3212242023/272914042022102122/012002453233342074222/4220326213.21250002212022321250
@chr11_22299068_1_0_1_0_0_6:0:0_0:0:0_4d7/1
ATACAATAGTCTGGGTTTATAAATTATGACTTTATAAATATTAGTCACATATTTTTCCTGTCTTATATTCTGAACATATTTCTTTTATTATAATTGTACTTTTCTTTTCTCCGTCTGTCTCTTAGTTCCTTATGTATTTATCAGTCTTTA
+
412231222/332211/112622231022230404.422653244.14144222132/137/831021223442122266002412422332332522222052/326/343/522203221230316104432232./2/305240213
@chr11_64673432_1_1_0_0_0_4:0:0_0:0:0_4d8/1
AGCGTGGGTGGTGGGAAGCCACATGGCCCATTGACTCTGGACTTCTGTTTTGGGCAAGCAGGTCTCTAGGTGGGAGGAGGCCCGTGGGAGGAACATGGACTGAGCCACAGCTGACCTTGTCCGGAGCCCCTGGGCAAGGGGTGTGGCAGA
+
32.1621241416122221221022262120122343443312325341.32312022.2220352221334535045447122162122221222023530104822042220264224422223221322242244324/23203523
@chr11_122627868_1_0_1_0_0_5:0:0_0:0:0_4d9/1
GCATGTTACTGTAGATATTATGGACTCAACATTTGTGTTCCCCCCAAACTCATATGCTGAAATCGTTACCTCCAAGGTGATGATATCAGGAGGTTGAGTCCTAATGAAAGGGATAGTCCCCTTGTGAAAGAAACCGCAGAGAGCTCTCTC
+
22413422223223421622./146610425325450342224222142436221023220/5/3422/2124323132254251422213264111224332522212222222121244221241525232/2330042221226613
@chr11_99362518_1_1_0_0_0_5:0:0_0:0:0_4da/1
ACAGCTTAAAACCTCTTCTGGATAATGATTTATCTTTCCTTCCTGTGATTCCAACTTCCACCACCATCCAAGGACTTACAAAATATTTTATCTTTTAATATGCAATACCACATGGCACTGCATGAGACCAAGGGAACCATTTTCTGAAAA
+
4322022323206202250213122220020242/42/3222.224603222224263231635232122723426132322322552322172140.42243211303262320223222233722.237263622244274/222301
@chr11_99374271_1_1_0_0_0_1:0:0_0:0:0_4db/1
CTGGAACAGTATTATTAGAAGCTGCGGATGACAAAATAAAAGACCCAGGTTTTTGTCCTTCAGTACTTTGCAGTCCAACAAAGGTGAAAGATATATTAACAATCAAGTGCTATATTACAGATTTTACCCTAAATTACATTGAGAGGCACA
+
2/5312421262341432222004423111223245/22222423462230235322222336122.643522221.605232180235042122221443324053432425122331331413431422311432132/332222372
@chr11_120977547_1_0_1_0_0_1:0:0_0:0:0_4dc/1
AGAAGCAGCGTCACACAGGCACTCATTAGCAATGTCATTTCTCAGGTCCCACCCCACACCTACTGAGTCAGAAACTCTGGGAGGAGGAGCCAGTAATCTGTGTTTTAATGAGTCCTCCAAGTGGTTCTGATGCCCACAAGAGTTTGAGAA
+
0408126121752240312613451222223425.500224223341234340223022203222224524530001222203224222/21123222422432223222425223,432242042524/30342414/2224511/212
@chr11_21375090_1_0_1_0_0_4:0:0_0:0:0_4dd/1
AGAACAAGGGCAGCCCATGTTGCAGATGAGATATAGCTAAACATCTAGAAAGGCAGATCGCTGGGCTCCAGTGCCAGCGGCTGTGTGCAGCATGAAAGCAGCTATTAAGCAGACACGCTCGCTTAAGAGGACCCTGTATTTTGACTTTGA
+
23424324144224333240212102732224332122021300224232412/32264143202/1243331-252422623125212413125//4241622262352321223134642422124//24223433521553222622
@chr11_1268255_1_0_1_0_0_3:0:0_0:0:0_4de/1
AGAGCAGTGGTACTTCCCCATCACTGACCACCACGGCCACTACGATCACAGCCACCGGCTCCACCACCAACCCCTCCTCAACTCCAGGGACAACTCCCATCCCCCCAGTGCCGACCACCACCGCCACCACACCTGCAGCCACCAGCAGCA
+
22232223/03216/61241222212622216.304.212202212242/3052542132223234062240212521321225/0410125332131013442524141022320031,132212242012332236424223424525
@chr11_2233488_1_0_1_0_0_5:0:0_0:0:0_4df/1
TCCGTCTCTAAAAAAAAAAAAAGACGAGCCCACTGTGGTCTGACTGTACAATGGAACATTATTGGGCCATGCGAGGAATGATGGACAGATGCAGGCTGCAGCATGGAATGGCCTCACCAACGCCACATTCGGTGGAAGAGGCCGGGGACA
+
4.3220212304152351642332352221142234313/3334322224231525221334223122120352142342232-323032/414223020631122442421222203244/2222230332410340542222312822
@chr11_103665551_1_1_0_0_0_2:0:0_0:0:0_4e0/1
TATATTCAGTGTTATTCAGATCTTTATGTTGCTTTTCACCATCCTTGTAAAAGATATGTGTATCATATATTTCCTTTAACTACCAACAAGATGTTGCTTTACTTACCCCTAGAAATTGATCTGCCTTTCATTAATTTAAATTTAATTACC
+
32024433310232153222203233223121061/230/4123224432220423201423221452436242042212215520/41322022322302.43.22341315222225/324/452312/321232054252122242/
@rand_0_0_0_0_1_1_0:0:0_0:0:0_12a/1
ACGCCTCCGGCCACGCGGGGTTCTAAGCTATACGGCCCACACCATCACATAGGAAAACTAATGGGGCGAGTCCAATCGCGGGCTACATACCATACAGGCATGAAGGCATTTAAGCGAGGATCCGACAGTGCTTCTTTCGAACCTACGGTC
+
220314/4/325132412241322/22233013074/34242162121212422272423224213/22.202226553233247222052101214/221222063431633/243223042322224424362212214324.47323
@chr11_111387670_1_0_1_0_0_3:0:0_0:0:0_4e2/1
GATTTATAGAAACATTTAGTTTGATTAATGTATAAATTATACTCCTGTAACTGTTCCTATACTGTAAAAGCAAAAATAGAGGATTCATTTTGGCTGAATATCATTAAGCATTGGACATATTGGCAAACTCTGACAGACTTATGGGGAATT
+
432223514/452034132202242343320163212323021213325213332222242/00225324213021422121212.232142435234202220202325244422221455341242/132416212042043422225
@chr11_5031007_1_1_0_0_0_4:0:0_0:0:0_4e3/1
TTCTGTATTTAAATCTGTGGGTAGTATGAAGGCCAAACAAATTAACTCTGGACCAACTAGAGTAAAGAACACTGTAGATCGGGCCGGGCGCGGTGGCTCAAGCCTGTAATCCCAGCACTTTGGGAGGCCGAGGAGGGCGGATCATGAGGA
+
224/030237120530221224322001444/2322143363330133023201322222132202024332312242254422222225225-15013522362023242343143722353803284122432322312532222114
@chr11_45818269_1_1_0_0_0_4:0:0_0:0:0_4e4/1
AAGGCCTCGTTAAGATGGAGTCAGAAGGTAGAAATAGGACTAGTGCAGCGCCAGGCCGAGAATCTCCAAGGATTGTTGGCATGCTCCCGAAACTTGGAGAGACGCACAGAACAGACTCCTCCAGGAGGAACCAACACAACTGACACCGGC
+
533232144332412/2251222020//22322320840.2235232314231324242333323003222213466223641247224232243332214202021220011223123023035223222/224122353223152443
@chr11_119547482_1_1_0_0_0_6:0:0_0:0:0_4e5/1
TCCATGTGTGACAGTGTTAAGGTCAATGGAACAAGCTATTCTGCCAGAGGCGTTTCCTTTGTGATCTGCTTCCCTACCTCTTCCTAATTAAGAGTTTTGTCGTTTTCCTTTTGTGATTCAGTCTGAGTCATTCCCACCCCAACCCCCCAG
+
333323032221224522012303/025/4515231236634013132222262252224325622231201252123224203202232246/24302422422323223623553124530251224332423245431241223442
@chr11_43901963_1_1_0_0_0_3:0:0_0:0:0_4e6/1
GAAACTGGAAATGTCCAAGCATCGGCATCTTTGTGGCAGAAAGAGTGACCGGGTCCCTGTTGGACTAGGTAAAGGGAGAGGAGTTTGGGGGACCTGGTTATAATGTGTTAGGCAAAAGGATTTGCATTTTATCCTAAAAACCACGGAGAG
+
274332240223534243233623225322222832/440255213203421/2262323312222324112234023323/513220413552332243/7114232240445235223232222234323-2553332231/31415/
@chr11_11565270_1_1_0_0_0_3:0:0_0:0:0_4e7/1
GAGCAAATATTACCAGAAGCCATTGGAGCCCAGAGCGCCAGAAGAAGAAATGGGGGCAATAACCACACCCACCCACCGTGGCACATTCGGGGCCCCAGTCATATCACAGAGCCATGGCATGTAGGAGTCAGTGATCTCAGCTGGCCCCTC
+
2/0.424/5163265/33214246443602342115222112223/524223443.5242341431212420312314222024331223024322.53232022342412322223434341227212124/26323542226233012
@chr11_48259405_1_0_1_0_0_3:0:0_0:0:0_4e8/1
TTGAGGGCTTTGCCCTTGATTTAACTGTCTGGAAATTGTGTTTGCAAATTTCTGCCAAGTTGGCATAACTCAATTGCTTTTCTTTAAGTTCAAAGGATTTGTTGATCCAGACGTGTTGAATGCTGACTGTGTGATTGTTTTACAATCCAG
+
025521221234030154122225500235124312211222232221343114222315222302232420203241131613413472222213212232613262244242335322032521333252452210323524425263
@chr11_63815435_1_0_1_0_0_2:0:0_0:0:0_4e9/1
GACCCTGATGGTGGATAGGAGCTTTCCCAGTGCCTTGTGTGCTGGGCCTGAGCCACCACTTCAGAGTGGGGATGCTGGCAGGCCCTGCCCGACTGAGGCCCAGCCTGGCTCTCAGGCCTGCAGCCTGCCCTGGCCGGCGGGAGGCAGTGG
+
23126235732224342.625325303312.2/222416202235/413322/3105002534322230523335532222443233326222121.2354043/223443241151420223222445423223123335335231022
@chr11_92922030_1_1_0_0_0_2:0:0_0:0:0_4ea/1
CTTATAAAAAGGGGAAATTTATACACAGACATGATTACAGAGAGAATGTCATGTGAACTTGAAGATGACCGTCCATAAACCAAGGAGAGAGGCCTGCCTGGAACAGAGCTTTCCCTCCCAGCCTTTAGAAGGAACCAACCCTCCCAGCAC
+
3122325312324225.343314211/14174/25223022211225/31251/1223/04922222355424423024314224412412126/221252240546122113441214223272430323023/1220214051/3334
@chr11_90790029_1_0_1_0_0_1:0:0_0:0:0_4eb/1
GTAACTGTGTGGTTTTGACTGAATTTCTTAATCCTGATTTCTAATTTGATTGCACTGTGGTCTGAGAGACTATTGTTATGATTTCAGGTTTTTTTGTTTGTTTGTTTTTTTGCATTTGCTAAGGAGGGTTTTACTTCCAATTATGCGGTC
+
443242233234443022152221251123373532253422232241440321315225321250214222232522/4434102313020215061/12233.232245123402222322213232233242252002235532414
@chr11_17620695_1_1_0_0_0_5:0:0_0:0:0_4ec/1
GGAATGCAAGGACAAGATGGAGGCTCGTCTTCCAACAGCCTTCGGTGGGGAGGGGACCGGGAGCCCCCAGCATCCCCGGCTTCTTCAAGCCCCTTGCACTGCAGAGGCGCTTCCACCAGCCGAGCTGTGAGAAGCTGCCGCAAGCGTGAG
+
402324161421420222352452271260213022232331542212622323262242122222612241223224271023226204012022123122431233234224338324325343222202436345233442110-/5
@chr11_32754622_1_0_1_0_0_2:1:0_0:0:0_4ed/1
CTACCAAGCAAATGGAAAACAAAGAGAAGTAGGTGTTGCAATCCTAGTCTCTGATAAAACAGACTTTAAACCAACAAAGATCAGAAGAGACAAAGAAGGCCATTATATAATGGCAAAGGGATCAATTCAACAAGAAAAGCTAACTATCCT
+
43442/15234/314212323302/234220525422232514252200/2432722352.43131256435122334/25342003322/2674242223/543253415223252445441212/122/2234332204226504701
@chr11_75582630_1_0_1_0_0_2:0:0_0:0:0_4ee/1
GCATCTGCTCTTTTGCTCGGCATAATATTTGTGAGATTCGTTCATGTTGTATATAGTAGTTCACTAATTCTAATGAACATATCCTTTGCTGAACATATGTGTGCCTTTCTCTGAGGTAGGTACTTAGAAGTGGAATTAAGTACTGGGTTG
+
413433521223232233412104262213242250.3463/37133.42222232213341202231252436221.512123332623.222/20112216313242/4323233132301023233233410243222220232325
@chr11_40353541_1_0_1_0_0_4:0:0_0:0:0_4ef/1
TAGCAGCATTGACCCAAGTGCCATAACATGTAAATTAACACTTGAGAAGCAATTTCTGTGATGAAGCTTTTTCTATATTTTCTGACCTTTAAAAACTGAATGCTCTTTAGCAGTATATTAGTTTGCTAAGGCGGCCATAACAAAGTGTCA
+
2223224223232231225523332512215212253133230233822322323112222/3/2/222203232220213/31/624332326063530045157133523353231141225342232545/6052275320345212
@chr11_29408708_1_0_1_0_0_4:0:0_0:0:0_4f0/1
GTATCTTTTTGATTACTTAATCTTTATAGGCTGAGAGTATATATAAATTTTATACATAACCAAATAGACAGACTTGACCCACAGCCCGAATATCATGGTTATATAATAATATATATACACACATAATATAGAATAATATATACGTAATAT
+
342248322.351334-05/330621523052634454633412542315243152222113146213242362203533223232445542242224202232/323/32122411054121264212232312122421242/05322
@chr11_124952358_1_0_1_0_0_3:0:0_0:0:0_4f1/1
CTAGAGTGAAAGGAGCTTGATTTAGTTGTTTACTTAAATGAAAGCTAAACCCAGCAAACTACCCTCTAGACCCTGACTCCAGCCACCTTTTCTCCCCTTGGAACTGAGCTGGGGGTTAGGAACTCAGAACTCTGTACTGCAATTCTTGCT
+
4013242321321232102427233212255532331324431/3233321145344226233/120162215324533002233/2242244221222422223120325525233121522342/35222123622223442542250
@rand_0_0_0_0_1_1_0:0:0_0:0:0_12b/1
CAATGTGGTAGAGAAAGATATTGCCCATCAAGGCCTCCTTTGTCTAGAAAGACTACGCAGATAACCGGATAATACTTGTGGTAAAGGAAATCGGGAAGCAAGATTTCTTAGTGTTAGAGCCACTCAATAGCGGGGCTGCGCGCCCTACCA
+
32422624222/2221232231322.2131340122223025283240132223223412042326214222522422/323234226102420203.0222225020521375323455043224135/23234722337521057582
@chr11_79601033_1_1_0_0_0_2:0:0_0:0:0_4f3/1
TATGACATAATAATAATACTATTACCTATTCTTATTTTTACTACTGTGTAAATTACTAAAATCTCAGGGTATAATTTCAGATAAACGTATTGTTAACAATGTTTTTATATTAAAACTTAAAAAATCACTAGAAGAAGAAAACAATCAACT
+
25242132640442221223023122241.22325121.21335020/472028424211023242142225223203356432212334153422222245//02375252142021004023222022316153234151/1411328
@chr11_111294645_1_1_0_0_0_4:0:0_0:0:0_4f4/1
AGCCTGTGCTCATTTCCCTTCACCTATTGTGCTCCTCCATGAGGCTTCTGTCAACACTGGTGGTGGTGGTTCTAAGGCTGTGGTGACCTGGGGAGGGTCTCTGTGTTGACTTAGCACCTGGGGAGGGAGAGGTCTGGCTTTTTCGGCCTC
+
222222023221633/312266222624220314213114213/4314052435435223333322204222244642326202205222-525025015542532236253131221222/2322121622122222442423233244
@chr11_32211201_1_1_0_0_0_3:0:0_0:0:0_4f5/1
ATAATTCGTGGTTGTGGAGGGCTGTCGCTTGCACTGTAGAACATTTAGCACATCCCTGGACTCTACCCACCAGGTGCCACTGGCGCATTCCCTGCCCCCAATTGTGACAACCAAAAATGGCTCCAGACATTGCCAAATATCCCCTGGGGT
+
2255/2421214/421124337143533222122413165312020116320322214453232321400/22.040427222202/2,242122224343,322412622222504324214434211151213221224112500022
@chr11_71513343_1_0_1_0_0_4:0:0_0:0:0_4f6/1
GCTCCTGAGCAGGGGCCAAGGGCTCAACTTGTGCTGGGGCTACTGCTTCTAGAATCTCCTCTAACGCCACCCTTCCAAACACTCGTCTATGCTGGGTGGAGTGAGGCCACATCATGAAGTTCATTTAACTGATTCAAACCCACCATGTGA
+
1122536324030221243014224224501213032822221320222236244334152.3250012220/232/23202223422142422243403:4032221504103423424020562224220764315232042201212
@chr11_103581415_1_1_0_0_0_4:0:0_0:0:0_4f7/1
GTAATTTTAAATATACGTTACATATTATTAACTATAATCATCATGATGTGAAATAGATATTTAAAACTTATTCCTTTTGCCTAATTGAAACTGTGAACCCTGGACTAATATCTTCTTTTCCCATCGCCCTTGCCCCACACCCTGCCTCCA
+
34052334232/20412051162/43302223244.1203233425/2225202132422312421324042233212314612031432322232432244042325252212346232233223/14134321221232225511222
@chr11_121261619_1_0_1_0_0_2:0:0_0:0:0_4f8/1
GCACATGCCTGTAATCCCAGCTACTCCAGAGGCTGAAGCAGGAGAATGGCTTGAAACCAGGAGGTGGAGGTTGCTGTGAGCCGAGATTGCGCCATTGCACTCCAGCCTGGGCAACAAGAGCAAAACTCCATCTTAAAAAAAAAAAAAAAA
+
4202122143250304164634322101223/124221/342222334723225432142322550221123423142-/422402420234443313254422/23364552214214262232034312634324312.621647562
@rand_0_0_0_0_1_1_0:0:0_0:0:0_12c/1
GAGGGAGTGTGTGTTCTACCTGGCGTTTCCACACTGATCGTTTTGCCCATCCAACTACCGTAGCGGGGTACAACCTGTTATTAAATACAACAGCCTGTGTAAATAACTCGCCCGACGATGAGGGACTTGGCATCCACGCGGACCGTGCAC
+
42423223252552440327222330251265412523220224043325342341232331222342112131232422234321302215102222232123223512350232102121433532353222144402732./22320
@chr11_35331820_1_1_0_0_0_3:0:0_0:0:0_4fa/1
TGGAGAAGAAGGTGCTTAGTGGGCTCCATCTGTATAGCGTGTTTGCCCCTCAGCCAGCCTGCTCAGAAACATGAACCGACTTGATTTAGTGTGAGAGACACGATTGGGTGCTATCCATTCTTAACATTTTGGAAAGAGCATTCTGGGATC
+
3221451/33532411213254233316142223524223/5256514232222143324032334232424454402353451312052314223431224121.1231522212212502323113252434243564222/202222
@chr11_111909552_1_1_0_0_0_3:0:0_0:0:0_4fb/1
ATCAGTGTATAGTATTCTACAGCCTTTCTTCACTTTAATCTCTTACCACTTCTTTATTCGCATTCTTTTACATTACCAACATGATTTTTATTTTTAATTATCCTAACTTATTTTTTTTTTTTCTGTTTATTTGAGACAGAGTCTTGCTCT
+
32623126112211343512021342442231340222502213122722/22420220242325353.33562402403223403205321220222643214075221.230314212233222328220232342342622231230
@chr11_69577006_1_1_0_0_0_3:0:0_0:0:0_4fc/1
CAGGTGTGCACGCCCACTGGTGAGCATCTGATCCATGCTCAGTCCCCAGCCAAAGAGGAGACCCCAAGCCAGTTCCAGCCATCCAGTCAGTGACCCAGCACATGTAGCAGCCACATCCGGTTGGCCGATGGGAAGCAGAACAACACCGGC
+
2-2042522/51433/21442324262/445611323/32524321203222343342224343/224312162/55022021.3143122452021/25244523321210453122323442624/32622233231/4232112432
@chr11_8426707_1_0_1_0_0_5:0:0_0:0:0_4fd/1
AACGATATTCTGAAAGAATAGTACCATTTTGCATTCCCACCAGCAAGGTGGGAAAAATCCAGTTGTTTCATATCCTTGCCAATATCTGGACTTGTGAGTTTTTAATTTTGGCCGTTCTAGAAAGTATGTAGTGATAGACTGTGGTGGACT
+
22427652424045/2242262113002152211214241211224235452441.022140235/2602022621224120232322232222333202243234/43232220233-1301230430215221062332202420444
@chr11_42923840_1_0_1_0_0_4:0:0_0:0:0_4fe/1
TAGCTGGGACTGCGCCCGGGCTCTACAGGAGCCCGCCACCGCGCCCGACTAATTTATCATATTTTTAGTAGAGACGGGTTTCACTGTGGTCTCGATCTCCTGAGGGCTATTTTTAATTAGTAAAACACAGGCCAATCTAGTTTAAAACTT
+
11122242421252113241532242254243012126242222223/2322100223331422320121243284212216241241152163552244123324343.222.31341203/0122202001132044/22.2432252
@chr11_87236634_1_1_0_0_0_2:0:0_0:0:0_4ff/1
ATGGTTTTGCTGAGACTTATCTCCAAAGTGGAGATAATAATATCCACTCCATACAGCTGTCAGGAGGACTAAAAGAGGTAATTTAATGTGTTCTAGGAACCAAGGGTAAACTTCCCCTTCACTGGCAGAAGAAGGTTTGCTGAAAATCAA
+
315234252232203/34-222403353312252/341202312233-2253332223221.1121122533122524112546322323/3232244532221243.241123420232321142515243222342132233343322
@chr11_30062599_1_1_0_0_0_3:0:0_0:0:0_500/1
GGACTAACACCTGAACCAAGAAAATGTGCGAAAGGCCTCGAAATGAACGAAAAAGATTACTAGGTGCTTTCAGCTGATAAAGTAGGTCTTTTCTAATGAGCACTCTGCCAGTTTATTTGAATCTTTGAGGTTTTTCTCTTTCATTGCCTG
+
022421244424043/.725222332241240.3422374222260022232.52235133244211326323222233212/421632223232355362/2242213430232/3232422353224143213323522203232242
@chr11_89176113_1_1_0_0_0_2:0:0_0:0:0_501/1
TTACCAGGCTTGTAGAGGGCATCCAGCACTGGGAACCACTGAAAAATTCCCGCTCCTTAGCAGGCCAGTGACAGCGCTTCACATGTAATTTCAGACCCAGCCTCCACTTCTGCCCATCTCACTTCCACCTGCTTCCCTTTCTCCTGCTGC
+
312524222224341642-542427447224245300151223226/220117142213212/03242410321220421232.2114323214424202231003206222021250323152452222521242334331/0514334
@chr11_77661489_1_1_0_0_0_2:0:0_0:0:0_502/1
TTTCAACAGCCTCTCTTGCAGCTATAATATTGTATATTTTGTAATAGACAATATTTTACTGTTAATCATAGTCACCTTTATGTGCAGTTGAACACCAGAATTTATTTCTCTTCATTGTGACTTTGTATCTGTTGTCCAGTGTCTTCCCAT
+
4357321221224344205125/32/32012.220222442724242434212150125345216143331031244/4232513632303132412413320122621323233355831222232133355302320.0215062015
@chr11_69989829_1_0_1_0_0_4:0:0_0:0:0_503/1
GTGTGTGTCCCTCCGGCCCATTCTCCTGTGATTCCTCCCAGATGTGTCAGGTGCACATTAACACATAATGGGGATCTACGCTCATCATTCTATCACTAGCTTTTTGTAAATTGCAGTGAAATTCACACAACATAAAATTAACCATTTTAG
+
214660822203/312123420012212721205211422221//2245212925322210223213222143420235421/21542404622.3242322123222282.632323321152223203324115/310133/441324
@chr11_30258153_1_1_0_0_0_2:1:0_0:0:0_504/1
ACTGCCCAGAGCCAAGAGATGTCCGCCATAGTGCTGAGAAGGGATTATCAGACATCAACTAAAATGACAGCCCATGGAGATGGACCTTTTCTTGGGCTCCACCTGGAGGGTTCACAGGTTTTTGTTGCTGCTCCAGAAAGGAGTGTACTC
+
4222323531443206213224422522221402243133523222244023223022323332333322433722225220422321202222211243514412100234106142220425/2212002521241122235222222
@chr11_105198234_1_1_0_0_0_5:1:0_0:0:0_505/1
GATCAGACATCAGTAAAAATTGTCATTCTATTTAACATATTTTGCAATAATAGTGTCCAAGTCATACTACATAAAATACATGTATGTGTGTGTATGTGTGTATATACATTATATATATATCTGTGTGTATATATGTGTGTGTGTGTAGTC
+
212232123/2233523462422-3247123221221644222043/2231243223231411322302025125325421402304224212323422034314/42242363202204221322454310311051322523422143
@chr11_122817288_1_0_1_0_0_4:0:0_0:0:0_506/1
CAAGCCTTGGTGCAGCTGACCGACGTGCAGCCCAGTGAAGGGTCCTTATCCAGAGTCACGCTTCCACCTATACTGTCAAGGGTAGAAAGTGAATCCCAACTCAGTTCAGAGAGAAGCCAAAGAAACCAAGTGAAAATTAGCCGGAGGAAT
+
05110332213421422341333343223-22412113032211223.64.530322223.20141442320422332242.02215444210617050033812324613232.2313336124125322333;234402356032355
@chr11_128904994_1_1_0_0_0_2:0:0_0:0:0_507/1
CCACGGTAGAAAGTACCCATGGTACCTTAGGAAAAAGAAGGTAAGAGTTTGATAGAGAGAGAGAGAGAGAGAGAGGAGAGGAAACAAAAGAGGGGGAAGCTTGTCTATAAGAAATTGTCATTTTATTCAGTCACCCTAGGGCATGATATA
+
3222445233421/444220/1.03/52232421372266323233225250240.5132623421620640221124524261502543410223122323224302461222243221401122337530524242225224203341
@chr11_21510780_1_0_1_0_0_3:0:0_0:0:0_508/1
AATAGAAACCTGAACAGACCAATAATGAGTAGACAGATTGAATCAGTAATATAAAGTCTCCTAACAAAAGCCCAGGACCTGGTGGATTTACAGCTGAAGTCTGCTAAATGTGTAGAGAACTAACACCAATCTTGCTGAAAGTATTTCAAA
+
3/322424033322443162423442312223423215222242224125311.11025/0022612233233323425224265243421232542242023433242/304122202222331/53/2142232213253150322/0
@chr11_6045884_1_0_1_0_0_3:0:0_0:0:0_509/1
TCGTATATTGCAAGTGCTCAAAACACATGAACTTGGATTTTCATTATAAGTATTATTTTAGAAAATCAGTGGTGATGTTGGCCTTTATATCATATAAGGGACAATAGGAAAACAGTGAGAGATAAAACTCTCTTAGCAACTGTGAAATGG
+
4320/437023354/33320222342546333023434664253/232224232222334024/2322/32222102252-3334513323363/23423423212354223314202014241324223226326323224211280/3
@chr11_42094454_1_0_1_0_0_2:0:0_0:0:0_50a/1
ATTACAAAGGAAAGTAGAATTGAAAACTTTGGCATGAAACATCATTCTTTATTGAGTTGAAGACACTTTAACTGCAGCAGTATAACCATCCCTCCCATCCCCAAATTGATTTATTTTTACCTTGCCAGACTTCTATAGTACTTACTGTCT
+
5224712234331353511110335444306253242621212232102121223212126526253522-242322233456123523222021133533.22225212213226344622311145.504311423252.01444223
@chr11_94722293_1_0_1_0_0_1:0:0_0:0:0_50b/1
GTTATTAACTGCAGAATAAAGAAAAATTTAGACATGTATATAGAATTCACTTTAAGCCAAAGGGGATTTTTTTAAAAAGCTAAAAAGGTTATTGAGTAGTTTACAGAATCTCTGGGAGAGTCCATGTAAGTCCAAACTTACATGCTACTC
+
212424232355022220222110225722324202221123412120232132333332223522.32220022120/2120244232212323223222212202/302402.123222223502/3/1/5.3262312222442325
@chr11_85219701_1_1_0_0_0_3:0:0_0:0:0_50c/1
TCGGAATAATAGCTTATTTTTCTGATTATAAACTTAATACAATTTCAAAGTAGAGCATTTGGAAAATACAAAGAACACAAATACTTTTACCCTCTACTGTTAACACTTTGGTATGTTTGTTTTTGTTTAATATGCATTTAATAACTATTG
+
/1223352152324342212121212231334222212224234232251204226111122226241221532332151102222232824112211446336126252043224123150/3322331155032251041/4278420
@chr11_63113618_1_1_0_0_0_1:0:0_0:0:0_50d/1
TAAGCTGGTAAGCAACTTCAGCAAAGTCTCAGGATACAAAATCAATGTGCAAAAATCACAAGGATTCTTATACAGACAAACAGAGAGCCAAATCATGAGTGAACTCCCATTCACAATTGCTTCAAAGAGAATAAAATACCTAGGAATCCA
+
4325223202343/40245211322506225142203113/222262214424122221/102223343224422222322242.142742604220452/2345014505230.42202/362521536037/441241122.323222
@chr11_10172169_1_0_1_0_0_3:0:0_0:0:0_50e/1
ATCAACCCCAAAAGCCAGTTTTTAAGCTGTTTAGTTGAAAACTCTTTATCGACAAATAACTGATCATCTGTTTTAGTTCTACTTTAACATAAATCTCCCACATATTGTACCTGGATAAAACAGTAAAGACTTAAACACTTCAAAGGAAAA
+
6225110313012236242264541270412/122042332124264422023323532/421203135131236232121132202443755222362,103532224102120042-452211562382222202222321/333.22
@chr11_126052979_1_0_1_0_0_6:1:0_0:0:0_50f/1
CCCTCTACAATTCGATGTAAGGCAAAGGTGAGATTCCTCTGTAGCCCCTGCCACCCTCAGCCTTTTCCTCCCTGGGTGAAAAAACCCAACCCTTTACCGTTTCATTCCCTCCCACCTCCTTCTGTGCCCAAGCCGCTCTGCTCCTTAAGA
+
431222242223222241122252/0222221422222422031125442332/114362248241624125324144/5415013422201232231322223213624312241354353441/242220632312022401103212
@chr11_20914323_1_1_0_0_0_5:0:0_0:0:0_510/1
CACACAGTCTCTCTCTGTCACCCAGGCTGGAGTACAAGGGCACAATTTCAGCTCACTGCAACCTCCACCTCATGGGTTCAAGCGATTCTCCTGTCTCAGCCTCCCAAGGAACTGAGATTACTGGCGCGTGCCGCCACACCCGGCTAAGTT
+
223226350221202522425/2522421324113225123712212521140241242522-13224622341022426251322121215242253112/13241132451/242232331132/3432/223222-25512272843
@chr11_68987151_1_0_1_0_0_3:0:0_0:0:0_511/1
TTTCTTGTAGTCACATTAAAAAAAATAAGAACAAATAGGCAAAATGTATTTTAATAATATATTTCATTTAATTCAATCGATCCAAAATGCAATTGTCGCAGCACATAACTACTATGAAGCATTCTTTTTTGATATTTTTATTGATATAGT
+
22525424424132321254222120424443.24222/6031222322.62322335236121252321214341122652434442632.2213402220022210222102634/114322122523434/322233235/324021
@chr11_130946590_1_1_0_0_0_1:0:0_0:0:0_512/1
AGTGGGAGATGGAAAGGTTTGATAGTAGAGGAGAAGGCAATTTGAAGCCTGGACAGAGAGGATTAAAGATGCTGAGCTGCTCACCTTGAAGGTGGTGGAAAGGGCATGAGGCAAGGACCGCAGGAATACAGGCCCAGCAGTGGGAAAAGG
+
22533612531/224234/21/322232144213221322/21123553415431143421103532122012331320152243542103412724252520422-60312223322243234/3221253242242122228320221
@chr11_130370137_1_1_0_0_0_2:0:0_0:0:0_513/1
CAATATGGCTAAAATGAAAAATAACAACAATACTAAATGCTGGCAAGAATGTGGAGAAACAAGATCACTCATTGTTGGTAGCAATATAAAATGGTATAACCACTCTGGAGAAGTTTAGGAGTATCTTACAAAACTTAACATGCAACTCCT
+
226222./05212,231120232322/33433243221141.04430430623/202/24425442311422.22332/02091136203142325013471330222322.14/34223433/2-20222351123223423/032205
@chr11_70565665_1_1_0_0_0_1:1:0_0:0:0_514/1
GTCTCCGCACCTTCTGCCTCCCACTGAAATCCCAGTGAGCAGCAGCCGCCCCCTGGGCCCCTGGCGTGCCAGGTAGGGCTATTTTTATGACCCTCCGATTTGCCCATAGATCACATCAGACCACGGGCAGAAGGAAAGGGCCACAGAAAC
+
225442242222230220531/32243.32111332110343224542/3025500323214232341531732320347422123/2142-322351122325332223243222123203241/25/021124462122035022254
@chr11_120872738_1_0_1_0_0_5:0:0_0:0:0_515/1
GCTTATTAGGCCTATGTGGCATTTGAAAGGAAGTCATCCAAACTAGAAAGTGCTTATAAGAAACCAGGGGGAAAAATCTTCCTAATTAAAGTGTATACGTATACAGGTGGCTTGGCACAATGGAAAGTCAGAACTGAGTCAATTCTGCCT
+
2342/11212352541130222244222.253111152322255316612043/2382112220432211023112334560520266620312132252222101276342312211212322341633223342/2241226344265
@chr11_95774893_1_1_0_0_0_3:0:0_0:0:0_516/1
CGAGATGCGCCATTGCACTCCAGCCTGGGCGACAAAGTGAAACTCTGTCCCCCAAAAAAAAGAAAGAAAAAAGAGAAGGGCTAGATCCAGGCAGACAATGGAAACTGGGAGAAAGGACAGATTTAATAGGCATTTCAGAAAAAAAGAAAT
+
252460452071235200112.222362142104223112414014224232/2212322222227212425321720322.222425236322222122112242422432220332221223424123222210022/3021242321
@chr11_93701091_1_1_0_0_0_3:0:0_0:0:0_517/1
TCAGCCAATCCAGTACGAGTCCACGCTTTTACCCTAATTTCTTCTACTCCAAACTGACTCTATACAAGATCAATAGGAATTCCCCAAGTTGAAAGCAGGTGTTTAACGTGCCTCTCAGGATCAGGAGTTGTCCTGATATTCGTGGCTCCT
+
3213232245531247313.4324131430403221023225632211224323323302122230001633157252313232232210223225652242424226-3202202354/44345133211541232105/313442/22
@chr11_134250776_1_0_1_0_0_3:0:0_0:0:0_518/1
TCGGGAAGGTGCTTCCAGTGAGGGCAGTGAGGGCAGGAGGCAGAAGTGAGGCTCGGTACAGATGCATTCTAAGTGGCGCTGGCCAAGGTGACTGAGTGACACCATGTGGTCCTCTGCAGGCAAACACAATACAGAAGCTATTGCTTAGCT
+
2402222/37555323230037522/5050841312222223013223132252223242342/53274232221522221444522524/3520412114424/3251733202236143262422321/364222322/342324222
@chr11_26341711_1_1_0_0_0_0:0:0_0:0:0_519/1
GCGCAAGACTTGGGAAGCTGAAGGGATGCAGCAGACGTTATACTCTGAAGGTCATTTTGTTTAGGAGTAATTAGAGAATAATACTAACAACATGAGAGAGGAAGATAGATTCTAGTTAGAACTTGTTCTTCCCAGCACTGTGTCCAGCTC
+
4320344333265/32200013223323212138132252542212253253211234125202243232323252/1135322/32524324325225/23534435213123231230562402422124423332203602223263
@chr11_100360660_1_0_1_0_0_4:0:0_0:0:0_51a/1
CCTTGAAAAAAGATTAGACGGATGGCTAACTAGAAAAACCAATGCGGAGAAGTCCTTAAAGGACCTGATGGAGCTGACAGCCACAGCATGAGAACTACAAGACAATTGCACAAGCCTCAGTAGCCATTTCGATCAACTAGAAGAAAGGGT
+
420/03363152452302323062112222232742334222225435201523222123222322232222235226-11104212222431224184634773273120432/6/432200222/32101521356415302223202
@chr11_11604040_1_0_1_0_0_4:0:0_0:0:0_51b/1
AAACATGGATCAATTTGAGAAGGAGCTTTAAGAGCCATTGTGACTTACAGCTATTGTTCTCTTTTCCTCTGCCACAAGATGGAAACAATAGCTGCTCCCTCAGCCCAGTTCCTGGATTGTAGATATCGTGTGAAGCAGCGCAGACTTTCA
+
1142501044411320404321-2/22442341222652433222224333231014.200543213723512/2623122203353235543532/23.352324732122223/33323333324/2221232120330/24645213
@chr11_4119097_1_1_0_0_0_4:0:0_0:0:0_51c/1
ATAATCTCCTTGAGGAATGATACTGTCCCATTAGGAAAAATAGCTCAAGATAGCAGATGAAAAGAACTCATCTACTCTTCTCTTCTATCTAATAATTTTCATATGGATTGTTCCTAAAACCCTAACAATTTTAAGTTCTTTGAAGATAGA
+
3344052322324332201102252324311224213-02224244347250331.07024222/422/222142532220240622030102241206232224154032332637014233355224143343/3233535/211222
@chr11_89407769_1_0_1_0_0_2:0:0_0:0:0_51d/1
TTCAAAGGGAATTAAGCTATTTCAAATTTATGAAAAATATGAAGTTAAATTGTCTCTATTTCCTGACCATGAAGCCAAATTTTCCTGTATCATGTTTGATTTCTATCACGATTCCATTACGCTTTCCAAAATATCTCCTATAGCTAACTA
+
5215/402153121242133355422603432300332/462213523422-54203253421222135032344332112224113.12377442362225054223552236.244212114242144432445224132232/3223
@chr11_72976538_1_1_0_0_0_1:0:0_0:0:0_51e/1
GAAGCCCAGCTCTCCTGCCCCTGCCCCAGGAGTGACCCAAAAAACTCCCCCCCACCCCGCCCTGCAGCACACACCACATACCCAACATCACCGCCTCACTCCTGCTGAGTCCAAGTTCTTACATCTCAGTTTGGGAGACAGGCAGGGGAT
+
3543262321223224244517123232111225442224222624,43202212022312334224341424531253242324231732152/244122313234624012232141431422222234421.122142234222222
@chr11_73877932_1_1_0_0_0_5:0:0_0:0:0_51f/1
ATTTGCACAAAGAAGCAACCCGTTTGAACGGGTTGACATCTAGACAGTCTAGAGTTTGAACTCTGGCTGCAGGACTAGATTGTTAGGTGATGCTGAGAGGTTCCTTAGCATCGCAGCGCCCCAGTTTCCTATTAGTTAGTTCGGAAAAAT
+
3502220021/4652223425235032322322212202001/6101322726323.52211223303322322330233233232222425422244262521325/243322111421640/0233124221642422/232602222
@chr11_15934672_1_1_0_0_0_2:0:0_0:0:0_520/1
GGAGCCCTCTGCAGTGATCACAGAAGCTACAGACACTGCCTGTCAGGGCTTCAGGAACCCCTGAGGGACCCCTAACTTGTGCTGTCCATCAGTGGAACTTCCCGGGAGACCCAGTGAGAGGAAAAAGCACACTCAAAGAAGAGAGAGTTT
+
43221206012421222222112/30122422024111101411455115133013414202622462445420024220534020125552313212212222422422023212323311032354113222/22123443422520/
@chr11_28459856_1_0_1_0_0_4:1:0_0:0:0_521/1
ATGGGCTGTTAGAGTCTTTTCAGGCCACGTAGGACTTGGTTTGTCCTTGTGGGCAGAAACGGCGAGTGCCTGTGTGCTACATCGGGTTGTCTGGTAGATCTTAAAGTCCTTCCTTTGGTCCCAAATATTTTCTATTTTCACTCTTGCTGG
+
5122122231534321324423123422223034252142234324223/42213504221231163/32/23450/622222242032527222210343333522.01432312/224122811452/24232226232120124121
@chr11_130659008_1_1_0_0_0_4:0:0_0:0:0_522/1
TTACGTCTTTTACCACCTGAGTGTCAAAATCCCTCTTGCCCTAGGGTCCACCGGCCTGCCCTGCCCTCATATTCATGGAAAACTGCAATCTTGCTACTTCTGCCCTATCATAACTTCTGTGAAGTCCATTGTTCTCTTTCCCCAACTGAT
+
02253334322222242323455343232422222522223540331423131243422272144322102154322263/241201/2242224401-442532245241233221743224222323511312420210431242120
@rand_0_0_0_0_1_1_0:0:0_0:0:0_12d/1
ATCTGTACGGCCATTACTCCCATAATTTCGCGATCATAATTTTTGTTACCTCGTCCTGCTCGTGGGATTCCAGAGAACAAGGCCGCCTGGATTGATCGGGCCTCCGAGGCTTTGTTTGTCGAATTTTGGACGTATTACATGTCGTTCGAA
+
23222227213123235222104.5054326322323/23231422322426222543132142230/4142224220513242422323132022422242621342301/32231222255121232326304322113635213104
@chr11_16528242_1_0_1_0_0_1:0:0_0:0:0_524/1
ATGACTAAATCATGGGGATGGATTTCCCCCTTGATGTTCTTGTGGTAGAGTTCTCCTGAGATCTGCTTGTTTAAAAGTGTGTAACTCAGCCAGGCATGGTAGCTCACACCCATAATCCCAGAACTTTGGGAGGCCAAGGCGGGCAGATCA
+
1311552645214722423352132.112/1/3142312/.131440220223034222103/225313422226336441333022246/53443122271231/1440242/3223224/2522213221522422023612302025
@rand_0_0_0_0_1_1_0:0:0_0:0:0_12e/1
ATGAGATTTGTCTGCTTGTAGCACGCAGGGTCTACTGTTGCCGCGAGGCCAGAAGTGCGCCAGACCCTGTACGTCCTCAAAAGGGCGTTGAGGTTTGTAGCATCGCGCTGTGTCGTTATCAGGCCTCAAAGTTTCCTAATGTCTGCAGGT
+
433351234222253531622521413124326031122012521424.1343230322430356126223124429732523220/13220226221227223/232152244442225334423/221334111124.2020570222
@chr11_16274241_1_1_0_0_0_3:0:0_0:0:0_526/1
CAATAAATTCCCTGCTTAGGTGGGAGAGGATGGCTGGAGTGGGCTGGAGTTGTGTATGTTCCTTCTCCCAAGTGGAAGGCTTGAGGGGGTTGGAGTTGGGTATTTCCCTTACCCTAGGTAGGTTATGCTGTGATAAAACAGCAGGTTAGG
+
2613222/224432043242.242131322551,/222033230343324244632223/20424/2-0212325234/2224346022452222240223213215.2621314342251/030424302/356222324245346514
@chr11_61180141_1_0_1_0_0_4:0:0_0:0:0_527/1
GTACTATTAACAATTAAAAAAGCAGGAGGTATACCTGTATGTAAATAAAGTAATCCATGTAAAGCCCTTAGTACAGTGCCAGGCACACAGTAAGGATCAATAAATGTTATGTTATATGTTAATATAATAGGTGTCCAGAATATACTAATT
+
3242230132331325222122212122032523631023323352121130332542244234252623/2163232/201/2231226/2520/2245/31252/223.222232252322134416320665251131313212052
@chr11_37094346_1_1_0_0_0_3:0:0_0:0:0_528/1
CCCATACTTGGTTTAATGCCGTGTTTCCACCCTCCTGAGAAGCTTAATAATTTGGAAGGAAATTACTAAGCATTTTACTTTTGCACTGGGCTCGACAGTCCTGGTCCCAACCCTCATGAAATGTAAGAATTAAGACTATTAATAGGAACT
+
24/14111421151663246203351242221031221433142262734202343212322142220241416311541434325453143222222422102324423/252453252234030322021543124202224221142
@chr11_89699959_1_1_0_0_0_3:0:0_0:0:0_529/1
TTTTCTTTCTTTCTTTTTCTTTCTTTTTTTTTTTTTTTTTTTGTTGCTGTTGTTGAGATGCAGTCTCACTCTGTCACGCAGGCTGGAGTGCAGTGGCAAGATCTCGGCTTACTGCAAGCTCCACCTCCCAGGTTCAAACATTTCTCCTGC
+
15443/605423/24133223242272323232321812345322042133225450622323244455523522225622222202413322.302125222254.33332822732332202256422202721342642424725.0
@chr11_75087852_1_0_1_0_0_5:0:0_0:0:0_52a/1
TTTTGGGCATCCTTATACTGTAAAGTTATTTGTAGGAACATTCATACTGTTTTATAGAATGAGGTGTTGTCCAATTCTAGAAAAAAAATTTCTTATATGTATGAACTACAAATTCAAATTTAACTGGGTGGTTTGAACTTTTATTAGCTA
+
220264214121222423426/224222204152226/3322.26013243224322232002032131523132124.326221/22346432223222246522231121442225202326/1365223421513233322502224
@chr11_36942777_1_1_0_0_0_1:0:0_0:0:0_52b/1
TTCACGCCCTTTGCAGCAGGAAGGAGTCTGTCCCCTCCTCTTCCTGTGTGGAAACTAGGATTCAAACTGCCAGGTGGGAAGTGCTCTAGCAGGGACTATGGCCTTGTGAGAGTCCCAGTTTTCCCCACTTTTTTCCCTTTTCACCAAATA
+
42/352333222-020314231342231232241325433.3232345/15423/1212203223261424724/0342053032334322324320332233216223111535/5652212043261045232204322252260044
@chr11_127022560_1_0_1_0_0_2:0:0_0:0:0_52c/1
AAACTGGCAAAATGACTTTTGGCCAAATCATAGTTCGTGTCTCAGTTTGCCCCAACCCGGTAGAAGCTTTATTGATTGTTTTTTCCTTATAAAGCACTTTGCAATTATTTAGTGAAAACAAAATTAAACAAACAACTATAATGAAACGTC
+
223-1522214.224313.320323212451/2213/14324322252220142122032213-6220422152322833/32125404372222631222242123222122034014233421433224352232323250232213.
@chr11_121820807_1_1_0_0_0_3:0:0_0:0:0_52d/1
TTGGGTCTGATAGCTCCACTGAAAGATGAAGGCCTTCTCTTTCTCTATCCCTCCTTTGGACTTTTCCAGCACTCTCTGACTTCAACAGAATGCTCATTTAAGAGAAATGCTTTAGAGTCTTATTCGGAGCTGAGGAGTTTGGAACTAGCC
+
122220313/63/32533522311/325214322221332/32/4141273534523325234340124310242210351023222253363211.2322605235142233422303220350122212222412323202544/204
@chr11_59417176_1_0_1_0_0_3:0:0_0:0:0_52e/1
ACAAACTCATTATAGAAAGACTGAGATTTTTTTTTTTTTAATGTAGAAAACCATATGAAATAACTTAAAAAATTCCTCAAACCACCATTCTCTGTCGCTCTCTGACTTCTATTCTAGCAGGCAAAGACAGTAAAATAGCCTAGACGCGGT
+
122/02204312503222331232211512222122222044242624125024315423222212322232243810113212235230343325121624/230322.02142333/2242/21024233202/3/2423255/1423
@chr11_68153135_1_1_0_0_0_3:0:0_0:0:0_52f/1
CTCCACCACCCGAGGGCGGCGTCAGGCCCCAGCACCGTGCCGGGGGGCTCCTAGGCAGGGCCAGACACACCCTTCACGTGAATCGCCCTCTTTGCTCAACTGCCCAGATGCTCCCAGGCCACCGAGATGGAGGGAAACCCTGGTTCTGAG
+
42644133133121.203243322544/33042201222143032342214224,230213223362243221524423505273542042252223240422325235502/163.471122244210514124246332322321332
@rand_0_0_0_0_1_1_0:0:0_0:0:0_12f/1
CCACAAGAGGTAATTACGAATACTGCCATGCCCGCGCGATGACCATCGCTTACTTTGGGTATCCCCGCTCGTCGTCACACTTATTGGAGCACGCTTTTAAAGAGCCCTCAATTCGCCTTGATGATGCGGGGTTTTCTGGTCGAATCAATA
+
322222223142/323432401062243224/242322230213213154430240212/2343523243352253218214022404242203555123412330233141/2223253202324.212222/2540222242400032
@chr11_37071067_1_1_0_0_0_2:0:0_0:0:0_531/1
CACAGTGGCCTGCTAGCAATTGGGAGGGGAGCATGCACAGAGTGATTACTGGAGTTATATGCATGCCCACTTGAGGAATTTTTCCATTTTTCCCTTCCTCTAGGAGTGTTCCTAGAGGAAGATCTGCTGCCATTTTGCCTCTTACTGTGC
+
22324120525322141423251145222/1221252422223130801332520332254/44322122/43511032425313/142422220012223232122203331023262200026-5331/23/2/22237223062321
@chr11_74764981_1_1_0_0_0_1:0:0_0:0:0_532/1
TCCAGAAAGGAAAGAACCAGAGAGAAGATTGGGTTCTATCTATAAACTCTTCCTACATTCCTGGGATGACCCTGAACCACAAGTGTCTGGGGAAAACTCAAAGCAGCATGTAGCTAAGTCTTAAAAAACTTGAGGCTGAGGTGGGTGGAT
+
2532443242130232341362104/6043132422232242223325324232235223012523324434225/32215,20425321144132424132232412435323222311024224122242320353331325313723
@chr11_113013044_1_0_1_0_0_6:1:0_0:0:0_533/1
TACTAGGGCCTGTCCACCACATGAATCCCTAGAGTGAACGACAATATGGTTTCAAAGGATGCAGAAACATTAGTTTTAAATCACTGCGTTCTCTGAGTATGTAACACTTTACCCCCTTTTGAAAATTGGGCCATTTGCATGTCTGTAATA
+
2222454442323224222211271241220222321322220132/523/251230-6543365214203551452532122121212213412232312624333224642./26223220142220391242114524203322022
@chr11_103684240_1_1_0_0_0_6:1:0_0:0:0_534/1
TGCCTTCAACCAAGCTACTCTCCCCAGAATGGTGTTCATGCTATTCAAGTGCTTTATTGACCCTAATAGGGAAACACTAGATTTTTCTCTCTTATTCAATTATGGTTTACTACTTGTAGCTTGTTCTCTTCCAAAAAAGTTTACACAAAT
+
26231132321/22345252521-554-11230223342101135230223/24335421646252222232352222222.013404452214316332311223/4232242432243124322234325524023201222115242
@chr11_56635283_1_1_0_0_0_5:0:0_0:0:0_535/1
TCTTTAATCCAATTAGAGGTATTTTATCTATTTTCAGTAGTGAAACATTGTGTACACAACACATAAATACATAAGCGTATTAGGCACGCCAATAGAAGCGCATCTCTCAGATTCATAAGACCTCTTCTTTTTCTTATCTTAAACTTGCAA
+
30/22241200231222522214053525231350332334233226224231422621453263142142331010034425133512/24362-23/1326324021452324/1302211411237235206442//212613423.
@chr11_71600719_1_0_1_0_0_3:0:0_0:0:0_536/1
AAACGGTGAGGCAGCCATGTGTTACCTGCCGACAGCATGATATGAGGCAAGGTCTAGCTGTGCTGCCCGGCATAAGAGCTACTGGAGCAGCCCCCTTTGTAGGTCTCCAAGTGGACTTCACAGAGATGTCAAAATGTGGAGGTAACAAGT
+
3.2322231203135130422352324233231256423034112121423020225426422011412123/223125213122234431213264/0/42434.20/4225333231250225233012213202212504,33/401
@chr11_23460336_1_1_0_0_0_7:0:0_0:0:0_537/1
CAGGACACTTCAGGATAGGTGGCAGTGATTCTTCCACTAAGCTAGCTTTGGAATAAATCATTTTCTTTATACCAGACTTTTCTCTGTTAATTAGTCTCCGCAAGTAGTGAGTGACTAGCCTGCACTTCAGTTAAAATTTCTCCCTGGAGT
+
13522331222232/231214127112-3.24202224213123222252325/22233652354326/23202112222422312/011420202142222322122/121136232013210301241313/5613242632323324
@chr11_26770794_1_0_1_0_0_4:0:0_0:0:0_538/1
ATTAACAATATTTAATTGTGCTGCACAAATCACTTAATAAGCCTTCTGAAATTCTTTCTAGAATAAGGTGGAATAGAATACATGGACAGTCAATGTGAAGATCCTGAAATCCTGAGTAATTATCCCATATACAAATTTCATCCTTTTTAA
+
0.4102102122423222412222411222753322224327222232401133322332222212221.3134042302453/234302333025.623-41/1123121263214221412323214113422221341421252313
@chr11_18766758_1_1_0_0_0_7:0:0_0:0:0_539/1
GCCATGGGAGGTGCTCGGTAAATGTTTGTCAAGTGAGCGAGCAGCTCATGGACAAACGGCTATGCTGGGCCCACATGGTTATGTTGTCAGCCAAGTCCTTTGTCCAATATACAGCATGATATGTAGACAGGCCCTTCCCAGCTGGCACAC
+
12255154322110121426223342223225101311031554212352336134122214134224420221120343223/22422263232202222124/4483422.2041031/425322114144.2402302320312402
@chr11_6263067_1_1_0_0_0_3:0:0_0:0:0_53a/1
TTCACTGGCCTTGGCTCAGCTTCTTCTCAGGGATTGGATCCTCTATGTGTTGTTTTTCTCCTGAGCCATCTAGTGACTCAGAGAAAGGCCAGGTTTCCTCAATCAGAAGTTTAGGCTTGAAGTACTATCTGGTCCCAGCACTGGGCTCTG
+
161223/2230031414200607043322221222241333466214122333452022622356251.220513232533430232222/2523/0320422252321232432124/43/6202122227352224422/232232/2
@chr11_66994087_1_1_0_0_0_5:0:0_0:0:0_53b/1
TCTTTGATGCTGCAGGAAATCTGATTGATTTTCGGTTCTTTTTTGAGACGGAGTCTTGCTCTGTTGCCCAGGCTTGAGTGCAGTGGCGCGATCTCGGCTCACTGCAAGCTCCACCTCCCGGGTTCACACCATTGTCCTGCCTCAGCCTCC
+
4/3428.3043144613242202222232324251254304501.142/432321-3454.24220131701/210426,-232026353132302122322344122224324/221064414-2224142551243081142-22253
@chr11_95594580_1_1_0_0_0_3:0:0_0:0:0_53c/1
TGTCATCTCAGCTATTGGGGATGCTGAGGCAGGAGAATTGCTTGAACCTGGGAGGCGGATGTTGCAGAGAGCCAAGATAGTGCCACTGCACTCCAGCTTGGGCAACAGAGTAAGACTCTGTCTGAAATAATAATAATAATAATAATAATA
+
1322.23261322223181223204426227324/252231122412.432123422323/4253214244224331242/6.251121332123222204424422531252413203223233214321232052001261442222.
@chr11_68628329_1_0_1_0_0_2:0:0_0:0:0_53d/1
CCTCTGCCTCTCTTTCCACGGTCTCCCTCTGATGCTGAGCTGAAGCTGGACTGTACTGCTGCCATCTCTGCTCACTGCAACCTCCCTGCCTGATTCTCCTGCCTCAGCCTGCCGAGTGCCTGCGATTGCAGGCCCGGGCTGCACGCCTGA
+
043323203432132425240222221421332/332122322263/4134/312272162.4,4223060324/5/2244435/2124232433/33223/7223141323122132142232621424253-2624505234104230
@chr11_59027493_1_0_1_0_0_3:0:0_0:0:0_53e/1
GCTTTGCTACACATTTGACTAAGAAATCAGCCAGCTTTAAAGCTTCTTTTAATCATAAAGAGTGAACAGAGTTGGGGAGTTTTTATTAAATTGCGTCTTGGGGGTGAAACTTTCCGGTTTACTTAACTCCAGACCATGCATGTATTCTAC
+
2142452/4322142120213144214332155242343271211123242316542223251226/32265233335324042225225134342344421254225363544/222251/46.0324143224302222254121125
@chr11_131713456_1_1_0_0_0_3:0:0_0:0:0_53f/1
TGCCTATTCGCATGCAGTCTAGTGAGATTTTAAACGGGCAAAACCAATTTATTAAGCAGTTTGGCAATATTTAGAAATGTTGAAGGCGCTTTTATCCTACCCTGAGTAATTCCCGCTCACATGTGCACAAGCTGCATACATGCATGTTTA
+
323540422442/4424231/422222302222223203302332512411463223234082212612462214142.2222/022112422441/2300404325421/43/3243521/2058143642243045225166332335
@chr11_87810090_1_1_0_0_0_3:1:0_0:0:0_540/1
CTAGATATTTTATATTCTTTTTCTTTTCTTGCTTGCTTTCTTTCTTTTCTTTTCTTTTCTTTTCTTTTCTGTTCTTTTCTTATCTTTCTTTCTTTGTTTTTTTTTTTTTTTTTTTGATGGAGTCTCTCTCCGTTGCCCAGGCTGGAGTGC
+
5263324642311243322234226375232144221221452453342222240333322322-20/2342052023221402222331202253250302402232403222.52152503/34/1241/424222222322314552
@chr11_55754736_1_0_1_0_0_1:0:0_0:0:0_541/1
GGAAGAAAGGGTATCAGCAATGGAAGATGAAATGAATTAAATGAAGCGAGAAGGGAAGTTTAGAGAAAAAAGAAGAAAAAGAAATGAGCAAAGCCTCCAAGAAATATGGGACTATGTGAAAAGACCAAATCTACGTCTGACTGGGGTACC
+
1.1215222425223124100452121343442212225232411142222243/122/54/312322.1022/232/2211231421322214312302222122215362/2566030033223413432222514422312323223
@chr11_24972564_1_1_0_0_0_6:0:0_0:0:0_542/1
ATTCAGTAATTAAGTATATTCTCGCAAATCTACATAAGATAAAGTACGTTCTATTCCCAGTAATTATGTTGTTCAGGGCTTCAATGCCTGCCAAATGAGAGTAAACTAAAATGAGACATGAAACTTATATCTTCTCTCTCTTATTGAAGG
+
212611/43232223234/4/153222524543/2122143/322622664443220032423232.23221533450122224223/52332232113612302143246132412320212-22043272222244121120225042
@chr11_80080074_1_0_1_0_0_3:0:0_0:0:0_543/1
GAGGCGGGCAGATTACGTACGAGGTCAGAGGATCGAGATCATCCTGGCTAACACGGTGAAACCCCGTCTCTACTAAAAATACAAAAAATTAAACAGGTGTCGTTGTGGCAGCTTGTAGTCCCAGCTACTTAGGAGGCTGAGGCAGGAGAA
+
34443220242262222222434222324352362364203341032532243251232032/3253311422223022221205414261032232/2233221322323422511-43/143632422323213213135-2321422
@chr11_34757852_1_0_1_0_0_4:0:1_0:0:0_544/1
GTAATTTGACTCATTGACCTTCAAAAGAAAAGCCACTTAGCCTACAAAGCAAGTGATAAGGCAGGCAGTGTCCCTGTTTAACAGATAAGAAACTGAGCTTTAGAGAGGTTAAGCAACCCCTTCAAATTCACTCAGCTGGCAAGCGATGGA
+
22253225.2222422232.313242442422427225625.2442334412263324223223324232042423323/3328102042221521243412332/42322322144533242212310221522221132522225326
@chr11_122175078_1_0_1_0_0_4:0:0_0:0:0_545/1
ATTAGCACTGTAGAAAGTCTTTGTTTTGCTGACACTTTTCACATGCTGTATAAGTACTGCCAGGAAACCTGCCTCAAAGTCAATTAAATGAGCATGTTATCTCTGAAGGCCTCATACAGTTAGGAAGTGGAAGGCAGTTAGAAAGGGGAA
+
135625332131403215335222/122221222131125212324/30102124233023421/4045042312132302213,24261.22043051212132225552214-13.2425/240222353323331211372403437
@chr11_76654130_1_0_1_0_0_2:0:0_0:0:0_546/1
TTATCAATCTTGTTTATCTTTTCAAAGAACCAACTTTTCATTTTGTTGATCCTTTGCTTTTTTTGTTTGTTTCATTTATTCCTGCTCTTATCTTTGTACGTCTTTTCTTCTGCTAACTTTGGGTTTGGTTTATTCTTGTTTTTCTAGTTC
+
230225212224235522202231303123204123032311235165221425222432222113402252262/404414210124-573/341213356130213801124232421525322.22231133562140323300442
@chr11_102080833_1_1_0_0_0_5:1:0_0:0:0_547/1
CTCCAACACCTAAAATCATTTTGGTTTTAAGAACGAGATTCTTCCCACGAGTCAGACAAGTGCCTGTGTTACAAGAAAAATTGGCCAAAATCTTTCCTTCTAGATAAGATGCCTTCACAACCAGGGCTCCCGGGGGTTCATCAGAGAATG
+
0413233453422622522/24411/42632325021246333321201301313341012432426235422222230322132223122346332144004313314503222622222125156313322241/2312222251121
@chr11_111933442_1_0_1_0_0_1:0:0_0:0:0_548/1
TTGTGCACATTTAATAATCAGACACCAGATTTTTAGCTCTGTGCTCCTAATTAAGGGACATGTATGTGGCCTTGCCTAGCCCTTTGGTGATAAGTACTTCCTCTAGGAAATGTACGATAGGTAGAATTGTGGTTCCCTAAAGACAAGTAC
+
22/3014212112222221005443422502/73220222410422243231642222323322451.4241254232543541/142602020/4222212/22110.53023223422042621015313245/22222/42422442
@chr11_2318128_1_0_1_0_0_6:0:0_0:0:0_549/1
TGGTGTTTGAGATATCAGAACTCACCTCAAACCACACTAAGCAGAGATCACTCCGGCTGACGCAGGGGTGCGGCCCACGTGTGAGGGACCCTCAGGCTGGGCAGCATAGGCTGAGCCCCCACCGCAGCTTCCTTCCCACCCTAGGGTCCT
+
2227423224525423221442132/333232225233240226323060224,1444312523275412222453132404222.124020/3142322625323223220412523234344432.3221410001121221633261
@chr11_117589326_1_1_0_0_0_3:0:0_0:0:0_54a/1
TGGAGGCCAAGTGCGCAGTAACGAGTAGCTTCTAAGACACACTAGCCAGAGAGGATTTTTTAAAGGTCTCATATGATAGGGGGGGGGGGGGGTTTTGAGTATTCATCTTGTGTGTGTGTATTTTTAGAAAGAATAACTCGGAGCGATATT
+
222645430232262223100342622321374320232253255324123224331322233424352521622423220202//2442/22113314322221222741324422313442222022021415224302322222542
@rand_0_0_0_0_1_1_0:0:0_0:0:0_130/1
CCTCGACTAGTCCAGGCGAACGTCTCGCCTGTGTCACCAATAACGCCTTCCCTCTCCCGTTGTACGAGCGGAACCGGCGGTACCTTATAATTTGGTAACCTTGCGGTCGCCCGCTGACTACACAAACATACTCCTCGGAACATCCTAATG
+
142420213/222222222442002014021142424422343154124623/3224323334232313-22251346222412222/42528233032/412/224212412212/120342122323362335230220222432122
@chr11_19834973_1_1_0_0_0_1:0:0_0:0:0_54c/1
TCTGGCCCCCAGCCCTGACTCCAAACTGCTGCAATTCTTCCATCTCCATCTCCCCCATCAAATTCTCACCCTCCAAAATAATCCAACTCTCGGTGCTTACATTTTCATGACACACTCAGGGGAAATAAATTACTGTTTCTTTGGCTGCCC
+
60042234/2411332202225/2235213232354502342-22225242328244201222452/2424205222/2327251334222526321230223/2361222331222/42143434254222122223322104.3/232
@chr11_71209262_1_0_1_0_0_5:0:0_0:0:0_54d/1
CACACCTGCCATCGTGGAAGGTCCTGTGCGGGGAGTAACCCATTAGTCATTTGCTTGTATGATCCAGCATGGGAATTCCGGCCTGGGGTCTCTTCAGTTTTGGTAACATGCAGCTCGTGTGTTGCATGCCCAGCAGGTCGCTGACAAAGG
+
25202421142/23413/245222243213342312412312/122222352262012/0342563/222432222220222032.2641152020322141422152534331122422/33321232322220222622424213212
@chr11_123181827_1_0_1_0_0_1:0:0_0:0:0_54e/1
GAGATTACAGGTGTGAGCCACCACGCCGGCCATCATTATTGTTTGATTATCTTTGTTTCTCATTCACCCTCATCTTTTGCTCTTCTTAAGCAAAACCCCAATCCCTAGACCAATCCAGCCATCTCCTGCCTTCCTTTATACCTGGCTCAG
+
354322.5434425514534132452526403/2564212222212217253463313351042232510362333316104462247362442322023620422312222502/22627333/2326102423235222332024204
@chr11_76909761_1_1_0_0_0_4:0:0_0:0:0_54f/1
CACCTGCCCCTGCCTGTCCTGACAGCCCATTCCTGTCTCAGAACAGCCTTAATGCGCTGTAAAGCCCAAGCCCATCCCTCCAATAGGAGGTGCCAGAGGGGTCTGCACAGTGCGGCACAAAATGCCCAATCACGTGCAAACAGGCAGGCC
+
22212203342332122132424401420.322122/21322422.022325274211356432325.23015.2153122222245242226252235222222016212452030232302142220522250334222/3/220422
@chr11_71587997_1_1_0_0_0_4:0:0_0:0:0_550/1
GGATGGGGAGGTCTTGGAAGAGGCAAACTTCCCAAGTCGTAGCCTAAGGAGGGCCCGTGAGGGGCATGAAAGCTCTGGATATGTTTTTTCCTAAACCTCCATTCAGTTCCTTCCTCCTGAGTTGCTGGTGCAGCGGTGCCTGGGCACAAG
+
222123212366315047223/36205-31114022102252433441120120243122245/3/33136333140152/421420243333242422411234423422/12412372213373/26211124222041103322203
@chr11_107208845_1_1_0_0_0_1:0:0_0:0:0_551/1
GAATGACTGTGACTGTAAAAGGGTAACAGGAGCTGGCCATGGTGGTGCACCTTTAGTCCCTGAGTAGCTACTCAGGTGCCTAATGGGGGAGGACTGCTTGAGCCTGAGTACGACGAGGTTGTAGTGTGCTATGATCACACCTGTGAATAG
+
21136101232222132461222144/222210/1132235302123335422632162055212124212232353/2143222123252423623442322155322232251/2324724334/0223523144401122312123/
@chr11_55718415_1_1_0_0_0_1:0:0_0:0:0_552/1
GTCGTGCCCTTGACACATGGGGATTATTACAATTCAAGGTGAGATTTGGGTGAGGACACAGCCAAGCCATATCAGAAGTAAAATAGAATTTTCAAGAAAAGTAAATAAACAGATCATATGGAAAAGCTGTGGGCCTTCAGCAGTTGCAGT
+
5432421222223552/42543/3132630.00/52221331//322351232/322132223422253232/151223202524021045235303202422401124142222425/213232221222/432455222154383412
@chr11_74032330_1_0_1_0_0_5:0:0_0:0:0_553/1
GTAGGTACCAGCTGTGATTCCTTGGGAAAATTACTTAACGTTCTAGAAATACCATTTTTCAGATGGAAATACTAACAATCTCTATCCTGGCTGGCAACATCTGATGTGGAAGATAAATTAAACCATGTTTGTGAAAGCTGTTATGGTGGT
+
332/63225533322324423/122222344322324232402254232453233153222202040023332/20526232723523504222223523251044422432311034431231223222046642122/1424231211
@chr11_121810033_1_0_1_0_0_3:0:0_0:0:0_554/1
TGTTTCAACTTTTTGCAATTATAAACGGCATAATAAATCATTTCACACATGTGCAAATATGTCCCCAGGAAAGATTCCTAGTGATGGAATTTCTAGGTCGAAGGATGCCAGCTCTTTACATTTTGATAGATCATTAGAGATTCCTCGCTA
+
231/2225300522222225140431.626523453022424432112/1332031/24413426513122020235103232120213221222453222213.421/2260222231661022202227144144423254124.522
@chr11_44236372_1_1_0_0_0_3:0:0_0:0:0_555/1
CCACAAAAACATAGCAGGAGCTTGTCTACCGCCCCCACCCCCCGCCAAAAAATAAAATTAGCCATAGTGGGACAATTCTGTAGTCCTAGCAACTGGGGAGACTGAGGTGGGAGAACCACTTGAGCCCACGAATTTGAAGTTACAGTTAGC
+
.324243022212652151/25/6227232352723252401/3/212331022524220222122241332.122213231244225421322244133/4422322222122030221212442253233.123142/3212332322
@chr11_125359033_1_1_0_0_0_4:0:0_0:0:0_556/1
ATGAGGAGAACTTTCTTAAATTGAAACCTTAGAGGAATGAAGGTCTTCCTAGATACAAAATGGAATTTCAGGAGCACAGTAAATTTCAGGGTCTGTCTATCTTAAGCTTTATTTATATCAGTGGAAATCCAGCGAGATATTAGGAATAAA
+
1231.225324.231332025422232343440/312335222422222.136332312340243342321142224121322232062104202/22522313311326251112350/226534332253134372352412522320
@chr11_70012576_1_1_0_0_0_3:0:0_0:0:0_557/1
GGAAGGACACAGATCATGGAAAATGGCCCGACAAGTTCTTGACTCCAGAGACCCATCAGCCACTGGGGAGGTGGGAATGGGACATGGATTTCGGAAGGGTACAAGGTTACAACGAGGCCAAGTCCCCCAGCCTCCATCTGGAAACCCTGG
+
2303423.2/2220252/2//2143221034120132.122411444222236424536112141522442122223522.352221031243231225522241225221/2012430354233332012331224/422/62522222
@chr11_93404101_1_0_1_0_0_4:0:0_0:0:0_558/1
TGCAGTGGTGCACTCTTGGCTCACTGCAGCCTCTACCTCCTGGGTTCCACCGATCCTCCCACCTCAGCCTCCTAGGTAGCTGGGATTATAGGCATCTGCCACCATACCCCGCTAATTTTTCTGTTTCTAGTAGAGACGGGGTTTCACCAT
+
/22/2242/212121332206335322623/1224012152321043503443216253222262/32213.24223436204220202522314022/22542123432222243312/515421225322434221234224045444
@chr11_81010766_1_1_0_0_0_2:0:0_0:0:0_559/1
CACTTGAATAGGAAAAAAATTGAACGATCTAGAAATGGAATAATTGGGTTTTAAAGTATGCCATTGGTTGTACTTTGCAGTTGAGATGGTACCAGTATTGTCTATTCCACATTTAGCCTACCCTGTGAAAGGGATATTGATATTCCTATT
+
45223322232242432222201272234271223222/25243262202422215223342232122521224122432/2/232033251121234237313211/222222543222121236362231402332/22122222321
@chr11_29283667_1_0_1_0_0_4:1:0_0:0:0_55a/1
ACTATGCATGATCTTCACAATGCCTGCTCTCCTTATTTCAGTGTCACATCCCTCATACCAGCATGCCTAAGTACTGATCTAAACCAAATCAATCCCTCTCCATCATAGTTTGTTAACTTATACTATGCCAATTGTTAAGCATGGCTCAAA
+
0124/42533132143253523/432.22343205232225620236203./331225.231021324221224251102323112412035232304421213421223213/41/62241325,662211422033222243432143
@chr11_18341234_1_0_1_0_0_0:0:0_0:0:0_55b/1
TTCTGTAAAGTGCTGTGGGTGGTTAGATGCTAGAAAACAAAGACTTGAGAAAACGGGTGGGTGATATGAAAATGAGGATAAAACATTTCAATTACTCAAGAAGTCTGGTGGAAAAGGAGAAAACCTCTCTTGACGTTATTATTGGGGAGA
+
343.22322443125033/362321472021/-2223422134145325022433523342/023222532725225363261/234232327224221432102163322.22221322.2212533/202336224352321502212
@chr11_120927170_1_1_0_0_0_6:0:0_0:0:0_55c/1
TTGAACTGCTGGTGGGAATGCAAAATGATACACCCACTTTGGAAGACAGGTTAGCAGGTTCTTATAAAACTAATCATAATCTTACCATACGATCCAGCAGTCTTGCTCCTTAGTATCTACCTAAATGAACTGAAAACTCATGTCCACACA
+
23314/22254/5332221213212222202431231523.23144242324/04/1054232322414322422354634321332/4221342/00202402205220432523223411322135323334432312425.327203
@chr11_73029332_1_0_1_0_0_2:0:0_0:0:0_55d/1
TGGTGCTCACTGTGGGGCCTGTCCAGAAGTGTGATGTTGCAGCTGACGGGACAGTAAACCTTTATCTGGGCCGGGCGTGGTGGCTCACCCCTGTAATCCCAGCACTTTAGGAGGCTGAGGTGAGAGGATTGCTTGAGCCAAGGGGTTCGA
+
422303030131422312131225427212421223232254341614524426240232222652162264262224221322411252312224222523072821122332201306342342232221215324312230122223
@chr11_85311836_1_0_1_0_0_3:0:0_0:0:0_55e/1
CAAATATTTCCTCAATTGCTGTACTAATATCAATGTAACAGCAACAGACACAAAATGCTTTTAACTTGCGCTTAAATTATTAGTATTTACTTTATCACTTTCTTATCAGCAAAACACTAAATCAAGCCCAAATTTGTAGCCTTTGCAATT
+
3220236437232211/2344642.21042.1/31372542032030051213153316531202426322324/54203561423323422121432654222.22312142240444261312223//54222443540122624351
@chr11_47653922_1_1_0_0_0_5:0:0_0:0:0_55f/1
TAGCCGGGCATGATGGCGGCTGCCTGTAGTCCCAGCTACTTGGGAGGCTGAGGCAGGAGAATTGCGTGAACCCGGGAGTCGGAGCTTGCAGTGAACCGAGTTCGAGCCACTGCACTCCAGCGTGGGTGACAGAGCATGACTGTCCTAAAA
+
12211362412432522/274/2132223210342233302212322222322243213.432302224/34223003.746621242012223403/02224112122135231051.336220142/605222203322330233222
@chr11_98058523_1_1_0_0_0_4:2:0_0:0:0_560/1
CTTTTTAGGAAGGTATTATAGTAAGTTTATTTCATGGACAAAATTCAGTAGTAAATAATTGACAACTGCTCACCATATGCAATTATATTAGCAAACTTGCAAAATGCATGAATACCCAAAGCACAACTTTCCCTTACACATTTTTAGGCG
+
22540322221123223512224/2151322443342-322221434123244112131233152243323420216325224512221551022452431420312323234250241441444524232224202/022.124353/2
@chr11_48139306_1_1_0_0_0_2:0:0_0:0:0_561/1
TTTCTGTGGTATCAGTTTATAATGTCTCGTTTCTGATTTTCTTATTTTAGTAGCGTCTCTTTTTTCTTAGTCTAGCTAAAGCTTTGTCAATGTTCTTTGTTTTCAAAAAAACAACTTAGTTTATTGATCTTTTCTATTGTTTTTCTAGTG
+
122123132232324/42532223130012222222132203142322246144/4532222223/142,42325423321256/202322125432551422233222325/42422133223250132223.1233522011635270
@rand_0_0_0_0_1_1_0:0:0_0:0:0_131/1
TAGCGGACTCATCGAGTGTTGGCAACAGTGTCACAGCTCCTTCTACTGCACTCTTTCAGGGGGGTTTTCTGAGGCGGGTGCGACTAGCCTGGGTTGGGTGAAGCTATGCTGGCGCTTCCGTCGCGCCAGCACGGACCTTAGCCTCCGATT
+
2114223132204242242232555113.32110121314423014233445422222//267324/252223232236222223223214222412001543542121222532341143143234342532131332523/2153223
@chr11_14097350_1_0_1_0_0_5:0:0_0:0:0_563/1
GGCACCCAGACAATATGGGAGGATCTTCTCCAGAGAAGCCCAGCAGGGGATGGGGATGCCAAGGGGGTGTTGACCTTGTGATATCACCACATTCAAGGATCTGGTCCTTAGATTTGCATACTTATCACCCTTCTCGCCTTAGGTTGAAGG
+
4122372323252222200742/72351122122522210224412.3212215324224552425132223.22234242004611325525/5223612483100414262321222215225320232/2.4222476401322331
@chr11_86548561_1_0_1_0_0_4:0:0_0:0:0_564/1
AGCACTTTGGGAGGCTGACGTTGGTGGATCACAAGGTCAGGACATCAACATTATCCTGGGCAACATGGTGAAACCATGCCTCTACTAAAATTACAAATATTAGCTAAGCATGGCAGCATGCACCTGTTGTCCCAGCTATTTGGGAGGCTG
+
3123422255421221/12/1044051423522228222324230232010/321222441412255//422435254331236223642/22543122/422023353322622323223202252222252137154243230222.2
@chr11_71506743_1_0_1_0_0_3:0:0_0:0:0_565/1
AAACACGAAGTTCATCGCAGGGTCAGGCTTTGTGTCATTCACAGCCCTCTAGATAGGCCGACAACCAGAGCACGTTTTTTAAGGAACACCAGTGAGTCTGGAGATTTTTTTCTTTTGATTCAGTCTTTTGCTGCTTTCTCTATTAAGGGT
+
2471252341032423242024232331236525223/2410223321223223412200.13145032221152010231.124531220.4231223222312223422422222402322322321402252342112201111422
@chr11_28792435_1_0_1_0_0_4:0:0_0:0:0_566/1
TCTTCTCACCATTTTACAATGGGACTATCTATTATTTGGCTCTTCCACCATTGCGTTTTGGAAGTAGATAACTTGCTTAATTTCACAAGCTCACAGCTAGAAGAAAATTTGCCTCAGGATGAATCATGCCTTGCATCTTACCCATATCTG
+
5433323142322014443322223221223220022322242222222116061325132213211022222222241115/2324/00321211145206433115131212451343222324222213114242322123322032
@chr11_49532290_1_0_1_0_0_2:0:0_0:0:0_567/1
CGTACATACACAGTATTTATCAATTGAGTTCATGGCTTTTATTTGGGCAGGTGCCATAAAGCAAAGAAAATGAGGCATGCCTGTACCACACACCTTAATCTAAACAACCTATGTTTCTGCCATGACATGTGTGAAACCAATATTGCAGGA
+
3022/03422523341242406122322232324203023232152320/220220052472.322/226112235245422242322/16432303-3023434254110121.123202412222/351.452234412230223221
@chr11_122295808_1_0_1_0_0_3:0:0_0:0:0_568/1
AACTGAACAGAACTGCCCCCACCACTGCCCCGATCTTTACCCTACATTACTACTTAGTTTAACAATGTGATTAAAAAGGGAGACTCTGAAATTGAACAATTTGAGTTCAAATTCTCACTCTACCCCTTAATACTCACATAACCTTGGTTA
+
5154221213/0417332/226022452422223242342423-24,3322023:.513224223514345202211423202229312021141424320013233225342232203250/20531213254523322154/622211
@chr11_106390556_1_1_0_0_0_3:0:0_0:0:0_569/1
CTCTGCTGCCTGGAAGATTGACCTCTATGAGTTACTTCAACAGAGTTCTTACACATTCTGGTTTCTAGCTGAGCTGAGCCATTGAGAGTCCAGGCAAGAGACTGGAGAAGGAAGAAAAATCGAATATTTGGTTTCCCACCCCGTAGGATG
+
32221.1232322412/25222253442/2522524235.2-242423521222324422424221235563332/232273212223313222334243-410222.12202356204324.1220322244431132234322252/5
@chr11_44147313_1_0_1_0_0_1:0:0_0:0:0_56a/1
ATGTCTGGCTGGTAACAGTGGTGATGAGGGCAGGAGTATTTATAGTAACCTTTGTCTAGACAGGAAAAATGGTTATCAGCACGTGAGTCCACATCTGGATGCTGACTCTTGAGGTCAGGGGAGCTTTCCACCTGCACCTCCGGGTACCAC
+
2222430212410212/13/222/23243/43323113344302122/04322212002123314/22442322334/33125542/3/322220660142242512222314022223/23223/11.224333225612455103214
@chr11_84409909_1_0_1_0_0_3:0:0_0:0:0_56b/1
ATGGTTATTCAAATGTATAAAAATAAAATTTCATCTCTTCATATGTATAGTATGAAATAGTCATCAATCTTCACTGCGTTGCTATTTTTAAAACGCAGAATTTTCAGTCATCTTCTGGTGAATAAAATCCCATAGTCTGTGATCCATTAC
+
23414112222253222524242223521372160312343024122522422422123202233/2622354223136.3222132/3203.2/4322321145321652/211/04521321362224352263243520122/2554
@chr11_84301278_1_0_1_0_0_2:0:0_0:0:0_56c/1
CATTTAAATGTGGTAATGGCAGAAAACTTGCCACAATTATTGCTGCTCAGCAAGCCCCAAGAGAGCCCATTCTTCTCCAAAGTCTTAGGATATTTAGCACATTTCTTTCTTAGTGTTCTTAAACTGTTGGCTATGCTTGGCAAGTTTTTT
+
150222512525223303251224422322531226406323/21243321122321223124034242232424/01/221/.305133532252/25314144/232522363132213223233230.3305106222232222727
@rand_0_0_0_0_1_1_0:0:0_0:0:0_132/1
GATACGACAATAGTATGAGATTGTGCATCAGAAACGTCGGAGGCATGCCAGCAATGAACGACGCAGCTGCCCACTGTGATGACCCAATAGGGTGAAGAGTGCAGGGGTGGTGGTCTTAGTCAGCTCATATGGGATCGGTGGGATCCTAGA
+
113160145/2224205223340212214122222233224445414125102232131235242624543240404202312233/52112241333112252323221324/422515122022243222433122121242234.25
@chr11_94162508_1_0_1_0_0_4:0:0_0:0:0_56e/1
AAAGGAAAAGAAATCATTCTACCAAAAAGACACATACACTCATGTTTACTGCAGCACTTACTCACAGTAGCAAAGACATGGAATCAACTTAAGTGCCCATCAATACGGCTTGAATAAAGAAAATGGTGTAACATATGTAACATGGAACAC
+
2533512230302/242231222215152317302/16412143523-23251.202421/22.2217233/23212342520333532332221252032152232213326322222323135140331223/24065313231/641
@chr11_122945850_1_1_0_0_0_4:0:0_0:0:0_56f/1
ATGCAGTACTACTACGGAAGATAGATATAAAGACCTGGAGGTCGGCGCGGGGGCTCCCGCCTGTAATCCCAGCACTTTCGGAGGCTGAGTCTGATGGATCACCTGAGGTCGGGAGTTTGCGACCAGCCTGACCAACATAGAGAATACCGT
+
322222421453531232432032/240//324210031222162443122051321032/3032222241341222123255/3211/13322-420511132422213244332243212224330234403132222343/222003
@rand_0_0_0_0_1_1_0:0:0_0:0:0_133/1
ATACCGATATATTATAAACAAAGGTCCGCCCTTAAAAAGCAAGGGATGAGGTGGGCACTAAAGCAGTAGTCAATCTTGATTACGGTGCTACGGAGGCCTTCGCCTCGTAAATTCGCTCGAGCGGTCCAAACGTCCTAACCTCCCCGATAC
+
154231222322204105123130243139.521221442112112324243442/213242/2220.10/4222222623212322225225230252253623232220203325310.22434212254122223424424234102
@chr11_28729311_1_0_1_0_0_4:0:0_0:0:0_571/1
TCATATCAATCCTTCCAACAGTCCTGGGAAGCAGGGTGGCCAGGTATCTTTGTCCAGAAAGTGCTGGTTAAGTGGCCTAGTAAAAGTCACACTGTCACAGATTGTAAAATAAGAGACATAAACATGATCTTAGACACCAATTCCAAGGAT
+
4223222110244./032112232141254221512233324130513325232233245121424443131235432423-21510254222233022/22121531314252220342232232642263422414/22621440252
@chr11_46519008_1_1_0_0_0_2:0:0_0:0:0_572/1
TGTGGGTTCTTTTCTCCCATAGGCAGCATCTCATATTGTGTTTATTATGTTTAACATTTTCCTGGTCGTGCTGGGTCCTCTCCTGTCATTTCTCCTTCAGACTTCTCAACACTTGGAATTTGAAATCTGCTCTGCCTTGTATTGAGATGA
+
62410034-23/20225124216321342232323352233201722211222724232223233533624132343414223244144.3/14/221242581322134314353/412230344320455213232433202245222
@chr11_32136035_1_0_1_0_0_2:0:0_0:0:0_573/1
TAAACAATGCAGTCTACTGAACACCTGGTAGGTGTCAGGACGGTGCTAGGTGCTTTACATTTTATACTCAGTTTGCAAAACAACCCAGCAAAGCAGGTCGCAGTTTCTCCATTCTACAGGGAAGAAAATAAAGCAAAGAGGTGGAATAAG
+
32.23/221224323/524222223422322420/0220232233423602-231552313410322.52251622334622444422226222243521222213221112.2520352223/2234321323326.102/2/204024
@chr11_3204752_1_1_0_0_0_2:0:0_0:0:0_574/1
GGTAGGAAATAATTACCCCTTCCCTGACTCTGTCCTCGCTAAACTGCTCTTGCCAGCCTACCCTTGACTCCACCCTTGGCAAGTGCAAGAGTGGGGGCCCCTTTACTCCCTGGCCAGAGAGCTTGGCACCAGGAGAGGGTCAGAGAGGGT
+
222232237210243255412522242234125344123214722020221312423032435216412234/04/210464/4220105222324422311203232022551225323134335/12351.1242/3/2023.03211
@chr11_80056205_1_1_0_0_0_5:0:0_0:0:0_575/1
GTCCTCCTGACTCAGCCTTCTGGGTACCTGGGACAACAGACGCATGTGAACATGTCTGGCTAATTGTTTTAATTTTTTTGTAGAGATGGGGTCTCGCCATGTTACCCAGGCTGGACTCAAATTCCTGGGCTCAAGTGATTTACCTGACGT
+
102263314222203/30624151212/222424735425333160352-13222635442210252200223720122122224320420240426002224324373322/3324122263/04121441623234231231154117
@chr11_94839256_1_1_0_0_0_2:0:0_0:0:0_576/1
TCCTGTGCTGGGTGTCCATCCTTTGTCTTCCAGATCCATCTCCCATCTTCTCTGCCCTACTCTGCATCTGGGGAGGCTGATTGATTTAGATGGGAGGCTGACTTTTATGGGAGGCTGACTTGTAGGAATCACATCAGCCGAGCCCCGTTG
+
21246236124520624213401242542/352230322343265/6454222422223353223222321224413123222553203611/3352231132143232222313132424402221323432.2343542442213052
@chr11_76451754_1_1_0_0_0_7:1:0_0:0:0_577/1
TTTTTCTCATTGCATCCTGTCAGGGGGCATGTGACTTCAGTTTGTCCCATTACTCGTGATCTTTGCGTTGATCACTGTAATGGTGCTTGGCAGGCTTCCCCATAGGAAAATTACTGCAGAAAATGATTCCTTTTCCAGGTGTCGTGAACA
+
2152312352223156243214451232021331122232214531044322224-/524434412202250263212-3750222/213420513212201062423522/3403122422262442123142320321.215111261
@chr11_70210329_1_1_0_0_0_4:0:0_0:0:0_578/1
TCTCCCAATAACCATTCTTGTTTTTATTAACATAGTTCTTCATTTTCAAGTCGGATAAACCTTCTTAAGGACTTTGAGGGACTTCCCACATGGAGAGAAACTGTATAAGTTCAGCTCATGTTGGATGAACATTTGCAGATTTGTGAACTG
+
14211222173225013215331324022222233/2723532/362202222255460332134332/2042631543432112520422/252231243044220205332723213220422222322259/320131422232432
@chr11_81349787_1_0_1_0_0_2:0:0_0:0:0_579/1
AAAATGTGAAATGGTATTGTGCTTTCTCTGGGCTATATTTATGTAAATGCGTTATCGTTATATGTTCCAAAGTTATGGGCAACTCCTATAATTCTATTTAACTTAGTGTATGTTATTAGTAATTATAATTGTTAGGTAAAATTTTGTGTG
+
222421224243237312255212421223543222022542222523.2/15.212243615/05-232225122133222735424233001342343252132233521231234/2322432442142223222232235342122
@chr11_84947420_1_1_0_0_0_5:0:0_0:0:0_57a/1
AGGCTGTCAGGGTGAGACCCTCATTCAATATGACTGGTATCCGTATAAGAAGATACACCAGGGGTGCCTTGCATAGAGAGAGGAGCATGTAAAGAAGCAGCAAGAGGACAGCCATCTGCAACACAAAAAGTGAGGGGTCTCAGAGTAAAT
+
445443323532602234360.23053//12145032211521413120325.402222354341233414242322321244503326212064/12201-215522022632104211411453150221.32401221650323222
@chr11_104213904_1_0_1_0_0_4:0:0_0:0:0_57b/1
ACAGATAACTTTAAGGCAGTAATATTTCCTGTGTCCTCTGTCACAACATCATGCCAAATCCCATCCATGTAGCAATTGCTTCTGGCTTTTCTGGGATAAGAGATTACAAGTTCTCTCCAGCAAATACATTTGCTTATGGACTCATTAGAT
+
233122223053554423-332327232022/322422440122/4462.2123352324342122652132412231512344232322320233242261222222013531.232220/3222332221313222222/72342322
@chr11_4866307_1_0_1_0_0_1:0:0_0:0:0_57c/1
AAAAATCAGTAGCATTTCTATAAGCCAGCAGTGATCAAAAATTAAAAAGAAAAAGAAATTAAAAAGTAATCTCATTTACAATAGCCACATGTAAAATTAAATACCTAAAAATTAATTGAACCAAATAAATAAAAGATATCTACAATGAAA
+
044222342222233232362/232.532632412122212122222123322323222334216322/22300202122225133135312/26222-2311621222132204/2243113223522140422014253162423244
@chr11_40283281_1_0_1_0_0_5:0:0_0:0:0_57d/1
AATGGGGAAAGGATTCCCTATTTAATAAATGGTGTTGGGAGACCTGGCTAGCCATAAGCGGAAATCTGAAACGACCCCTTCCTTACACCCTATACAAAAATTAACTCAGGACGGATTAAAGACTTAAACGTAAAACCATAAAAACCCTAG
+
5022347542454-/432432122206/33133423/733/32465632212462432/2242311222.3532022/420252205223.274353213/062222320444222141120233402242/212123254212324521
@chr11_101815615_1_0_1_0_0_1:0:0_0:0:0_57e/1
TTTTGTATTATATCTACATTTTTATACCTTAAATAGTAAGACAATTAACAATATGTCAAAGCTTCATAAAGAATAGTGATAAGCAGAAGCTTTATGTATTCAGCAAACATATGGTGTACCGTGTTGTACTTAGCCTTAGGCTAAGCTGAG
+
4422141023141/2213134/0103023123342212127222242218232240201074124-542522032612222223414222223481214222353313223225212321213032322232232212623212202/2.
@chr11_121121724_1_0_1_0_0_3:0:0_0:0:0_57f/1
ATCAATGTTTCGCAGAGAGGATTTGCTTTACTTCTGCTAGGTATTGGGGTAATACCTGAGGCTACTTTGAAATGAAATACTGGCATGCTTGTATTCAGATCCTTCAGTTAGCATGAATTACGTCACCAAACCAACATGAATGTGGGTTTG
+
21132243345222402234/24231432331242122523314752244242241005227023025-23324232122560241544/462222252224622244713524231124234544421221023232541203223043
@chr11_107481277_1_1_0_0_0_4:0:0_0:0:0_580/1
TGAAAAATACAGATATTCACTTTTTTTTTTTTTTTTTTTAGATAGGATCTCACCCTATCACCCAGGGTGGAGTGCAGTGGCACAATCTTGGCTCACTGCAACCTCTGCCTCCCGGTTTCACGCAATTCTGTGTCTCAGCCTCTCGAGTAG
+
24433414353486434.334212262424/2322423/3-34333/42023240/460104261222244332204274132355342222253322634365245142202022222223445112324123.035140332346542
@chr11_35827483_1_1_0_0_0_3:1:0_0:0:0_581/1
AGTACGTGAGCAGCTATTTAAAGGAGCAGGTGAGAGTCATAATTCTTTAAAACGTAACTGACAAAATAAATTGCTGGTAAAAATCAGGTGTATGGTTTCCTCTAAGCCCTAAGCCATCTACTGTTAGGAGAGAAAAAACAAGGAGAAGCT
+
.525234.2514342525233323412234/,5232226522101545242322522252/23111121326222531032241123.15120312022030/03223262053215431252/53322312322142432122232232
@chr11_114817391_1_1_0_0_0_2:1:0_0:0:0_582/1
ACACATAAAGAAACATTCATGCCTAGCCAGAAATGAATCTCTAAAAATAATTCAGATGAGAGTAGGAGTGTTGCTAGAATTATTAATGTGATTAGAACTCAGTGGTGGTAGCCTGGAGAGATTATGAAGAGGGGAAGGGGATACAATATT
+
353232031/551304022235202362223242523355352212241001..5252221//314210322../33033422231004226324544450232032321331432223222322235.05423212343/220630422
@chr11_80447133_1_1_0_0_0_7:0:0_0:0:0_583/1
ATCATGTCTAGAGGCGTGTAATGTCTAAATTCTCATTAGTCATATTAATTTTGACTACCTATTCAAGGTATTATCCAGTTTCCCCCATCGTATGATTGCTGGTTTCTTCCTGGGCAACGAATAAATAGCTGCTGAGGACATGCCTTAGGA
+
1321202220223221322035011222132121112204252453314323133123421221324464133211645133532422242623.620421/24452263522333123612253031031344/235310242021213
@chr11_98858665_1_0_1_0_0_3:0:0_0:0:0_584/1
TCAAGCACTGAAATCTTTGTTCCTAACTAACTGAATGTTTGTACCCATTAACAAACCTCAGTTTATCTCCTTTCTCCAATCCTTTGAAATCTCTGTTAACTATCACTCTACTCTGCTTCCAAGAGACCAGACTTTTTTACCTGTTACATA
+
425002453822-3720205543343221421336632434222233316135222/2423307212.203421033433325322451/23/.22522141232421432206/-0130233232421205256222342123203502
@chr11_132279696_1_1_0_0_0_5:0:0_0:0:0_585/1
TCAATGATCCCAGAGAGGTTCTCCTAAAAGTAGAGGAGGCTGAATCTCAGGGGGAAGCCACAGTGTCTGACTGTATCCAGGTGGCCCTGTCAGCTCACATCCAGTACAGAGCCATGTGAATTGGGTCTATTTGGGTTGCTCAGGAGGCAA
+
2.332156243221244222002211424231422104505322021503332224/621-0222242622438210223222115125322/271/13225233333214632226422323221012544342322124225002422
@chr11_60143724_1_0_1_0_0_3:0:0_0:0:0_586/1
CTTGCTAGAAAGAGTCATTACCTGTGTATTAAAGAACTGCAAAGGCATAAAGAAAACACTGAAATAATACAGACATCGAAATTGCATGAATCAGCCACAGCCCAGTCACTACTAACTCCCTAAGCAAGCCCTGGCCTTTAGTTTCCCCAC
+
343//53342222304203232224342247265272132,233234444422233812344462432054202-1255222323/6275.121252212213042212433523122314/623254335351033.223122215243
@chr11_58496523_1_0_1_0_0_5:0:0_0:0:0_587/1
AATACCTTAGCCCATGGATTCAACCTCTACCATCTGAGTCTAGTCTACCCTTCTAGCCTCTTCTGTTGCTACCATCCACCATGTTCGACCACAGTGGATTTCTTTAAAACAGTGTCTGCTTAGCACCTCTGGTCTTTCTACATTTATTCT
+
4320755225123422440/231120012335320322,221122222143533214133441243423121101114122212103242321221023422525132412256232422320542451722242/32311223512322
@chr11_83074088_1_1_0_0_0_2:0:0_0:0:0_588/1
GTCTCATTTTAAGGAATAAATTTGTTTTTGGAATGTCATGTGCAAATCAAATTGTTATAGATTGAACACTCTAAGTCATATTTAAATATGTTCAGAGAGTTGACTTCTTAATTTGGCAAATTTAAATAAAAACATTTATATAAAAATATA
+
01214104405414122212522724012422024451242054212212221122/6422133242.1242/14622622124344442221164232/1432344644128023322311221.2433132532/23240334653.0
@chr11_16833577_1_1_0_0_0_3:1:0_0:0:0_589/1
TTCTGTGTCTGTTGAACACTTGCTGTGTTACCCAGGTGACATGGGGAGATGCAGAAAAAAATTTGAGTCTGTCTGGTCTTGCGATACTTCCAGATAGTCTTGGGTTGCTGAAAGAAATTACCCCCAAATAACAGACTCCTCTACAATGAC
+
53341263252315224222625022223/422502262130032222224233212222124123432134251725233332222222201232414423524304332012120224201322333244234322222432122202
@chr11_18972962_1_1_0_0_0_6:0:0_0:0:0_58a/1
CTAGCAGTGACAGCAGAGTATAGAAAAAGAAATCTCAATTGTCATGCCCATCATATTGGTCCAATTGTTCTGGAGCTTTTCAGGATGCTGACACAAGGAAGGAGAGCAGAGACAGGGCAGACCTCAGTCCTGAGTGTGTAGGTAGAAGTG
+
442312104123412.22122262.3736223231412102544/62330522535103321/42322/441512522034633466230/12415526552205722252457212333423342211323543501111232232220
@chr11_13963936_1_1_0_0_0_1:0:0_0:0:0_58b/1
TTGTGGTAGCTTGCTTCTTCAAAGCCAGCAACAGAATCTCTCTCTTCAGAAAGGGCCCGGTCTCTCTTTTCAGGGCTTTAACCTAGATTAGTGAGACCCACCCAGTATAATGTCCCATTAGATTAACTCAAAATCAACTAATTTGGCCAG
+
142211552,2320214203312322241520236025222216562222212400123412414202222324.5/2233/543423122362222112274332431.23/33243221/3223212134622/222221.1313341
@chr11_131852124_1_0_1_0_0_3:0:0_0:0:0_58c/1
GCTCCTTTTTGTTTGTTTTGTGCACAGGAACTTGCCCTGATTGGAATAGAGTTTGCAACCCTCCCCAGTGTGGGGTTTCTTTGTTACGAAGATCAAGACAAGGCATAGGGAATGCAAGAATGTAAAGAGAAAGAAGGGGCAAGAACAGGG
+
2614122201/1223342422/32222430414443211223600326.22432325437322/721222/2212.521243427222433333/135221336/502223422243551502/02021220423032310673330223
@chr11_74377995_1_1_0_0_0_1:0:0_0:0:0_58d/1
TATGCATGGTATAAGAAAGGGGCCTAACTTTATTCCTGTGCATGTGGATATCCAGTTGTCCCAGTATCATTTGTTGGAAAGACTATTCTTTCCCCCATTGATGCTCCAGGTGTCCCGTTGATTTTTTTTTTTTTTTTTTTAGCAACTTTA
+
2351233232331624125432332225334222230526204250342215202223422/2121.224323313824323222222342024/22/4/2111352/3313102210302242242244.244224243532222.252
@chr11_28735674_1_0_1_0_0_1:0:1_0:0:0_58e/1
AAAGTAAATGCTTTTTAAAATAAGCATTTGTGTTTATTTAAATGGAAGCCTCAATATGAGCTGTTCCCAGACTCTTTACAGATAAAAATTATTCATCAAATCATAGTTTCATTGTTTGTTTTCCAAGCTGTTGTGAACACTTTACAGAAC
+
1225445232414261152332352212621412342332453231222002316224210125222344220226132223213341112225222223/0212632231150534625524712606321235223312214141323
@chr11_47619790_1_1_0_0_0_4:0:0_0:0:0_58f/1
TGTAATCCCAGCACTTTGGGGGGCCAAGATGGGTGGATCACGAGGTCAGGAGATCGAGACCATCCTGGCTAAAACAGTGAAACCCCATCTCTACTAAAAATACAAAAAAAAAAATCGGCCGGGCGTGGTGGGGGGCGCCTGTAGTCCCAG
+
25125334214252443.24121223233251203212341223210223332225422232033/2374225122-21252134222/1120220562331222231434/534.425//22260132122722/32633542321104
@chr11_5484387_1_0_1_0_0_1:0:0_0:0:0_590/1
GAATAAATTATCCATTGAATAGGCAATTAATTAGTTCATTTGATTTGTACATGTACAATTCAGGCGTCAGTTGACAATAAATATTTGCACAAATAAATAGTTGCACAAGCCTACAGTACTCTTCAAGTGTAAAGTATAATTGCCAGCCAA
+
22321224242222/24524/.4043212242364320242321222221244/321222531225225244203262045332053.043/322203222052140234054/15232124421/525222.1433122/144122113
@chr11_103751454_1_0_1_0_0_4:0:0_0:0:0_591/1
ACTGTGTTGCATGAGGCTCACTCATACTGAGCCTTTTAAAATTTTCTTTCTCCTTTTTCGCATGTCCAATTTTTCTTTAAATAATTATACTTTATATCCTATGTTTCAGTCTACTTGCTCCTTTTCTATTTTTCTAAAAAGCACCATCTT
+
42322333555222221/301222221/22134012332631351/5521631224343322230325242323336021523222241020632220243531502122141214232412-522421322130455022132422404
@chr11_121457584_1_0_1_0_0_4:0:0_0:0:0_592/1
ATTAGCGTAGGTGTGGCTGGGACTTGGGACATTTATGGTGCTCCTGGTGATTCTACTGTGCAGTCCCGGTTGAGAGCTAATGCTATCAGTGCAGGGAGTGGCAGACTAGCCTGTGGGCAAAATCCAGTCCCCAACCTGCTCTATTAAATG
+
1323330443405272454222223332140223324440302223223714442042222422526240462312222224/2232023621044/2311520242224405520233141122.401143222223030332663423
@chr11_64500627_1_0_1_0_0_2:0:0_0:0:0_593/1
AAAAAGAAAAAAGAGAACCCACTACAAGTACCTAGATGCTGCCTAAAGACATATCAACAATTGCTGTAAATGCATAGATAATTTTGTAAGAAAGAAATGGAAACACCCAAGTTCCAGAAACAAAAAGGGAGCTTTACAATGAAGTGGTGA
+
22420422222521641532312443423546422201222122/11222225521412321332432/362202673120211052105012543225323254218426/2232522524222/622422422354233226242/23
@chr11_85740078_1_0_1_0_0_4:0:0_0:0:0_594/1
ACCATGTTGGTCACACTGGTCTCGTACTTGCGACCTCAGGTGATCTACCCACCTTGGCCTCCCAAATTGCTGCGATTACAGGTGTGAGCCACCTCACCCAGCCTGTTCTGTGCATTATTGTAAGATGTTTTGAAGCAGCCCTGGCCTTTA
+
41030563563253223332211402556204322432222332242032412322732222/221204202323326/1416243152544311552123122331116260334252//15223224254243222560222220031
@chr11_64190199_1_1_0_0_0_2:0:0_0:0:0_595/1
ATAAGCTAAAGGAAGAACTGTTCAACATGAAGGTGCCAGGACTTTCTGGTTCTGAAAATTCCCATTTTCTACAGATGGCAAACAATGATAAATTTAAGAAATAGTTTCTGGGAAAAGATCAAATCCAGGACCATATCAGGAAAACATAGT
+
231324231467323423213321422322533104414221423520344448/1423221521125132202231444152/356262/43232430211106521424334025022542162241432205331222112232521
@chr11_5291745_1_0_1_0_0_3:0:0_0:0:0_596/1
ACTAAAGCCTTAATCCCAAAGTACAGTACCTTGGGGTTATTCCCTAGAGAGCACAGACAGAAAAGATTACATCCAGTGCTTCCAGAGAATCCTCTCTCTTTTCATTTCTCTATGACCACAGGGGACATTGGCTGCTTTGTGAGTATTGCC
+
24532102224222420343232242222321053312332101622334321233242223554424254225.32403322222434212643242221436235322404132/025.3213530231222462/242523125222
@chr11_28038386_1_0_1_0_0_3:0:0_0:0:0_597/1
ATTAATAGACTCATATTAGTAGAAGTCAGGTTTTACAGACAAAAATTATACAAAACCTGATTTTCAAAATCTGTGGAGTTTTGGAATTGAATAAGAAGTTGTAGATCTGTAACATTTACTTTTTAAAAAAATGTACCTAATTGATAAATA
+
22203422222752222522473334241342253213/114222336231535623222-42.1403242744233402213114533244121234021212226325250032233534222333120300031/532432223221
@chr11_96137209_1_0_1_0_0_5:0:0_0:0:0_598/1
ATGAAAATATTCTAAAATTGAATCTGGTGATGATTGCACATATCTGTTGAAGGTAATAGAAACCATTGAATTATACACTTCAGTGAATTGCATGGTATATAAACTATGTCTCAATAAAGCTGTATAAAAGACTTTAAAGCCAAATAAAAT
+
```
