## Supplementary material for "FastqPuri: high-performance preprocessing of RNA-seq data": human_reads.fq (part 3 of 35)

```
52012324652306113325622453420222/1422224111415230332220533350130252241442635/222222711134321324022131112113125523/341522132300115223522322242532213252
@chr11_99610137_1_0_1_0_0_2:0:0_0:0:0_599/1
GACAGATTGTATTTTTTCGGAATCTTTTACACCTCCGATTTGCCTTTACGTTATCTGAAGCAAAGATCAGGCTTAAAAAACATAAATATTATAATATTCATCCATTTTGAAGGAATAAGTAAATAAAACACATCTCTCTGAAAAATTCTG
+
135243224/1323232-02-3220402322102236222211201624.45221045532236432152021623221222.11122204503212343202433723221442224232223234602022/2432521263/24342
@chr11_28878661_1_0_1_0_0_3:1:0_0:0:0_59a/1
ACATCTCTTCCACCTATGACCCTGTAACATAATAAACAAGTTAGTTGCTTCCAAGACATAATGGGGCTTTAGGCATTGGTTAAACATTTTCATTTCCACAGGGAGAAATTGGCCAAAAGAAAGGGGCTACAGACCCTATGCAAGTTCATA
+
/25251/42031352340433431241272333632222232423811243202221021244452/33544/5127/3/6.12123125236434301034333424542214212312251301522/232220202322234/4043
@rand_0_0_0_0_1_1_0:0:0_0:0:0_134/1
TAGTACGCTCGTTTATGCGATCCACGACATGTACATAAAGCTTGGTTTTCATATGTTCGATGTTTGATGGATCCAAACGCGATCCTTCAGGCACCCGTGAGGGACCCATGGCTGAGATTGGAACCGAGCGGCACCTCTTCAGTTTTGAGT
+
322342222122221153325430402230135304223343522121/6122122382243222123030122/3532023461331126.21203425213200422324103220321320123455444232/2212150232422
@chr11_42773374_1_1_0_0_0_1:0:0_0:0:0_59c/1
CAAGGATCTAGAATGAGAAATACCATTTGACCCAACAACCCCATTACTGGGTATATACCCAAGGGAATATAAATCATTCTGTTATGAAGATACATGCACACGTGTGCTTACTGCAGCACTATTCACAATAGCAAAGACATGGAATCAACC
+
3/2423202323./065423412343221202205422135112.3122242444061314025104235023232333042545302/11224253240122513432221540662055223635.2113312422212044222323
@chr11_122846490_1_1_0_0_0_2:0:0_0:0:0_59d/1
AGGCTTGTTGGAGAAACATTATCCCAGGTAAAGATAAGAGTCAGAGCGACGGCTTATCCAAGTGCATCATTTAGGAGGCAAAATTATTGGTTTTAAAACGTAAGCATTGTATAGCCTTTTGGATTTTCCAAAGTGCTCTGTAATCAATCA
+
6252222332444412.125211522273120412212233232560382454323212..2223322242422263262/55002232242434253205421025230237532212341223.2222420214510705232215.2
@chr11_19255155_1_1_0_0_0_3:0:0_0:0:0_59e/1
TCAGCACTTCGGGAGGCCGAGGAGGGCGGATCATGAGGTCAGGAGATCCAGACCAACCTGGCTAACACAGTGAAACCCCGTCTCTACTAAAAATAGAAAAAAATTAGCCGGGCGTGGTGGCGTGCACCAGTAGTCCCAGTTACTCAGGAG
+
1221047202643324212232:303222153514535205142/821232420602122/00133232214212300451532/2322015041325031252504222/132102422232441154322332212012013132/43
@chr11_9754031_1_0_1_0_0_2:1:0_0:0:0_59f/1
AAATAATATCTCCCCATTTTTTTTTTCCTCCTACACCTTTTACAGCCATTCATTCTACTATTCATCTGTTGAAGCTGGGGAGCCCTCCACCACACAAAGAAGCCCGCCAGTGTCGGAAAGAACTCCCGAAGAAGCAGCTGGCTGAACAAG
+
2223322224/22.220/76122/3112022531246054663/1412/3342622244542/430521523052320110212124256214203202423122321421523235214363361233413124223240051322423
@chr11_129075988_1_1_0_0_0_5:0:0_0:0:0_5a0/1
GAGACCATGTTTCAGTAAATAAATTAATTAAAAAGAAGGTTCAAGTCAGTTGGAAAAGTTTACCTTGAGTGGATATTCGTGGTAATTGAGTGATTAGTCGATTCCTAAGGTAAGATAATATTTTTATTTAAAAGTACTATATTGTAGAGA
+
24321222244/2253343433433362122423313222212214125337665033244422231132123142442242222002221502333541434321/202323223115633124212132230323225/224323051
@chr11_99977748_1_1_0_0_0_3:0:0_0:0:0_5a1/1
TGGGGATACTTTTATTAGTCTAAGTTTATTATTAGTCCACTTTGTTAATGTCTAAGCTAGGTTCAAAACTAGAAACTTTCAATCCATATTCCAAATCTACTAAATCTGACTTAATTATATTTTGAACTTTTAGATTTAGGCATAAATAGG
+
3412522522854220.322/23263321244216234323423322433234331325,2023443031422224325223324422062650024223054312273332503321262515305201.24230253/3234270452
@rand_0_0_0_0_1_1_0:0:0_0:0:0_135/1
GCACCTAACTAGTTGAGGGTGTCTTATGAGGCTCATACTCAAGTTCACATACGCCAATCTAGGAAGGTGTCTTTACTACACTGGCCTTCAAGCAGGTTGCCTTTGCCCTTAGTGTTGGTAGTCTTAGTGAGATCGATACAATCTGAGAAC
+
33150151.14221234424/230344513147125222134146222623122146310232235421400212332430113541/3323/2202342/32202223720/12221144.3116612.43133123053322234361
@chr11_96640709_1_1_0_0_0_1:0:0_0:0:0_5a3/1
AGAATTAAACAAAATAGAGATAGAAAATATAGAAATATAGACAATATCAACAAAAACTGTGTTTTTGAAAAGAAAAAACCAACAAATCTTTAGCTACACTAACAAAAAGACAGCGAACACAAATAAGCAAAATTTAAAATAAGAGGGAAA
+
0134272254122102232032042012442223442126633734025/52435202223342420221522222224224055,2211212/04222233513364031320/355/3513422303441224222210540322213
@chr11_98441872_1_0_1_0_0_1:0:0_0:0:0_5a4/1
CAGTGCAAGACATTTGGTTAGTGACTCCTAGATGATCGTTGTATTAGTTAGAAATAAAACAACTGATATGGAGGGTGGGCATGCTGGTGTTAACTGAGTTATCTCATGAGTGTCCTCAGCCAACTTCAACACATCTCAAGATACATTTGA
+
22022824/22541342345112232113145733523343140225222502531412241123203452/2630/22301311231242/222252332322323212214,2253212113/415025/201225/72412212424
@chr11_126598099_1_0_1_0_0_2:0:0_0:0:0_5a5/1
GGCAGGGTCAGAGGACCTCTAAATAGCTCTGTAGTCTTGGGTGAGTCACTTGAAGCCCCCAAGCCTCGGCTTTCCCATCTGCAGACCAGGGAGAAATATCACCTACCTGGTGGGGTGTCCTGGGGCTCAGTGTTCTCCCGTGGGATGCTG
+
33323216325.1222421553264/625042224422434224/135120123352622312363220/22224257143525402512211423322220351235622234622/2422512315322522153/2322-2212015
@chr11_111706197_1_1_0_0_0_7:0:0_0:0:0_5a6/1
AACGTCTTCTTACGGTAGAAGTTTGAACCATTACTCTGAAACCCATATCAGCCCTTGGCCTATTAAAATCCTTAATGATGAACTTTCAAGTTATCAGGTGGACCTTTGACCTAGCTATTAGTATATTCCGGTTTTAACAAATGAACAGTA
+
330525422113132654402331276322333522242/2224321574422262202523223004-2522423051242623933232212032231441643043322223111041353/1513421241232524522012533
@chr11_50543303_1_1_0_0_0_0:0:0_0:0:0_5a7/1
TCAGAGTGTACCAAAACTGTGTTTCCAAACTGCTGAAAGAAAAGAATGGTTTAAATTTGCGATGAATGCACACATCACAAAGTGGTTTCTCAAATAGCTTCCTTCTAGTTTTTATCCAGTTATGTTCACTTTATCATCTTTGCCCTCAAT
+
222243.2221053252415332222042222302323323/3/23022455244222212243326523303.3502230114532224215240.43552/222412214642220233523244352312414231/622550061/
@chr11_118513991_1_0_1_0_0_6:0:0_0:0:0_5a8/1
ACACAGCTGGGAAGTAGCAGAGCTTATGCCACGTCAGGGTTTGTGACACAAAAGGCCATATTCACCACATGCTAGAGCTGCAGGGGAGCGTGGCCATTATTTAGTCTAGTCCTACCCCCTTGTTTTGCAGATAAGAAAGCCAAGGCCCAG
+
231.26325021204232132201462223331571342422352/42212/1512482223522112305221270353242352022323221322324222/242244524322302310325234223532320/2/451322332
@chr11_114385767_1_1_0_0_0_1:0:1_0:0:0_5a9/1
AAATAAAAGACTAGCTTCAGCTAAACAAGAGATAAATGATAAAGACTCTTAGAAACAGAATAATGACAAGTACTGAATCCACTTAATTATAGACTAACCAAAGCACAAAATAAAACAAAACTATGGATATTATAAAGGGAAAACAATGTA
+
/202242240220231222121222-52334112482255225204042151222533342612422541213224421242232325252241221420252-2104231333323207115322332422222314012214522313
@chr11_24051969_1_0_1_0_0_5:0:0_0:0:0_5aa/1
AAAAGAACATGATGCTACAGCTAAAATATAGAGGTGATTATTGCAGATAGTAGAAAAGGAGAAAAAAGAGTATTCTTGGCAGAGATTAAAATGTGCAAAGCCCCTGTGGATATAACCAAGACAGTTGACAAAACCAGCATGTGAAAATTC
+
2132245100312431022535251533343.5430335233222304122225231/334251220232332335202323212441331232234.2132230233/24261622.22151193224432332/22155323323325
@chr11_58671519_1_0_1_0_0_2:0:0_0:0:0_5ab/1
AGCTCTCTTTTTCTCTTATTTATGGAAAACCCCATTCACAAGCCAATTCCATGGGCTGGCCCTTCAAAGTAAATGTGGAATTCAGCATTTTCTAACACCTCCACCATTACCGTCTGAGGCTGGGCTCCGACATCTTTGCAATCCTGGGAT
+
1/1120236222125.10232223424322231342341332242254232212231522362445312102104122413414233264662224224431224234524232154433325042112232114222253132232522
@chr11_102733831_1_0_1_0_0_2:0:0_0:0:0_5ac/1
CTAACAACCAAACCAGCTTTTGCTTTTCAGTGTTTTGGTGATACGTTGGAGTAGGAAGTCATATTCAAATTGGTTAGATCCTTGGAAGAAATAGGAGTATTCTGAAAATGAAAACAAATTAAATAGTTTAATTCCCTCCCTGTATTTCTT
+
323222240523212521412221223006425232252652333362622742326.022322111224/.54234536351332214/204441222331524442221202213/31232425431223342433543123432245
@chr11_58744365_1_1_0_0_0_3:0:0_0:0:0_5ad/1
TTACTATTATACTTTAAGTTCTAGGGTACATGTGCACATCGTGCAGGTTTGTTACATATGTATACCTGTGCCATGTTGGTGTGCTGCACCTATTAACTTGTCATCTACATTAGGTATATCTCCTAATGCTATCCCTCTCCTCAACCCCCA
+
231313542/1143022644222233332123/23220/2412402-2132222442130026235522235213234223220232220222234135342052382425262362/1412132/432202223523222335422314
@chr11_27350345_1_1_0_0_0_4:0:0_0:0:0_5ae/1
CTTGTTCCTGGGTTCTTAGCTGATAGAATGCGCGTATGACCTTGGAAAAAGAAAGAGCCTCTCCCTTCCTCCCTGTTTCATGTCCCTGAGAACCACCTGAGGGGCAGCTGGAGATGGAAACTATCATTGTTTCTCTGGTGGTGGCAGCAC
+
31/322002222232222222221221/22442224222223311233/0210212264401135122212011221253134213243141221204224225244222326/52-1322234212314023232623/2413414321
@chr11_47505065_1_1_0_0_0_3:1:0_0:0:0_5af/1
GCACATTATTCCCTGAACACAGGGACTGTGTCTGTATTGCTTGCATGATAGTCAGCACATAGTAGGTGCTCAGTTAATGTTTGTCAGAGAAATAAATGAATGCATGAGTTACTGACTCTTCTCTTACCAGGTTGTCCATTTGTGACTTTT
+
263232113342253211430242122/24324/4440/2214.214254/212241234463523244231512562025203143122653223232321342421211132143441242356103444032252537321225524
@chr11_9053033_1_1_0_0_0_2:0:0_0:0:0_5b0/1
TTTTTTTAGAGACAAGGTCTTTCTGGATCACCCAGGCTGGAGTGCCGTGGTGCATATATGGCTCACTGCAGCCTGGAATTCCTGGGCTCAAGTGATCCTCCTGCCTCAGTCCCAGGGTAGCTGGGACTACAGACATGTGCCACTATGTCT
+
3438224534612221221.3503224212624240131421.1221234423202304254231313322825233122211133122322222120121124220124312355250124223221320521263/2312222-3426
@chr11_17768451_1_0_1_0_0_1:0:0_0:0:0_5b1/1
GATAGCACCTGATTCATAGGGAAGTTGGGAGGATCCAATGTGTTAAGCACTTAGCCCAGAACCCAGAACATAGTAAGTGCTTAATTGTTGTGCATTCCATCATCTTTTTCCCAGCTCTCGGCCCTGCGAGATTCAAATCGTCACCCGTTA
+
332144.4226143250202352322221401223340221221520121-.20213223523244/524512311313331203223242304402223222223/44/64203312346223/234344223/343381360424533
@chr11_36933835_1_0_1_0_0_4:0:0_0:0:0_5b2/1
TGGTGGCGACATGGACACTTCCTTTTACAAAGTGAGAGCAATGACGAAGCTGTTGGCTATGGTTGATTGGCCAAGGCTGAAATGTTGGAATGTGTTATTTAAAGTCGGAAAATATAATGAACAGGAAGACTAAAATCAGCCATCTCTATT
+
20022242/0.2423311013242433432/55253513222210524/1435510342205040622242332/52233135/1224222246212683/422225225330.335223434211533222230335322324244763
@chr11_49175551_1_1_0_0_0_1:1:0_0:0:0_5b3/1
ATTTATTATTTATTGCTACTTCAAGTGATCCAATATTCTGTTTATGTCTATAAATGTATTTTCCAATTTATGGATGCTCACGTCTTATAATATAAAAATATAAATACCTTGTAAAACACAAAAGATGATGGCTTCTATATTGTTCCTTTT
+
32223.15343230222232233322414.1644114221241315120222322232303145224423263245143121002/0425253230/22622503122135623432235/442.2223422212033262342224221
@chr11_117510459_1_1_0_0_0_2:0:0_0:0:0_5b4/1
CATTGGCGTCATGGGGAGGAAGAACAGATGGGCGGTGAGCCTTGCAAGAAGGGAGCGGGAGGCATGGTGTGGGCAGGGCAGGGAGGCCACCAGAGTTCCCGGGGCCTCTGCAGCCACTACCAGTTCTCTCATACTGGGCAGCAGCGTGGG
+
3423202/52222233034291/2222224222322421271223104323420212433032211221202221216241.2535224031242/235222/-43223.00225141221164232620151320/3223111531321
@chr11_102253201_1_0_1_0_0_1:0:0_0:0:0_5b5/1
TATTCCTCACAGGGCTGTAGTAGGGTCTAATGTAGAGCTGCACATGACTTCTGTGTTCTTCATTAGTGGGCGCTGCTAAAGACGGTGTCATAGGTCTGATTCCCAAGTAGCAAGCATCCTGTTTCATATCAGACCTGGATAGACTGAGTC
+
0113.5203521425/3242151734333.42434302323121333513223233122/18725152122124254723221/3421204162162420213222422244354422202222323347312303312/1424422235
@chr11_121727404_1_0_1_0_0_3:0:0_0:0:0_5b6/1
CTCTACAAGCCAGAAGAGAGTGGAGAACAATATTCAACATTATTAAAGAGAAGAAGTTTCAACCCAGAATTTCATATCCAGCCAAACTAAGCTTCATAAGTGAAGGAGAAATAAAATCCTTTACAGACAAGCAAATGCTGAGAGATTTGG
+
3323113242-233-231232352-5421321131532432/31244223025562441103230222224332422233433442211221241232214333012/32526552223024022135233112135232522/2232/1
@chr11_41770407_1_1_0_0_0_2:0:0_0:0:0_5b7/1
CTAAGTGAAGTAACTCAGAAGTGGAAAACCAAACATTGTATGTTCTCAGTCATAATTGAGAGCTACGCTATGAGGGTGCAAAGGCATAAGAATGATACAATGGACTTTGGGGACTCTAAGGGAGGTGAGGGATAAAAGACTACACAGTGG
+
342221222615202023121224423130624022/2242162532445341254332215221745524222132322.60652222352223321541125634346223//33415222/60403324522231224422322442
@chr11_118958484_1_1_0_0_0_3:0:0_0:0:0_5b8/1
GTAAAGTGATAAGGCCCATCAGCCTGGCCACAGGAACGGTGGGGCCTGCAGCTGGCAGGGGCAGGGCAGCCTGGACCACACTGGGGAACCTGTGCTGAGTCACTGGAGGATAGATTCATTATCTACAACAGACAAGGCACTTGAGAAAAT
+
43/22345433253020435/2/0211432042541314523222321444644422012221362545424555110122504622222332462523225433.33232243141223422322452532401104734542233612
@chr11_91817899_1_1_0_0_0_2:0:0_0:0:0_5b9/1
AATCCAAAATGGTACAGCTACTTTGGCAGACAGTTTGACAGTTTCTTACAAAACTAAACATATTCCTACCATATGCATCATTAACTGTGCTCTTTTGCATTTACCCAAATGAGGCAAAAACTTATGTCCACACAAAAACTAGCAAATGAA
+
2431543423/34064-3253223340142112342.232236221332221224133314314222343222004424242043253422213143503233224454234225231251232422233332131/2121352242414
@chr11_22418510_1_0_1_0_0_5:0:0_0:0:0_5ba/1
TTATTTGACAGTACTAAAGATGGAAGCTGGCTCATTTGGTTGCGCTCCCATCTTGAGCGTATTGCCTTATCTGCATGTTTGCAGATGGCTCTCCTCCACTTCCATATTCCAGTCTATGAGAAGAGGCATAATCTATAAATTAAACACAAT
+
423043432432324121021221522654618211322224432313122532624221532043224222/4254323632/5142621023024023222161421232242423021034441322231351264/2/24224242
@chr11_91586171_1_0_1_0_0_6:0:0_0:0:0_5bb/1
TGAGAGAACTCAAACTCTATTCATCACCAAGTTCTTAACTACTTATTTTCTTCTTCATCCTGAATCTCTCCAACTCCTGATGTCCAGCCAATCAGTCCTCCACTGTTTTTGGTTTGGCAACGCTGGTGCTGATTTTAAGCATGTTCTATG
+
2022222132632022312/4323464202435244342541112322322432222257313.4122346222222232/122034512412612303334223121523100363241303232220323412025223245722550
@chr11_131681659_1_1_0_0_0_3:0:0_0:0:0_5bc/1
AAAAGATGTAGATTATCTCAGGTCTGAAAGGTGAAAAACAACTTTATCTTTAGAGGCCATTGCAAATTCCAGATGCTGCCGCAGCTGTATTTTAATATTCCAACACTAGGTCAAGAGTGAATCTTGCTCTGTGCCTCTTATCTTCCCCTC
+
52246223730146.212251223236525252134222422323283211203133222,52221324224546376222222205151022021323251254224212683432022482612242522432352234132211225
@chr11_1581077_1_1_0_0_0_2:0:0_0:0:0_5bd/1
TGTCTTCGTGCTCATTATCTTCTTGGAACCACATGATGCTGTGTGGCAGGCAGGAGGAGGAAGCTGAGACCAGAGCCATGGTGTGCACTACCCATGGTCACTGAGTCAGACATCCAGGGATTCACGTTAGGGTCCTTCCACCTGGTGCAG
+
22222224223121223444232371201-31111/21/2427361112224324224/5204232532112/342520222233232231520212212224335272342223442.24204/213/25231250/5162321/2201
@chr11_83597336_1_1_0_0_0_1:0:0_0:0:0_5be/1
TGAATCTGGGTGCTCATGTATTGGGTGCATGTACATTTTGGATAGTTAGTTCTTCTTGTTGAATTGATCCCTTTACCATTATGTAATGGCCTTCTATGTCTCTTTTGATCTTTGTTGGTTTAAAGTCTGTTTTATCAGAGACTAGGATTG
+
4244141210346254210734533/6033232322032221422222221233303222123221453221343546221.5256441/2242224/262212/22/42252/344332224212233413623733432212403321
@chr11_75094062_1_1_0_0_0_4:0:0_0:0:0_5bf/1
GAGGATCTTTTGAGACAGGCCTGGGCAGCATAGTGACACCTTGTCTCTAAATTATATTTAAAAATCTTTATATACACACATATACACATATATAGTATAGATATACACATATACGTACATGTATAGATATACACATATACGTACGTGTAT
+
03222212242222/1255/223325425242331232243720342422235/322203420344221103324212536222/323112222322224142223/4420/14224452240132252425232245/62124222213
@chr11_97478798_1_1_0_0_0_1:0:0_0:0:0_5c0/1
GTGATTGTGAGATAGTTCCACTTTGAATATATTTGATACTTAAAACAGTGTTATGAAATGATGGAAATTAAAATTATCTCCATTTTGCAAATAAGAAAGCAGGCATAAAGTTACTAGGCTAAGATTACACAATTTGTGAGTCAGATGAAA
+
227222210225211124124332/6/20332/52244234/3503443212463302220203232120322623512322441021225060741202453242252332322024525312242222535/252/522433223224
@chr11_59888013_1_1_0_0_0_4:0:0_0:0:0_5c1/1
CAAACTCTGGTCCATATTTGCCTGAATCAATCAATATGGTCAGTGGGACAGACTTAATTGATTATCTCAGCAATTCTCAAATGGTTCGGTCTTAAAAGTTTTCACTCTTAAAAATTATTGAAGGTCTCCAAAAGCTTTTGGTTGTGTAAG
+
11224362212/336413124602236/3052.3244522131005425031342541211142212543302421203723246424222420203405533420322352322221/02623322222/6.22051322221222121
@chr11_119837354_1_1_0_0_0_1:0:0_0:0:0_5c2/1
ATTTGATATTTGCAAAGATAGATAGTTGGACCCTATCTGGAGCTGCATCTACCAGAAACCCCACCAAGCCTCCCTATCCTACCCCTGTCTGGCAGTACCTTGGGGTCTGTGTCATACTACCTGGGCACTTCGAACCAAAAGTCCTCCAGC
+
/424504352244/222125012636331.3316343361432506322532043233230423121462227122445022221452/32/434222122.12/134351224323322752125322514633531423412.17221
@chr11_107413111_1_1_0_0_0_3:0:0_0:0:0_5c3/1
CTTTGTGGAGATATAACTGATGGCCCAAGCACTGCACATACTTAATAAAAAGCTCATGAAACCTTCACCACACTCAAGATAATGAACATATCCATCATTCCCACAAGCTGCCTCATGCACTAATTTTTCCTCATGCACTAAAGATTTCAT
+
3756220324040536570542230/2424233633222/223001342512523254411234166245002221422523241281141522233073201312623432116331222332221233250343122332323223.2
@chr11_19993290_1_0_1_0_0_8:0:0_0:0:0_5c4/1
CCCAGGCTGGAGTGCAGTGGCACGAGCTTGGCTCATGCAACCTCCGTCTACTGGGTTCAAGCGATTCGCCTGCCTCAGCTTCCCAAGTACCTGGGATTACAGGCACGTGCCACTAAGTCCAGCTAATTTTAGTATATTTAATAGAGACGG
+
2232352422232222234353321/,1/4021222610552742703424233/,220321145/51033410102512223222043123341721212426352220322232604834232332341123/32122222322/120
@chr11_59219412_1_0_1_0_0_4:0:0_0:0:0_5c5/1
GATCTGCCCAGTTCAGCCTCTTGCATATCTGAGACTACAGCATACACGACCACCAGGCCCAGCTAATATTTTTTGTAGAGACAGGGTTTCAGGCTGGTCTCAAACTCCTGGCCTGACGTGATCTGCCCACCTCCATCTCCCAAATTGCTG
+
025522622051421.22242/332202/22223-2541.3744/32342123/24/23223222/522210507232-302412122366732534/2223202525025223322233333132423234524521214223242440
@chr11_63808726_1_0_1_0_0_2:0:0_0:0:0_5c6/1
AAAGAAAGGAGGGAATGCCTTCCGTGAGGAGCCGGCATTTATCTCCAGAAGCAAATTGCTCTTCTTGAACCATTCCTGCTGCCCCCCACTCCTCCACCCCCGGTGACGCCTGGGAAATGCTGCTCGGGAAAATGTCCTCAAAAATGCTGC
+
22+/4226002320/5332244353413212462.233433242223022321324523223242323043342222322152245252012320551222121126214211440/122402232132222422103/42122222433
@chr11_37018335_1_0_1_0_0_1:0:0_0:0:0_5c7/1
GGGAAATGCTTGGAAAAATTCACTCCTTTTATCGGCCTTCAAATTTCTGCTATGATCCAAGTGGCTTGAAGGCTGGCTTGGAAAATAACTAGTCCCCCATGGCCAGAGTGAGAGTTTCTATCTTTAAATGGAGGCACCTTACTTCCCCAA
+
24252225722223244210142222213223322040223223/2643233426140/414012244432411164232532116012523335643325035440235552033302023/2/2623333222225420362222223
@chr11_93803844_1_1_0_0_0_3:0:0_0:0:0_5c8/1
CACTTTGCACTATAGTTTGCACATAGTGCCTACTCAAGAAATGTTTGATCAATGAGTGAATGATCTAGTGTTTTGATTCAGCCGTCAAGTGACAAAACAAAGAATATTCTACCAGTTCTCAGCAGTGCTTTTGCAGTATTAAAAACACCT
+
3232023322243312230634225232181142223803533220202312/2/02522142/140122223241122233322042210311344724/21121521234012512102451223/3342242213241143223422
@chr11_8216941_1_0_1_0_0_0:0:0_0:0:0_5c9/1
TGCTGCCTAGAGAGGGCAAAAGAAGACGCTTTGATGGCATGCAAGGAGGCTGCTTGCAGTTGAGCAAGTTGTGCCATGCACAAGGGTAACTGACTGAGGGGGAAAGTAGGAGCTGTATCCTATCTGCACCACGTGGCAAGTCATGCATCT
+
3024837/2425222522240422223323123154311/1233302332212215241262211122202221260422032214227234323120512232242222222121122232555222334113252223235433233/
@chr11_15983074_1_0_1_0_0_5:0:0_0:0:0_5ca/1
TAGAGCATACATTTTCTGTTTTTGTTTTTTTTTAATTTGAGATGGAGTTTCGCTCTTGTTGCCCAGGCTGGAGTGCAATGGCGCAATCTAGGCTCCCTGCAACCTCCGCCTGCCCGGTTCGAACTCCTGCCTCAGCCACCCGAGTAGCTG
+
332254322111261420516.12246643332224442543223142412152522152724122316253121121031/4337322024/1622411322252222212231225463230534132515330422/0210420333
@chr11_33921397_1_1_0_0_0_2:0:0_0:0:0_5cb/1
CTGCCGTGGAAATGGTGCCTCCAAGGACAGAGGGGAGATCAGAGCATCGGATCTGAAGCCGAGGCATAAGGGAAAGTTGGGAATACACAATCCTCTCCCAGACAGAATCAAACTTGCCTTTCTGCAACATCTGATTTTGCAAGAAGTGAC
+
32222200.214232/451212452245335424323102522253//25354323223/4525323034230036532222213235465422320420122253222214123210122224/22/02222422/3325213321200
@chr11_90050224_1_1_0_0_0_5:0:0_0:0:0_5cc/1
TGTAGAGAAACATTATACTGAACCTTCGTAAAGTCATACAGGATTCTTGAGGCTGAAACTGCTTTTCCATAAGGTATTTTTAGGATTAGCCTTAATGAAGAACTGTGTAATTTCAAAAATTATTCTCACTTTAGAATCCTTTGTTATCAG
+
5323022163132233223.04220002223732622213235242222441233252241652233301332241122234222233172224242344222221522144-241420/32133624034.211322426230322120
@chr11_126826297_1_1_0_0_0_3:0:0_0:0:0_5cd/1
TGTGGATATTTCTAAAGAAAACTTCCTCTCCAGTCATTTTCTTTAGCCCAGTAAGCACAGATGCTAATTTTCCCTCATTTGGAGTTTCCCCCTGGAACCATATGCCAAGAAAATGACTAGACATGTGGAAATGGACTGATGAAGATATGA
+
221242523/521.0222124242241222212230.132042245022334035062221122301422422221238320/223225114532/122210225222330212251131264/22043130522/313352.2455222
@chr11_109205352_1_1_0_0_0_2:0:0_0:0:0_5ce/1
CCCGCCTCAGCCTCCCAAAGTGCTCGGATTACAGGCATGAACCACCGTGCCTGACCAATTCCCTCTTTTTATAAGGGCACTAGTCATATAAGATTTAGAGTACACCTTGATCCAGTATGACTTTATCTTAACTTCATTACATGTACAAAG
+
434222214221122311.202223793202/2/3211/252132342232423225/212500401003230221/2311421133172232531523545420211002213220233225552222233545,/34//413321236
@chr11_87688047_1_1_0_0_0_3:0:0_0:0:0_5cf/1
TTTTATAATAAACTTATATAATATATAATTTTATAATATACTTGTATAATATAATTATATTTTATAATATACTTGTATAATATAATTATATTTTATAATATACTTGTAGAATATAATTATATTTTATAATAAACTTGTATAATATAATTA
+
112311221234224323111224225654242543122221302//5122252350022221544625132254642723/1242350222222222226033202171232422/0223152456/3/4213242123442/222306
@chr11_32029030_1_0_1_0_0_2:0:0_0:0:0_5d0/1
ATTATTATTGTTTTCTGCTGGCCAGGTCACCTACGGAATATAAAAAAAAGCAAATCCAAGCTTTGGCCCTCCCAGGGGAATGATCATGTCAGCAAGAATTCACAAGGACGTTGACTCCAGGGAAGGGAAGAGGCTATTTTTGTTCATTCA
+
220362225231322242243422422122.12122242221443225323235465423233652164102233242552362234122/4430622221320034251232621121222413014241/3242101222.1303540
@chr11_103801312_1_0_1_0_0_1:0:0_0:0:0_5d1/1
CAACCAGTCAGTGGTAGAGCCAGAGTTTGAATCCAGGCCTCTTCATGCCTTTTGTACATTATGAGCCCAGTGTAAAGATTTGAAGGAGGGTTCAGAGAGCAGCTTCCACAAGCGATGCTGAAGTCTCCCCACCAGAGGACCACTTGCTGT
+
210444510422241223.0302831134252321240112520.542420323014312250014-4524226441/3/4425643444/232222323203223331244313022/2125242232143122203/02132331125
@chr11_112474130_1_1_0_0_0_2:0:0_0:0:0_5d2/1
AACACTTTAACCAGGATTAAACATCTTTAAGCACGTACTTGCACGTATAAAAACAACTCAAATTAGAAATTCAAATACTCGGAACAGAACTGGACAAAAACTCCCAGAAAGATAAAAAAGAAGAGTCGATTAAACATAGGAAATAAATTG
+
4232224104535437042336321221531302002/2623/24/022224/3/32222240364-24422153713224543222021223522232.2140222342123316222/.222222/4433134422035222441347
@chr11_124635953_1_0_1_0_0_0:0:0_0:0:0_5d3/1
TACTGCACTCCAGCCTGGGTGACAGAGCAAGACCCTGTCTTAAAAAAAAAAAAAAAAAAAAAATTTCTACTGGATCTTCCTTCCTTTTGAGAGATAGCAAGATTACATCAGTTTTCCAGTTGTACTCCTTGAGAGCTGCCCCTGAGTACT
+
2430144224532352303212211322/2/24212022214252300030342122122132225140422533001425200233,3/43122/4220230202032322321334.652342445424/026452022564121/22
@chr11_3241040_1_1_0_0_0_6:0:0_0:0:0_5d4/1
ACACACACAGTCTGACTCATCTCTGTTTCTCTGTGTCTATTTCTGTCTCTATCTCTCTGTAGCTCTCTGTCTCTGTCACTCTGTCTGTGTCTCTCAAAGTCTGTCTACATCTCTGTCTCTCCCTGTCTATCTGTCTCTCTCTATCTCTCT
+
208112202022/2322214245443341223064230233622332221333326511/22156253201162202.3221532411432022223356223.4332244222303022023222226132231452225222435442
@chr11_116926049_1_1_0_0_0_5:0:0_0:0:0_5d5/1
CATTGTTTTCTCCCTAAGAGACACGGAATGATTTACTTTGTCTCTATGTTTCTGTTTCTTTCTCTGTAGGTAAGAGTGGGGAGACTAGAGCTACCTAACTCAGGATTGTGTGGAGTAAAGGAATAATGTGTGTAAAACATTTCAAATAGT
+
51482123422-22112222150323152322224222242524522.3425241-1112212332541472111233552122/25342222224125302.32404323243123401416332033362222231224623172322
@chr11_92012817_1_1_0_0_0_5:0:0_0:0:0_5d6/1
ATACAGTCAGAAGGTGTAAGTTCTAATGTTCAGTAGTAGAGTAGGGTAACTTGTTAGCAGCTACATATTGCATATTTCAAAGTAGCCGGAAGAAAGAAGTTGAGATGTTCTCAACACATAGAAATGATAAAGACTCAAGGTGATGAAAGT
+
132240622405022044232224011114223324300262223160232102334454630/302522235322245002222334421122224123362241213/1322323222014/2202344223165321212/13/202
@chr11_132547675_1_1_0_0_0_3:0:0_0:0:0_5d7/1
CAGAATTTTTTAATTTTAATGAAATCGAGCGTATCAATTCTTTCTTTCATGAATTGTGCCTTTGTTGTTTTATTTAAAAAGTCATTGCCAAACCTAAGTTTGTCTAGATTTTCTCCTGTTTTTATCCAGGAGATTTCGAATTTGTTGTTT
+
2103723123245322201431432024532344242232544222/42343201/301222124213512652533322224244112133424122313/320013362224515231322641032144132233640242303222
@chr11_129919824_1_0_1_0_0_4:0:0_0:0:0_5d8/1
TTCAGGTGATCTGTCTTTTTAAAACCCATGAGACTTCTCTTACAATTCTCCCCATGGTTTCTGTGATCTCACCTAGTGTTCCATTATCGAATTTTTCATTAGTTTTATTCTCCCTCTAGATTTTTCCATTTGGCTTTTACTGAGGTGGGC
+
54626/2/234250232220-54313322231/2311.2124552123122122424322/3322322443/4542232253422322/2561042120012232231125/2226235225201623234225023.115244212/30
@rand_0_0_0_0_1_1_0:0:0_0:0:0_136/1
GTTTAAACAGCATCCTAGGTTTGGCGTGAGGTTATCTATGCCTTCAGACTTTATTCAACTCCAGACACGGTAGAATGACGCTCGTCCTTGTAAAGTCATGATGAAGACTGTCTCTTCGGACCCTGGGAATGTCTAGTGGGTTCAACCTGA
+
34242321/023232.424221234132242617412332462312520233432/24.342104213222332224322224255.70231823223232624523613241042522212205334226524253/-32314502620
@chr11_66446847_1_1_0_0_0_5:0:0_0:0:0_5da/1
ATCGCTTGAGGTCGGGAGTTCGACACCAGCCTGGCCAACACGGTGAAACCCGGTATCTACTAAAAATACAAAAATTAGCTGTGGTGTAGCGCACGCCAGTAGTCCCAGCTACTCGGGAGGCTGAGGCAGGAAAATGGCTTGAACGCAGGA
+
3122322/214214347133222623224253232543132125247137223342222422530015203244232103405322/402520024641245422130403222204220251422213352412102242322323524
@chr11_55742671_1_1_0_0_0_3:0:0_0:0:0_5db/1
GGCCGAGCTTGCAGTGAGCCGACATGGCACCACTGCACTCCAGCCTGGGCAGCAGCGTGAGACTCCATCTCAAAAATAAAAAAAAAAAAAAAAGAATACAGTCCTGTAAGAAATAAATGAATTTATTAAACAAGTTAGCCAAAAATTACT
+
343-222243301332/323/12236425023112460122425065/240422533142322123424002222203321344422420033333215222234334542.435321211/2130453222521244233321521422
@chr11_8527750_1_0_1_0_0_4:0:0_0:0:0_5dc/1
ATAACCTTTTAAATAGCGAAGATCAGATCTAAGTTACCCTTACTCACTTTGTCTTCTCAAGGCTAAACAGTTTCAGCTTCTTTGAGGAGGTTGAAGGAAACTTACCTTCAGAGAAACTCTCTTTTTGATAATTTGGGCAGTACTAAAGAG
+
23262523153230322022230/34263451032211435342113042425163620320413.424255230323511432243412223122332015432253324-43345533212235221123213211042522323202
@chr11_73827881_1_0_1_0_0_2:0:0_0:0:0_5dd/1
ATATATACACGTGTATATGTGTATATACACGTGTATATGTATATATACACACCTGTATATATACACACGTGTATGTATATATACATATACACGTGTATATACACATATACACGTGTATATGTGTATATACACATATACACGTATATATAC
+
41541122261526222215.2422124.2150212220142/15301/42412153242332232432207121353532232321334022123234323202635522225221021241.25252/23320334322323323422
@chr11_10970344_1_0_1_0_0_1:0:0_0:0:0_5de/1
AGGAGTCTGTCTTTTGCTATTGTTTGGAATAGTTTCAGAAGGAATGGTACCAGCTCCTCTTTGTATCTCTGGTAGAATTCGGCTGTGAATCCATCTGGTCCTGGACTTTTTTTGGTTGGTAGGCTATTCATTACTTCCTCAATTTCAGAA
+
6345241232/1234043233023143124215321052242042221211222223626222.2233243522253212213522150204211044.39322132422243222232321432131222325242023333142.212
@chr11_35646966_1_0_1_0_0_1:0:0_0:0:0_5df/1
ACACCTTCCTCATAGTGATTTTTTCCTTTTAATGTTCAGTAAAGACTTTGTCCTCACCTCACAACTGGCCTGGAAAGGCAAAGTGACTGGGGAATGATTAGTCATGACCTCTTTTTTTCTTCATTGTGGAAAATATTCATAACATGAATT
+
58323333440233145130126540.3232233234-663211231221125322233/4353333/3522131542323324411202131072234242232411332242033425224252422222421/02420242322044
@chr11_76300463_1_0_1_0_0_0:0:0_0:0:0_5e0/1
CACTCTTGGGAGTGCAGGGCCCTGGCCTCGGGTGGCATGGTCCTGCACTGGCAGGGTTGGCTCTTGGTGCCAGGGACATTTCAGTGGGCCATTCATTCTCTTTTCACTCAAACATTTATGGGGCCTGGAACACGTGCCATGCACTGGGGA
+
3433.253/1524230/25202323/2242244122430572/221322113/23222530251111333720121222310112122252026431/11113225625621122233320224324224222/32205123223/440.
@chr11_68921438_1_0_1_0_0_4:0:0_0:0:0_5e1/1
TAAGGTGTTGTCCAGGCTGGAGTACAGTAGCTTTATCATGGCTCACTGCAACCTCTGCCTCCCAGGTTCAAGGGATCCTCCTGCCTCAGCCTCCTAGCTAGGTGGGACAACGAGTGTGCACCACGACATCCAGCTAATTTTTGTATTTTT
+
1222263324440/0232422232112214253224132312426425/312705334222224580222513/332363/2222242.2/3332343432234233322/241322253/26022/23334210222133120241122
@chr11_59878628_1_1_0_0_0_3:0:0_0:0:0_5e2/1
CTTAGCCCCTTCTCTCTTCTGTATTCCAAAACCTTCCTTTAAAAAACCCTGCTTACCCTCCACAAATCGAATAGTTGAATTGCTCTGTACTCTTCCCCTTACCTAGCACGGATAATAAAGGAATATCCTGCTTTCTTATCATAATGCATT
+
.242224242203122130220322234222441201434232442.332/1623232303544341223200322743242041112//3032202244234227327634120/20313225/225/43332322/144122321214
@chr11_17888152_1_0_1_0_0_2:0:0_0:0:0_5e3/1
AACAATTCTTGTGCCACAGCCTCCCAAGTAACTGGGATTACAGGCATGTGCCACTAAGCCCAGCTAATTTTTTTGTATTTTTAGTAGAGACGCGGTTTCACCATTTTATTAGTCTGTTTTAAAACTGTTAATAAAGACAACCCAAGACTG
+
421302454421511414232051234154122121331031320333202226232212622222350248214232112422333312312/1202421226//244431260/12127221713221/4342224250220722121
@chr11_129152190_1_0_1_0_0_1:0:0_0:0:0_5e4/1
CTTATTTATTCTTTCCTGGCCAAAGCGCCAGCTGCATATTGTGTCCCTATTAAAAAGAGATGTCAAAAAAAGATGTGTTGTCTGTCTGTAGCATACTCCTTGCTAATATGGACGCTCGTGAAACAGCCCCTGTAAACATGGAATCCATGC
+
432320430222100124212242521202022153513222234055222753621122230514322222213432012132113123222232221322/432022/223132./6164032324522212221133522212164.
@chr11_109762313_1_1_0_0_0_2:1:0_0:0:0_5e5/1
TAGCAAAAGGATCCCCAAATGAGCAACTTGACCCGGCTGTTAGTACATAAGACGCTGAACCAGAAGTCAAGCATGGGCCTTTTGCTTCTAAATCTCTGTGGTCTTCTCAGCAGACCAGGCTGAAACTAGCCCAGTTTGACCAATTTTGGT
+
2342331421421222.124231452831301543214362122//1124620242243022112532053444121242424.222140224202433332234425220062222420345402215131132225201253313502
@chr11_133918733_1_0_1_0_0_4:0:0_0:0:0_5e6/1
AGGTCTGCTCATCACTAAGTACGTCTAAAGCATAGTGTCAGGCACACTGCATGATGATGAATCGAATGTTGTGTCCACACATAGAGTTTAACGCCTAGTGAGGGACATACAGTAAAGGTACGCATGACTAGAATATTCTATGCTCCCTAT
+
2424223342021303313212503421022523504213234234252152.242345472242234345250242351722253424223234313232232114362/342232432222222522232221221216332220221
@chr11_24571943_1_1_0_0_0_2:0:0_0:0:0_5e7/1
TCTATAAGTGATTGGGCTGCCTGGCCATCTGGTTTACATTCAAATACTTTAAAAAACAGGTAGAAATTTGAACTCTAAGATATTTAATTACTCTTCCAGTTGTAGAATATAATATTTTGTTAAGCTGTTCTAACAACCAACCCAGCTAAC
+
,212023223240542642221113343020222220.234333344412360223222121463012226442302332421433343202420302230205243101432521020223232/02302111/063250222225032
@chr11_98918473_1_0_1_0_0_1:0:0_0:0:0_5e8/1
AGCACGGACTGACATTTTCACAGCTCATATACAAATTAAACAAGTATCCTGTGACTCCTGTGTCAGATATGGCAGCATTTACATATATTTTTATACAATTATTTTAACTTTCAATAGTTGTGCAAATTGACTTGTACTCTTGAAGGAGTA
+
.314221341342814201322.24233104401322232245272234242223133632211312445153312131634452322114222/2214523423242363022422446512/22211123214132330102245302
@chr11_47818873_1_0_1_0_0_5:0:0_0:0:0_5e9/1
CCCGCCCCACCCTGTTCAAGCAATTCTCCTGCCTCAGCCTCCTGAGTAGCTGGGATTACAGGTGCCCACCACCACATATGGCTAATTTTCGTCTTTTTAGTAGAGAAGGCGTTTCGCCATGTTGGCCCGGCTGGTCTCGAACTCCTGAAC
+
2253153315332025222333422333331442.221453282301312230340632043124420442422235322202232151204521412223132214521123121414132222642124/42/420142233221332
@chr11_14254042_1_1_0_0_0_2:0:0_0:0:0_5ea/1
TATTGCAGGAGAGAGGGAGGGGGCACTTGCAGGAATGGATCCCTAAGGTGAGATCCAGACCTGGGAGGGAGGAGTGGTCTTCCAGAGTTGCCAGAGTGGGGAGGGAAAAGGGAAGCAGAGGACGGAGCTGCAGATGCTCTGGTTACTGGT
+
024031222223120220314152343442211320222335242225233-44423272323/4214255322372552320312232132320223324524533532112362101/1221224223422242/2041222201/35
@chr11_80403061_1_0_1_0_0_2:0:0_0:0:0_5eb/1
ATCATGACTCTACCTTTTGCCATCTAAGAGGCCTTGTGCATGTTGCTCAACTTATCTGTGCCTCAGTGTCCTTACCTGTAAAATAAGAATAATCAAAGTACCTACCGAAGTATTGCAAGTACTACTTAGTTGTGTTAATTTATGTTAAAT
+
12232030261237231243222262401214124231521543313306112122143241224.1152232132222621278230444/4232222255222220210312212122233311224020402/21443232210520
@chr11_32427779_1_1_0_0_0_3:0:0_0:0:0_5ec/1
TCAGTGGCGACATTAGATTCTCATGGCAGCTTGAACCCTATTGTGAACTACACATGTGAGGGATCTAGGTTGCACTCTCCTTATAAGAATCTAACTCATGCATGACGATCTGAGGTGGAACAATTTCATCCCAAAACCACCCCCACCTCC
+
3322273230232214234/43240.252444/34435224252160213202223123642121231230554524255114222121/5033320,2123302242333255213324232322302421022412202321223222
@chr11_105840546_1_0_1_0_0_4:0:0_0:0:0_5ed/1
ATTTTTCAAATTGAGCTACTTTATAGAGCACCTACTCTGAGTCAGCGACTCTGGAAAATACCATTTTACAGAGATAAATGAGATCTCACTTCTTCTCTCAAAGGATTTGCAGGTCACTAGCAAACCCACAGTTGTGGTTATTGTAACAAT
+
53222321.3221352047342123223321511002213244324/2611012212432224-4120344544.34052.2317452220221336224322421525123/222312312402244532614225111226/4/2210
@rand_0_0_0_0_1_1_0:0:0_0:0:0_137/1
AGGGGGTCGGCAATTCAACTACGAGTTTGTGGCTTGGAGGATGTCTCCGCACTATGTTCATGGTCATACCTCGCACCTGCGCCCTTTCGCGAAAGAGTAATGCGGGTGGCGTACATTCTTAGTTTGTTGATTGCTCCACATCGCTCACGC
+
3223034242/3442203225321135/24031433542533123232225263.3222/33420218424231/124426.4442344220/4314245124530221656262212221.4322054212123312252532345242
@chr11_60311715_1_1_0_0_0_3:0:0_0:0:0_5ef/1
TACCTGAATCCCGAGGCTCCTGCAGAGAGACTTTTGACTTGGAATGGGTACAGAATTGTTGTTGTTCTGGGAGATATGATAGGGTTATTTTCTAGTCTGCCATCGTGGTGACGTCACCCCTCAATATTTTTAATTACCATCAAAATTAAT
+
51213223552613241022/5023/20352132431122222042/335223414116416331315334310305321/023355226/102731,2120221222605242132232042422233321312011312324222242
@chr11_76940036_1_0_1_0_0_3:0:0_0:0:0_5f0/1
TGTGAGGAACTGCAGACTACATGAGAAGAGAGATTCAGATTATAACCGCCATCTTGCCATGTGGGATTACGGGAAGAGCGTAACTCTTATTATTCTCAATTTCCTATAATAATCCATTTATTTTGGAAAAAAGTCATTTAAAATTATATA
+
1334/310415124212423202212322562.32222244343225232232/652704203322232225632/4343224323522452233422222144425324221/53212.232622032133516411222342344431
@chr11_92695491_1_0_1_0_0_5:0:0_0:0:0_5f1/1
TGTGAGTCACTATGCCTGGCCGATGGAGATATGTTCTAACGAAGGGTGGGCCACTTAGCTCAGTGGGTTCGCAAGAGTAAGAGAGAACAGAGGTGGACTAGAGGGGTTGGAAAGCCTGGTTCCAGCTCTGGCTCCCACAGAGGCTATAGA
+
32243304233845222423322232232332500442033231011530325032132/32401132425243223/201232312121232322242332221254622422222321476221214623327362523123422224
@chr11_115140783_1_0_1_0_0_2:0:0_0:0:0_5f2/1
TTCAAATACATCCCAAAAGGGACATGCATTTAAGTAGCACAGCAGGCCAGTATGACCAAAATGACAGCGCTCTTTCCAATATAGACTTCTAAAAGAGAATACGCAGCCACACAATAACAAAAGCCTTTAGTCTAGATTTCATATCAGACA
+
2221210445233502140121-32226/42255214412260243522144420123120121522502553426232223215.35314203021101430122222242242321053.222/021,.2232223244424212362
@chr11_63464258_1_0_1_0_0_3:0:0_0:0:0_5f3/1
ATCCACCCTCCTTGGCCTCCCAAAGTGCGGGGATTACAGGCTTGAGCCACCACTCCTGGCCTCTGTTGCTATTTTCTTTCTTTCTTTCTTTCTTTCTTTTTTTTTTTTTTTTTTTTTGAGATGGAGTCTTGCTCTGTCGCCCAGGCTGGA
+
3152513452328541444232242.443343055/32454322233132421/1531121/322222225452/34313522156233226461221/3112223252/6323342324251523213/322422/23/5202134322
@chr11_98979428_1_0_1_0_0_1:0:0_0:0:0_5f4/1
TTGAAGTCTTGATTTCTCTCTTTAATTTTTTAACATTGACAACTTTTATATAGAAAAGGAAAAAATCAGAAACATAGATTTTGTGTTGAATTAATGGGAAATGGAAGTTGTGATAAGAAAATTCACTAATTAAATATCTGTATTACTCTT
+
46214235234241644223421.2322522734441202242.1235243212425-23122442225221225635482/33621213/45324402223223632222522/322312/0142032224212534020112217032
@chr11_105332583_1_1_0_0_0_4:0:0_0:0:0_5f5/1
TTGACTTCTTCCTTACCAACTTGGATGCCCATTATTTCTTTCTTGTGTCTGACTGCTGTGGGTAGGAGTTGCAGCACTGTTTCGTAACGATGAAAATGGGCATCCTTGTTGTGTTCTTGATCTTAGAGGAAAGAACTTTAGTTTTTCCCT
+
253422/03233222302241223450223234322/2.376524242022732223.141254214527443524211/2340111323230/2134-32-53232251212323243431342120622521.221212254742222
@chr11_100650636_1_1_0_0_0_2:0:0_0:0:0_5f6/1
TTTAAAACTTGTTTTTTTTTTTAGTTTTTGAGATGGAGTCTCACTCTGTCCCCCAGGCTAGAGTGCAGTGGCGCAATCTTGGAGCACTGCAACCTCTGACTCCCAGGTTCAAGCAATTCTCCCGCCTCAGCCTCCCGATTAGCTGAGACA
+
1146243250.233032222511227452//24222244/33617322431113135306222.33321142522042012324.22534202244022222321222342216112262343222220433112302,143//223531
@chr11_34963084_1_0_1_0_0_3:0:0_0:0:0_5f7/1
TTCTTTAATGTTCATGTTAGTTTGATAACTTGGTCTTACAGATAAAAACTAGCTCTCTTCCACCACCACCACCACACACATCTTTTACGTAAAGACTTTTATTCTTAATTTTTGGCAGAACAAAATTATTTTGTGAAAGCCTCAGGACCT
+
212222442052311123.23412-2/2/343131622232605/34/13320320321063432441221123.342412226364531421222/1372413202312132342225342042.3/1041240220362142314211
@chr11_33996796_1_1_0_0_0_5:0:0_0:0:0_5f8/1
GTCAAGTTAGGCATCTGCCTTGGTGCTTCAGGCAAGTTATCTGACCTCTGTTTCCTCATCTATAAAATCGAATTAATAAAATATCCTACTTGGATAATGTATGTGTAATGGAAAATAAAAATAGTATATTAAACCAACCTGACTACAGCT
+
222221132130130032213236321223444322230323412/241411333522442135354422451513505453430402232/733123231210/122122121342322423222262204151312212221033352
@chr11_106293781_1_1_0_0_0_3:0:0_0:0:0_5f9/1
AGGCAGGTTTAGGAGACATTCCCCTCTGCGATATCACACCGGGTACTGTGTGTTTATTGTAGTGCTTTTCACACTGGACTGGGCTTACTGTGTATTTGTCTTCCACGCCTACTAGAATATAAGATTCTTGATGCTAAATATTATGTCTAT
+
2230440434241224025242344352020234342344525523344232140421432/2/2142342225214222534154215215342122125217213412424245322621222/1122/6511531121001420225
@chr11_133628137_1_0_1_0_0_1:0:0_0:0:0_5fa/1
AAAAGGCAAACCAGGTGCAAGACTTAGTGGATAATATCAGCAGAGAAATAAAGCTATTAAAAAAACAAAATGAAAATGCTGGAAATGAAAAATGTAGTAACGGACATGAAAAATGCATTTAGCTGGCTTATCAACAATGTCAACAAGCTA
+
25452252224722215722238252232222212324532255324303342123231255253222613/6/32220132/53222244/513200622245105111251233436/2432/2444106225322222224421324
@chr11_112572600_1_0_1_0_0_1:0:0_0:0:0_5fb/1
AGCATTTTTTTCATGTTTGTTGGCTGCTTGTATGTCTTCTTTTGAGAAGTGTCTATGCATGTCCTTTGTTCATTTTTTAATGGGGTTATGTCTTCTGTTTTTTGATTTGTTTAAGTTCCTTATGGATTCTACATATTAGACGTTTGTCAG
+
2222/7.321446253./42242322052130233455263323203244222226352231224444.242/21130350/5335140/2113/25322220424322305236132//044.24/22422302343403128522432
@chr11_17645672_1_1_0_0_0_3:0:0_0:0:0_5fc/1
AAAATCATGGAAGATAACCTAGGCAATACCATTCTGGACACAGAAACGGCAAAGATTTCATTGCAATCATACCAAAAGAAATTGCAACAAAAGCAAAAATTGACACATGGGATCTAATTAAACTAAAGAGCTTCTACACAGCAAAAGAAA
+
32212200020325236222265462261403200175404221324323523232534/3.2443-022224422122224222203222232252433/3323235/212231522/4273462242/323524412325215-0-23
@chr11_5714801_1_0_1_0_0_2:0:0_0:0:0_5fd/1
AAATCACCCGGGTGTGGTGGCGGGCGCCTATAGTCCCAGCTACTTGGAGGCTGAGGCAGGAGAATGGCGTGAACCCGAGAGGCGGAGCTGGCAAGGAGCCGAGATGGCACCACTGCACTCCAGCCTGGGTGACAGAGTGAGACTCCGTCT
+
24.025154232532243522120313312326022645232222444233042332212331/241422/32223222225252542231101232220/423.2264233114223233072/51134231241625733.4222/21
@chr11_104163233_1_1_0_0_0_2:1:0_0:0:0_5fe/1
TGACTTTTGATAGAAAAAATATATATATAAGTTAACTGGAGCAGAGATAATCCTCATAACTAGACAAAAAATGACAAAACAAAAAATGACTATCAATTGAATCACATTCATGCAGATAACTTGATTTAAACATTCCCCATACAAGACAAC
+
22222231313732223162523320/42342143056222552300/1222232/352324234222222225322232451264401043/3304222240103222321424432442332/221/2.122225/2204/3214324
@chr11_23206969_1_1_0_0_0_5:0:0_0:0:0_5ff/1
TCCTCAAGGAAAAAACTTCTCAGTGTTCCATTTGCTATTCTACTACTCCTCAGGGATTATTCAGGCCCCCTCCCTTCCCTACACATCACACTCGAGGATTTGCCCCCCACCCAGGACTGGCAAATTGGCTTTACTCAACATGCCCTGAGT
+
1345325233425332443.3052532223131322032240.22141/1110222352513151231244245522236202213222234223223334202532233534/201621322520/22134602/12333353522232
@chr11_39576205_1_1_0_0_0_0:0:0_0:0:0_600/1
TATTGAGAGTATATGTGATAGACACTTGCTATACATTACTTGCTATATATACATCACTGTGTTTCTGCATGTAATTATGTTCTCACAATAATTATTTCCACTTATCAATGAATTAGTCAATGCTTAGACATATAAAATATATTTATGTCA
+
20732220123132210242222222207.33622244/234322332244222238/22231624402311112263422224314212236423221446213221201223144034242232425821115344324645653/64
@chr11_43377217_1_1_0_0_0_3:0:0_0:0:0_601/1
ACCCAGAAACCTTCCACTAGACCCCATCCCCCAACACTGCCACATTGGGTACCAAATTTCAACATGAGTTTTGGCGGCCCTAACCACGTCCAAACCTATGATCACAGGAGTGATATCGTATTCATGTTTTACCCACATAGTCAAGTTAGG
+
353324222421132322511232244312211255310523002045313036031112042460307244612312552236323432123431331123222313123332343322321242113542322021312265224111
@chr11_1115040_1_1_0_0_0_2:0:0_0:0:0_602/1
TACATGGGCAGCCCCCAGGGCTCCCCGCCAGGTATCCGGGCACCGCAAAGGGGCACCCGCAGTTTACCACCCGCCGCAATCAGCACTCCTGGCAGGTGGCCAGCCACACGCCACCCTCCCACCGCCCCAGGGCTGCCCATCCCAGCAGGC
+
3133103052212620910325223306242242317224/2/2224244622243461622562122631243246524/1252202232234202522370121223/2348242253233453253522024413240122322/22
@chr11_2223459_1_1_0_0_0_5:0:0_0:0:0_603/1
GAGGCTGGACCCCGCAACCTTCATCTCCACACTCCAGGGGTGCAGGACATTCCTAGGTGGAGTGTAGGACCAGGGCGAGGTGAAGGAGCCTTCCCTAGGTGGCTCTTGCAGGCACGGGCCAGGGCGGGGCAGGCGGGGCATGCAGGGCAG
+
2247331362122522224222535552325231642631224512024443/31222325/23132224322025/25202211332244552414252212322012/1422323253223542214325542443425225322522
@chr11_55981394_1_0_1_0_0_3:0:0_0:0:0_604/1
TTTGTTTCTTGCCACTGCGCTAAAAAGAACTGCATGTCTTACAAGCAGGCAAGCTTATGATTTAAAACATTGTGCTAAAAATTACTTTGATCAAAATATTTCCTGTTTGGCTGCCACACACAAAGCAACTCAGTGCAGTGTTCATTGTGA
+
133534240443241222212403421281546360136432043538232332522.13275202474144340520/23443.20233030232044924211423221225245232355332314632534474/654412203/2
@chr11_11895246_1_0_1_0_0_3:0:0_0:0:0_605/1
TATTGCAAAAATGTTTTTAGGTTAATTGTTCTCATTTCACTGTCTTTTCCCTTTATTTTAGATAAATAATTTGTATTTCATTTTGTTCTTATATACCATAGGATGTGTTTTGGAGATGCAGACAAAATATCTTTGATGAAATGAAGAAGC
+
24232432015233420122223211422322112422225042236332221431320053452520526333225123240124451122232/22102131122332453152122222,023124425264242/41311323133
@rand_0_0_0_0_1_1_0:0:0_0:0:0_138/1
GTCCTTGGACAAAATTTCGGTGACTTCATAAATATGGACTTTTGGTTAGGGTGCTTTTCTACTCCGTTGAGTTTAGTTAGTCGCAATACGCGCAATGACTTATCAAATCTGGGCCACCTGGATGGTAGAAGTGAAAAATCCCACGAGTGA
+
1432462252213514232502757012152232114013345292143032.03222/6622213322114227286152244/221/23244/22435311142422355221220224/42147142012122232220343323.2
@chr11_108351746_1_1_0_0_0_1:0:0_0:0:0_607/1
AGTCTTCTTCTATGGATATGAAGCGATAAAATTGTATTAAAAGTCTACCAAAATAGGTGGGCTTCAGCAAATTTCACCTGGCTTGTGAACTGACACACATGTTCACACTTTCTTATTAGATATCAGGAATTACAAAACCCATTGTCGTTT
+
/2-1.12122312236034002322153.2242/1243265123215224444/620122242224430202233205042/132434225443133172542.2432222300343141162430253221555225844224212422
@chr11_19817993_1_0_1_0_0_2:0:0_0:0:0_608/1
GTGCCATATATTGTACTGAAAACGTTTTACATGCAGTAATTTAGTTCTTCATCTGAATGTGAATTCTTCCCATTTTAGCCTCAGAGAACCTAGTAATCTTCCTCCATGACAAGGTCACACAGCTGTTAGGAAGCTGAGCCATAATGCTAA
+
42132512421114152336524/3334363202123032/261322132004133225122236325452216345/422230355224//2224414355324234232422322313222622461362528342414522332521
@chr11_99644360_1_0_1_0_0_6:0:0_0:0:0_609/1
TTCATACAATATAAAAATTAGCAATAATTTTTTAAATTGAAAATAGTAATATTATATTTTTCATTAATATTAATGCCAATTAAATGCGAACGTTTAAAGTTGCTATCTGAGTATGATTTGCCTTGTAAAACTCCTTAACTGATGACCCTG
+
222.4042414526/42256.1224302243252524332241222322533013311332220210224/232312/4171433336121131123222/155032.234152222224642221312323221656141224112322
@chr11_7245931_1_1_0_0_0_6:0:0_0:0:0_60a/1
CCAAGTTTCTCTTTGAAAATTACTCCACCTATTTCATGTGAGTTAATGTGACCCGCTTGTACCCTTCAGACTCTGATCATATTAGAACTTTTGTCTTGGGGAAAAGAAAACCCAAAAACAAAGGAAAGTCCATGGGTTACTGGCTTCCTG
+
522342420075273340042223.703332112273/42321232442253261232224433420522212222435322/224130233922122334/31250323722312221422126421352332140/31122/543212
@chr11_4808583_1_1_0_0_0_1:0:0_0:0:0_60b/1
ACTGCCCCAATGTGATATCCACAAGTGTCGAAGGCCTTCCTCCGTCCCTCTGAAGAGATGATGTTTAGTACAGAGTGGATTATCAGGATGTAGGAAAGCGCAACACATGGTGTACCAACCCCGGTGACCAGAATGAGAACAGCTAAGCCT
+
222224214222222123262./322223170112474024532553322321441423231220411232031313023312102321321204015222434/3/1442212412022102/642233/330/023412224435435
@chr11_85025517_1_0_1_0_0_1:2:0_0:0:0_60c/1
ATTATACATGCACACACATATACATATAATATATATACATTCTAATTTTGGCAAATGTCAGATGATAGTGGTGTGTCTTAGCTCCAGTGTCCTATAAGTAGAGCCTGAGGCAAATTAAATTTCTGGTACTTTATTTTGGGGGGTGAAAGT
+
213/34311/30402121352504225205103322214423254222210541/1434342021.362323403224,42254342322023312/252122143/2332207223.242/13316047.23622.31322322452/4
@chr11_57804557_1_0_1_0_0_2:0:0_0:0:0_60d/1
AAGCCACCTCAATCATCAGCAACCACCACCCTGATTGGACAGCAGCCATCGATATTGAGGCAAGTCCCTCTATAAGCAAAAAGATTAAGATTCTCTGAAGGCTCAGATAATTGGTAGCATTTTTTTTAGCAATAAAGTATTTTTAAAATT
+
30232222362321/20024022424/230462220416221-522/232253521622213225313421232225442025123632422323.156223/2222.225300215554510432242232255543222336201352
@chr11_40315659_1_1_0_0_0_5:0:0_0:0:0_60e/1
AGAGCCACATCTCTGAAGCTCCAATCCCCTCTTCCCTGGCTTCAAGTGTTAATGCGATTGAACAATCAGTGCTAAGATGATGGGAGGTAATTGGGTAATTGTATTGTACTGAACACAAGCAGAGAAAGGGAAAGGAAAAGGGGAAAGAAA
+
2011244232242422322224012/20544231422/6342440221.4,05322221304212312433/4413454455535222214430312222252235222122343.24344334322-1025123710214523343363
@chr11_20707755_1_0_1_0_0_4:0:0_0:0:0_60f/1
AATAATATCGATACATTTAAATAGAAACCTCACTTAACTGGGAACATTTCTACAGTACCAATTGCAGAGCCTGGTAGCATTTATTTTGGGGCTAGCCAGCTTTTGAGTTATCTTTGTTACTGCTGACTTTGTGGAGTACAAAGAATTGAG
+
61542435112166512312542013330251/33422352651/2261126222504221422223105/4.513223432420014221142/1003333214104202542422222231234222163324421313301263111
@chr11_67437235_1_0_1_0_0_1:0:0_0:0:0_610/1
GTGTGTGTATGGGTGTCTGTGTGTGTATGGGTGTGTGTGTCCACGTGTGTCTGTGTGTGTATGGGTGACTGTGTGTGTATGGGTGTGTGTGTCCACGTGTGTCTGTGTGTGTATGGGTGTCTGCGTATGGGTGTGTGTGTCCACGTGTGT
+
52440544244211/20243312-346/21822312474134042222321242322302644412222418/34232224220271532502450022424033232432542222211234414215223124334202226037322
@rand_0_0_0_0_1_1_0:0:0_0:0:0_139/1
CATGAATGGCGGGCCTTAGGTTACCACAGACTAAACTGTCCTTAACAATGGCTGGGCAAAATCGGAGAAGATGTGGGAAACGGCTAATTGCAGGCACCTCGTCCTTTACCGAACGGTATTACAAAGAAAGCATTCATTATTGTCAGCTAT
+
121112312212322621230201243232250342202224220.332222/3232220223216440441124513001231322325522103250232242421525124222742344332024512524303123222522534
@chr11_66966292_1_1_0_0_0_3:0:0_0:0:0_612/1
TCCATCTCTACTAAAAATACAAAAATTAGCCAGGCATGGTGGTGCATGTCAGTAATCTCAGCTCCTCGGGAGGCAGAGGCACGAGAATTGCTTGAATCCAGGAGGTGGAGGTTGCAGTAAGCCATGATTGTGCCACTGCATTCCAGCCTG
+
2453322413/24522072022-2220232255222122/224244250142212323220026512202025242447412-/3242512322313/622244250620235260242222122224223223.212424412464530
@chr11_51381604_1_0_1_0_0_1:0:0_0:0:0_613/1
ATTTGAATTCAATACATAATTAACTTTATCTTTTTAATGAGCAAAATTCTCCTCTTTAAGAAATAGAACACAACGGTAAGAGCCTTATAAGAGAAACATCTTAAATAACAGTGTGAAAAGGTGAAAATAAAATAATAGAATAAAGTGCAT
+
22735220344421316/322/062242.0503003431431365100152235211132403242454021023242541212140222223332312424431632225232.52132201355352232321324212523412322
@chr11_55567462_1_0_1_0_0_3:0:0_0:0:0_614/1
TTGGCCCATAGGAACACGAATCATTCTATTATAAAGACACATGCATGCATATGTTCATTGCAGCACTATTCACCATAGCACAGACATAGAATCAACCTAACTGCGTAGCAAAGATAGAGTGCATAAACAAAATATGGTACATATGCACCA
+
22223241024322142230.6/6342213362202210103212033222212203202214252531222435/430262221322112232321545121521/25/51225216126053412224281333002134224-3356
@chr11_61077268_1_1_0_0_0_3:0:0_0:0:0_615/1
AGTTTCTGCAGAATGAATATGCCCTCAGTCTGGTTTCCTGCAAGCTGGGCAAAGACCCCAACACTTACTTCATCGTGGGCACCGCAATGGTGTATCCTGAAGAGGCAGAGCCCAAGCAGGGTCGCCTTGTGGTCTTTCAGTATTCGGATG
+
123222/302221012013420241322222205223323213032643341133112/21/23023233053225256102332320626/32028214420236412223202121143223113125.342024/32225.326222
@chr11_117335759_1_1_0_0_0_2:0:0_0:0:0_616/1
ATGCTCACAGGCACCCAAGAAGGAGCTGCAGAACGGTGTCATCCGGGGCTACCAGATTGGCTACAGAGAGAACAGCCCCGGCAGCAACGGGCAGTACAGCATCATGGAGATGAAGGCCACGGGGTACAGCGAGGTCTACACCCTGGACAA
+
6243235.272263055254244341231/624212122324223212243725033532235222412421224721322-2112221031/22250542052220412423422.322023312140122212153325362022441
@chr11_110782366_1_1_0_0_0_4:0:0_0:0:0_617/1
CACGTTTCAGTGCCTATCTGTGCTGTGTCCTCGTAAAATGGTGCTCAGCCAATTAGCAAGCCTCTCAGCAGCGCTTAATTAGTTGTAGCAGACACTAGTCAGGATTGCCATGGCATTATTGGGCTGCAGAGATAGGATGCATGCTGCCAC
+
242232234122412211412023/18232523332253/224472151242224533/4262652432232301213330221352440/3252532151242221234522163220113/24242/22202422224/836122121
@chr11_48101020_1_0_1_0_0_3:0:0_0:0:0_618/1
AAATGCAGACACTGGATGGTAGCGAGTTCAGTGCAGTTTTTATGGAGGGACAGTTTGCTGCCTGCTAATGAAGCTGGACAAGACTGGGTTGTGAAGTCAAAGGCCCACACCTAACTCTGAGGCTCTTGGGGGCAACTGTGTTGTGCAGAG
+
222213314234152227201123441462241220.32244/246221721213234114326260312221214202222223522234344242453223135213243.233233231.12/521503352203324225124523
@chr11_26117895_1_1_0_0_0_2:0:0_0:0:0_619/1
TTTGCTTCACTTCAGCCAGTTTCTTTGGGTCGGGTACCCTAAATATTTTAAAAGTCAAGTATATTGCAGCATTTTCTCTCTAACTGGGGCAACCTCAGAGATAAAAATAATAAATATAGAAAGGTTAGAAAACGGGTCTGGAGAAGCAAA
+
/043114302115323223325212336242222021523542/2226413/4427442332223333122/323361/2440121260/2122212222061350223201/42224221635413202/2542212410325323441
@chr11_26310578_1_0_1_0_0_5:0:0_0:0:0_61a/1
GGAGTGTCTACTGTCAAGCAATGGCCTAGGCCTTAGGAATATGGTGGTAAACCATTCATATCAGGTCTCCTTTTATAGAGTTTACTTTCTTCACATTTTATCTCTTAATATAAATTGGCATCAAAAGAGATTTATCTGTGTGGGATTTAT
+
4642225221132622/25332/2125342.2203010140112.22421223222122231.22221224013444572120355225122223442223523633313221103322134332225412223202535513-/15222
@rand_0_0_0_0_1_1_0:0:0_0:0:0_13a/1
AAGAGGGATTTCTCGTTGATAGCGTTATCGTTAAGCACTTTTGACGGTCGGTTTATTCACGGGTGTCCGCATGTGGTAGCTACTGTGCTATACTCCCTTTAAACAGTCCCTCCCCACATTGATAACGCTACTAGCAGATGGAACGCAGTA
+
214275221315022253203322200412024222340425235152122/22022222222222211/25223434447414/122234353251062220/2321222272242223344132/16343223222051322302/06
@chr11_18113188_1_0_1_0_0_3:0:0_0:0:0_61c/1
TAGAAAACTAATACACTCACAAAATTCAGCATATAATTTCGGGGTGTTCTCCGAACACAGTAACCACTGGGGTTGCCTCCATTAAAACACCTTCTGCCCAGAACTTTACACATGGAGAAGAGAACGAGCCTCGCAGCAGCTATCTGAAAG
+
142222021435422152353143222321342246122203201322311642282243432322322243112223464120/37452043331421153724243143042422254201222228251342423323412222512
@rand_0_0_0_0_1_1_0:0:0_0:0:0_13b/1
GCCCAGCGATTAATAATCCAATTAATTCAATTTTGAGCTAGTAAGCGGATCTTCCGGGCAAGTTTTTCCCGCTGTGTCCCGACCCGCTCGGCTTGTCAGAGGTCCCAGATAATCCAACGGACGCTGATCTACGAACGTATTAAATGCATG
+
33402322224222725232203523214022452210/31121/12353302202301201/223221227502012462.4122220/2220322024432221323353301410434303235222431152322430124/4132
@chr11_21246351_1_0_1_0_0_0:0:0_0:0:0_61e/1
AGGTTTTATTTTGCAATATCTATCTCTTTGTTGAATTTCTCATTCAGATCAGGCACTGTTTTTCTGATTTTGTTGAAATGTCTGTGTTCTCTTGTTTCTTGCTGAATCTCCTTAAGATCATTATTTTGAATTCATTTTCAGTCATTTCAT
+
22440125213250222234732422643702/6/2120220305234212422212220413021002210/14622242432223.0223432323232223232320322253.226333442432203222422143231225251
@chr11_78166009_1_1_0_0_0_2:0:1_0:0:0_61f/1
TATAGAATGGATTGGGGAAGGGGGGAATTAAACACACATAAGATAATTATGGGACTTTTGCTTATAATCTCAACAGTGAAAATGGAGAGAAAGAAATGAACCTAAAACATTCTGAAGGATAAACTGTGGTCTGTGTGTTAGTCCATTTTA
+
44121223222214013222215432034342232233222232221431423/6221321130224132232234242522253243111622232037323041424352-22426233234535223232532142262234142/0
@chr11_39338479_1_1_0_0_0_4:0:0_0:0:0_620/1
CCTGACTTTAGATACTATCATGAACAGGCAAGAAAATATACTTTGAAATCATAGTAACCCTTTTTGGTGCTACACTGTGGCATAGCCCTGTAGGTGAAAACTTGGTGTAAAAACTCACTTCTGGCACTTAAACCTGAAGAATAAAGTTAT
+
6212302250322442/035/232323312212022632224021235/022424356222322143202455535332132.220172212354254122/34232632144546222211321444224207122/452232132220
@chr11_42216082_1_1_0_0_0_5:0:0_0:0:0_621/1
TAACAGATACAGTGAGGGACTAAAGACACACTCCGTGGGAACCTGATCAGGCAGAAAACAATATCACTAAACAGATATGTAATTTCAATTTCATAATAAGTAGTATGATATGAAAGATGTAGAAACTACTCCCTAATACCCTCCACCCCC
+
212145541252131222353112/2122212346436333422244513/2722222002/5024134012344120031222442/1028212242412//22422232112026422271/.3564512213320420222142315
@chr11_14050165_1_1_0_0_0_2:0:0_0:0:0_622/1
ATGTGGAAAATGGTTACACATGATGAAAGATGTCCTGTGTACAGAGCCCAGAAGTGGACCTGGAGCTGCTAGATGCTTGATGACCATGACTTTGAGTCATTGAAGTGACAATCAGAGAATGGGCCCTGGTGGCATCTTGAGTGCCTAGAG
+
4512522222211222523122223214223454/202202430120123221024130244134/4260215623432/22222/3222-3412030252142242323223222322233251326322/2422.4022224.22424
@chr11_88416054_1_0_1_0_0_6:0:0_0:0:0_623/1
CTGGCTCATAATAGGTGCTCAATAGCTTACTGGTGTTTAAACGGAATAGATTTTTTTTTTTTAAGTAATCAGCTGACATCTTAGGCAACCATTTCATATTAAACATTTTACAACAATTTCATTACACCGTTAAGTAGTTAATTTCTTAAC
+
2224414621241336202103425223-141420222236313421332230322242113/3212122451-323523124231424342210342323222302610/3522/3242524233323324023622622344225242
@chr11_81371958_1_1_0_0_0_5:0:0_0:0:0_624/1
TTGCTATAAAGATACCAGTAAATGTGGGAGCAACTTTGGAACTTGATAACGGGCAGAGGTTGGAAGAGTGTGAAGGGCTCAGAAACAGACAGAAAGATGAAGGAAAGTTTGAAACTTTCTAGAAACTTATTAAATCGTTGTGACCAAAAT
+
3422.40414265125256122223210/433124324222243702252432144441410124023042221213464.222/11302/213/223312.14/122215213422144323242730134721/23332432433124
@chr11_95152910_1_1_0_0_0_4:0:0_0:0:0_625/1
TATGGTTCTTGAAGCAAGCTGCCTGACCTTCTGAGTCTCATGTAAGTTGGAGCTAATGATACTCATTTAACAGGTTTGCAGTCAGGTTTTAATAAAATAGTGTGTGAAAGTGCCGGGCATGGGTGGCAGAAGATGCTGAATGAATAGATG
+
3203.25222362361233221232102322/122222412202/01213822055215402052041223205452225.2/321122223234222210/3221212/141/502222243302312241154013222522272222
@chr11_16459126_1_1_0_0_0_2:0:0_0:0:0_626/1
GAAGAATGAACATTTTAACACATCAAGTGCTGAGAAGAGTGCCTGGCACCTAGTAAGCTTTCACTGAATGTTAGTTGTCCCTGTTTTTGTGGTAGAATGCTATGGGTCCTGAATTGCAAGAATGATTTTAGGAGACTTGCTCAAGAGAAG
+
222/2/6265211402232344022224417223.534412225243212234.3223524220244/1034332322224211.2436022120554/266222/413325023622212101273202322230442/26/224/221
@chr11_15072189_1_0_1_0_0_4:0:0_0:0:0_627/1
AATTCTTATTAAATAAAGATCTTCACTGTTCTTGGACATGGATGGCTATGTAAGGGAATTACTACATAGTCTATTCAACTAGAACACATGCAGGAACTAAGACTCCATTCAATCAACCTCATTCAGGTATTACTCCTTAGCAGCATTTGA
+
2201354520223432221133616271527231125351225133133244353202032600402425224552324322215401333/23034452422130212322/2142/322422/24415532460421312/4352341
@chr11_72640448_1_1_0_0_0_5:0:0_0:0:0_628/1
TAGGGTCATCATCCACTTGCCGTGCTTTGAATTCCAACTGTTTCTTAATTTTTGTATCTCCTTCATTAACTCTATGCACACTAGCAATATTCCACCCAGGCCAGAAGGCCTCCAGCTATCTTACCCACCAGGAAATGAGTTCATGTGCAG
+
234222233/142622322351321332031033223321042434001521342123104227.3220.20000232214212204220362255323330122233432241222542312422244320213071242213421224
@chr11_90606937_1_1_0_0_0_5:0:0_0:0:0_629/1
TCCCCCTTTCCCCCAGCCCTAGCCAACCACTCATATGCTTTCTGTCCCTATAGATATTCCTGTCCTGGACATATCATATCAATAGAATAATATAATATGCAATATTTTGTGACTGGCTTCTTTCATTTAGCATGACGTTTTGAAGGTTCA
+
3203505523043242.261313322412201245022224232210222321722/242321533/3042223/3012233320321225/22220243/35515212302222227024//222223412422422252334407452
@chr11_37688504_1_0_1_0_0_2:0:0_0:0:0_62a/1
ATGTGCCACTTATTAATTTATTAATCCTATATCAGCCACTTATTAATGTGTGTGTGCCCTTGCGAAAATTACCCTCTTGGTAACTAAATTTCTATATTTGTAAAAATAGGGTTGGTTTATTCATTATAATTTTATTGCTCATGCTGAATA
+
0204213522-4031325221131225152/24411012552/222633132212234133-3224203622135432/5124151225/0222217232214423222/2532323825223242725026422134222230222203
@chr11_100601514_1_1_0_0_0_4:0:0_0:0:0_62b/1
TTTTTACTGTACTCTTTCTATATTTAGATACACAAATTTTTACCATTGTGTTACAACCATCTACCATATTCAGTACAATCACATGCTGTACAGGTTTGTAGCCTAGGGACAATGGGCTTTATCATGTAGCCTAGGTGTGCAGTAAATTAT
+
336241223240230261443453/102224344242221224123/1.2233113044833540240252443214432532253442222221232321222/021122312244231522224333300032332/.3124342650
@chr11_20854714_1_0_1_0_0_1:0:0_0:0:0_62c/1
ACTAATTAAATGAAGATGATAATAGTACCTCCTTCTAGAGGGTTGTTCCAAGAATTTACTTCAATATTGTATATAAAGTAATAAGTAAAGTGGTATGTGGTAAGACTTGATAAATGTTAGCCATTATTATTATTATTATTATTTAAATGG
+
313146623/363133/5221222521333323213443015304155122200544-24532234341222245034/42221462422223225326302653362411323234044333222124015131213221.32122022
@chr11_36438164_1_0_1_0_0_5:0:0_0:0:0_62d/1
TTTCTGCTAAGTCTTTGTCTTGGAAGTTGCATTGTCTGCTCTTTAGCTTCTGCTCTGTTATTGGATGACTTCTACCTAGACTTTTCTCTTCCTGGGACACTCTTCAGAATTCTGGCCTTGGCTGTGGCCTGCTGCACCCTAGCTGCAATC
+
3.560433552431327423114322225333263644443223/222511414342124352220/246055342022/522540222353332360351312205/20332502314243.601322445321234822422223365
@chr11_48851213_1_1_0_0_0_2:0:0_0:0:0_62e/1
TAGTTTTTATGTGAAGATATTTCCTTTTCCACCATAGGCCTTAATGCACTCCTAGCATCCACTTGCAGATTCTTCAAAAAGAGTTTTTCAAAGCTGTTCAATCAAAAGAAAGGTTCAAATCTGTGACATGATTCCACACACCAAAAAGAA
+
22222032346242024222122533.2232202/3161262.24241053524316242/230324212343312531003232036053225142223214413221312341132142322343041/1524424223302222153
@chr11_60219936_1_1_0_0_0_5:0:0_0:0:0_62f/1
CATGATTAGAGATATAAGAGTGTCACTGATACCTTTGAAAGCTCTCAGGTTATCCTTCCCTAAGCCACCCTCTTTATCAGAGCTCACAATTATTCTGAAATTGGTGTTTATCACTCTCTTCCTTTTCATTGTAGTTTGACTTTCCACATA
+
1173302144422312225305651052322244/20-26075251232153384412425351232622514247423.33/222343/3224262623318312213252222025400600372256112215311222233222.2
@chr11_83589504_1_0_1_0_0_1:0:0_0:0:0_630/1
TCAAAGCTCTGTGACTGGTCTATATAGAGCACCTGAAACACATTGTTAGAAAATACTGAACTCCCACTGAGTAACACTGACAAATTCTTTTTTTCTTTGGTATAAATACCACCCATTATTTTTACCACATATGCTTAACTTCCACGTCAG
+
12315.143222230253220047122321040315123602001325225414742221232031022213320231523122-223423232234242/222210102512525234021002311222./25232113422265251
@chr11_91236092_1_1_0_0_0_6:0:0_0:0:0_631/1
TTATCAAGAAGTGTCTCTTGTACTGTCTTCCATTCTTCGGTCCAGTTTATGTCTCCTCTACTAACATGTGAAAACTTTAATTTCAAAACGACACAGATAAGCATATTAATTTGAGCCAATGTGTGTTAATATTAATTTAGAAACTGAAGT
+
123274.32651200522032422554124121222342034112234441231521223222202103013003321232446422/5220121/5222221233523211702200/42421153223224/4322303642042342
@chr11_84015790_1_0_1_0_0_6:0:0_0:0:0_632/1
TAAAAGTAATTCTTAACTCTGGAGCTACACAAAACGAAGTATGAGGCTGGATTTGGCCTGTGGCTGAAGTTTGGTGACTCCTGGATTAGTTGGAAGGCAAGCTAAACACACAGATATAATGGTATACAAAACAATATTGAATTTCTCAAC
+
/21543232322243222442242225220224231243222/523.42223145122412343544356331220225251122422312121013352/153232321121435235542632170/41.423542433204024/30
@chr11_128213606_1_0_1_0_0_3:0:0_0:0:0_633/1
ATTCTGACTTCAGACTCACGTATCTTATTATACTTCACTTAGTATCTCCCATTAATTAATTCATTCATTCGTCCTTTTATTTGTTAATTCACCAAATATTCTGGGAAGCTACGTGTCTAGACACTGTATGAAAAATGAGAATGGATACAA
+
/1256522342250/2521243/342332223224341242541042533421244150333421.331244220232412143222/226062223522/10242623122322542230031/222421342/422112133322061
@chr11_67232734_1_0_1_0_0_3:1:0_0:0:0_634/1
AGGCCCTGGGAAGTCTGTGAAAGGAGAGATTTTTCTTTGTTCCTTGGGGTGGGCTTTTAGTCATGCAGCTAACATATATGGAACACCTACTGCGTGCCTGGTACTGGGAATTCCGCCCTGAAGGGCAGATAAGGTCCCTGCCCTCATGGC
+
2/241622322223432112234242312/3221336613452463122352324.25223222232126226622244/31/212/302152415222224.4520331/1/01.2247442221212433/23212221442522326
@chr11_37715470_1_1_0_0_0_3:0:0_0:0:0_635/1
TCAATCCTGGTAGGCATATTCACACAGTGGAAATTGATTTGCAAATGTAAAAATCAGGGCTTTATTTATTTATTTATTTTTAAAGCCAGTTCACCAATCTCTATGATTTAGTATATCAGAAATTAAACAGAAATTGTTAAACTTTTATTT
+
7/224221242434374222224110/4663322222231221454531403212223/216261423204343241224205263224244/03312323154522224132522254633512522321014313223/221322422
@chr11_26941640_1_1_0_0_0_3:0:0_0:0:0_636/1
TGGTGGGGGTCCCTTACTCTGTTTTGTGCTGCTATAAGAGAATACCTGAGACTGGGTAATTTATAAAGAACAGTGATTTATTTCTTATAGTTCTGGAAGATGAGAATTCTAAGCTTGAGAAGCCTCATCTGGCAAGGGTCTTATTGTGTC
+
221.2212442231522022114/2325.124230122102/2201223402262332140222262316044312/22235412322422243244322/32232323141544724300363032336/2232122116222322221
@chr11_129051827_1_1_0_0_0_4:0:0_0:0:0_637/1
ATGAAAAATCTCCAGGAAAAGTTAGAGGAAAAAAAGGTATACAACAATGTGTAAACCTACTAAGAAGCAGCATATTTACACATTGCTTTTATACTCTGTGTGGCTGTATTTTTTCATACATATGAATAATTTATGTGTGAATATATGCTG
+
222342222120252262002032243263542102113220235/321156220222424546614/11611032212212231/1322122/24.22.23212450323432423217322363371252323253123264223322
@chr11_124204384_1_0_1_0_0_2:0:0_0:0:0_638/1
AGAGAGAAAAACCGACTGTGCCAGACTTATGGGATTTCTCAGTTTTAGCTTAGAACATATTTTTAAGTTTATCTTTTCTGAAAATAAAACTGATTTCATCTGCATTTTGAGGGTCTTCACACGAAAGATCAGTGACCCAGTTTAATCCAC
+
.22222543453244212322172043154236120244122253220012/5441312222221221222246034336022122400323221242441223.23001623242/045221313512032422122302244225223
@chr11_93372843_1_1_0_0_0_3:0:1_0:0:0_639/1
CATCATCTCCAGAATGATAAGAGCTAAAATTGTGCAGTGCTTTGTGGTTTAAAATGCACTTTCACTTACATTATATCATTTCATTCTTAAGACTATTCTTTAAGCCACCCACTAGTTATCTCCATTTTCAATTCTGGAGAATTTATGTGA
+
222123113232645/413325223231/3/215124334232322412213122212.22222334433252342362132614321442021222065622320520542222423222/6423352232221/2/321310424225
@chr11_124921904_1_1_0_0_0_3:1:0_0:0:0_63a/1
GTTCCTATGCCTGACTAGCTTATTCTGGCTAAGATATCTGAAACCCCAAGGATTCTACATGCAGCCAATGTAAGGAAAGAAGGCCTCCCCCCTTGAATTGTTAAGCAAGAACTATAAGAAGTGAGTAGTAATATTCAGATATGTAGGACA
+
02151263432221342223012312204431442142220126362102242/1422225232362312234343231132332203302213423345624222/433112320201-05/200245352223210454602132112
@chr11_80103473_1_1_0_0_0_4:0:0_0:0:0_63b/1
GGTCCTGATTTCAATAGTAAACATAAGATGAGAGAGAGATTGCAATTTCAGTGAATCTACACATACAGAATGGAATGACAGGGGTCAGGGTAAGGTTAAATCAGAGAACTGTGCTAGGCATGGCCTGGATCATTTTTGGTAAAGTGACAA
+
15232623432225041012446141433133.2234121212444/2224/4482340622322.3122022322222403/02232223252312312354222132344.032242423615/112252422452430335222042
@chr11_11701228_1_1_0_0_0_1:0:0_0:0:0_63c/1
AGTACCATTCATAGAGCTATTCTGTTGTTATTACAAAGTGGCCAAAAATATATCTTATGTATTCTAAAATTTGCTAGCTGGGTTACCTTTCCTTATTTTTATCAGAAACTTTTCTTTCCCTTGCCCTTAATGTCCTATCCTGCTTAAATT
+
022523/3313/25122357,2221215222003322351312.21232122/2130022644102222422325214222022121142330/21230440130343.2321122-2-42224212/2222211134302233212122
@chr11_90176803_1_1_0_0_0_3:1:0_0:0:0_63d/1
AGATATTAGGTTTTATGTGCAAGTTTTCAAAGCAAGTTAAAGACATAGCCAACCTATACCCCAGGATACTACTCTGTCAATCCAGTTTCTTACTCTCACTCATTCCCAGGTTTTCTCAGCTGTAAAAATAGGGTAAAAATACCTAAAGAT
+
3232330529321212054122222312-33242232.01303583-134/35327251723302302241232315252/22431342223430321513222211512/1212//122108412532202422/74204514020342
@chr11_34234688_1_0_1_0_0_2:0:0_0:0:0_63e/1
CAGCAGGGTTAGAATTTAGAAGGATGGAGGAACTACTATAAAACTCGACAGCCCTGACCAGGCGCAGTGGCTCACGGCTGTAATCCCAGCACTTTGGGAGGCCAAGGCAGCTGGATCACTTGAGGTCAGGAGTTCGAGACCAGCCTGGCT
+
4//5222205/20542/342222324232324621335552221242400224444224131321213223/5250436234602422381221222443024232243310636521242.1234132433134516216/21213122
@chr11_14864160_1_1_0_0_0_3:0:0_0:0:0_63f/1
TATGTTTTTAGAGATGGGGTCTTGCTATGATGCCCAGGTTGGAGTGCAGCCGCTCGCTATTCATAGGTCCAATCGTAATAGTACGCTACACCCTCTATTTCCTCATCTCAATTGACCTGCCCTCAGCCACCTGAGTAGCTTGGACTAGAG
+
/413211443/31135215./3/4422221331532/24256123212/3221431122314431121214342214342043312.232125045222222341312352204034-3316/13021014317554/433274422202
@chr11_68477898_1_0_1_0_0_1:0:0_0:0:0_640/1
CTGCTTAGTAAGGAAAACAATCTGGACCAAGTACAGCTCTTTGCTGCCACTTCCCACGATAAAGGATAGGGAGGTACGCACTGTCTTTGCTGCGCTGGGTCGTTGTGGCTCTATATTAACGCAAAGTCAGTGTCAGAACTCTGCTAGCCC
+
05442422242322612321223222632125232523020232322230522242232413322222213233/13343341224132231213420232/062430215222330252340/2645225431262321262/1413/2
@chr11_114759781_1_0_1_0_0_2:1:0_0:0:0_641/1
ATTTCTTCAATTGTTTATACAAGTCATTGACGAAGGTGAGTGCTTTTTGACAAGCGCCACTATTAAACACTCAGTGAGGGTGGGGTGTAAAAATGAAAATTACATAGCCTTTGTCCTCCGGGGCATCTGCTTGAAAAGAGAAGTCAGACT
+
2520/254/330-2432323215223055522242571524132350324330433324/22322263424333224332224312215101632/353232032422/32212113222142352052632213222211121122154
@chr11_46076082_1_1_0_0_0_2:0:0_0:0:0_642/1
ATAGTGATTTGAATAGTAATGATTTTTCACAACAGTTGTAGAGTAATAAGATCTAGTCTTTGATTTGAAGGCCAGTGCCACATCGACGTGTAAACTGCTGGTTCTCAGCCCTAGCTGGTACCCTAATAAAATGAAAAGCTTTTGAAAAAT
+
12013122232/1/351332322.22220242226123345.242162303422322022253152222/23265231145425421234531224222112230322253235264521142123312221036642174222421272
@chr11_15142704_1_0_1_0_0_1:0:0_0:0:0_643/1
AAGGATAATCTCTTACCACAGTGCAATTCGGTCCTAATAATGTCTTTATGGCTCCCCAATCTCCCTCACCTCAGTTAGGATCCAATCCATAGATTGCATTTAATTGTCATCCCTCTTTAGTCTCCTCAAATCCAGAGCAGTTCTGCTTTA
+
4552042231551.34201412211011113322/3223211122614322232/136412222514213221/30422214233242524352242332425112004422411412/125440342671434231323212212/112
@chr11_87137619_1_0_1_0_0_6:0:0_0:0:0_644/1
ATCAGATGTTGACCATACAGCATGATAAATGGTTAAGTAGAGTTAGGCCTAGGATGTCTAAGAACATTGAATCTGCATTTGGGGGCGCATGTGGGAACGGAATTATGGCATATGTTTTCAACTGGGGGTGATTTTGCCCTGCGGAGGTAT
+
602242141420144122233120522133032303112331233252253232222303256111334533.020541442.223303325233511/242214133.2441121563244246536432402753.232530034131
@chr11_115910648_1_0_1_0_0_4:0:0_0:0:0_645/1
GACCGAAGCAGACATGTGCAGAGCACAGGTGTCCTTATCCTCCGTAGGTGTCTCTAAGGCTCAGACAGAGGGACAATTCTTGTCCCTGAAGAATCTTGATTGCCTTATGAAGCAGCTTGACTTCCCTCCAGCCCTCTCTCCCCCCCTCCC
+
2-22211232/353422021302305326303233222222244232342202342432/22213322222422202411162129260413042552327232/222022.3/24144312/0344242/2214423432203102222
@chr11_134057378_1_1_0_0_0_2:0:0_0:0:0_646/1
GTGGGTGGAATATTTGGGAATGTGTAGGAATTCAGCAGCCAGAGTAGTAAGGGTTACCAGAAAGGAAATAGTCAGGCAAAAGCTCAGAGGCCAGAAGGCTCTATGAAATCTCAGGAAAATGCCTGAATCAATTGCTGTTGACTGAGGTGT
+
622423032212441222423232312343222222223244222443022332122132254262022140/324524322260/23215224322.221504842523130324242122420/24615302212321/42232722/
@chr11_96847373_1_1_0_0_0_3:0:0_0:0:0_647/1
AATACTCTAGAAAAGCAAATCAATAGCTGATTGTTCCAAATACTGTTTGCTTTATCACCCAAAAGTCAAATAATTTTAACCTTTTGTAGAGGACTAATTTTGAAGAATTCCAACTGTTTTTTAAGGTTCCACTCTGAACCATCTCCTAGC
+
123132824025430202/22323122534363034416233122334241222/6213/43422122262362204234332311102233431252232122325222322202832222223305411222220324222222/223
@chr11_18654172_1_1_0_0_0_0:0:0_0:0:0_648/1
AAAAGCAGACAGATAATCCTAAAGCAGAAAATTTCAAAATATGTGTATATGTCATAATATATGCATTATCTATGATTGGAATAACAGAAGAATCAAAAAGGGGAAAAAAGTAATTTAAAATTTAATAGATGGGCGCAATGGCTCAGGCCT
+
2521422/25043310123/02210422404344352130216:2445162245122403242-22/2542412123/42254/225234230232120582/25222124326242462426222302204042133222122242342
@chr11_28363004_1_0_1_0_0_3:0:1_0:0:0_649/1
TGTAATGAATGTATATCCATTTTACAAAAGCAGTCTAGCTTCAGTATTATTTTGAAAGAGCACAGATTTTGGAAACATCTTGCATATAAATTTATCACTAAACCTCGCATTTTACTCTTCTGAAAAATGAGGATGTTAACACCTATTTTA
+
13434443330222131022223233313040242213322223211232234242342232533243/102242133532273007522232322344244422332312201222122270224042102302232220216226236
@chr11_116256326_1_1_0_0_0_3:0:0_0:0:0_64a/1
GTTATGGTGTTGTTAGGTATTTTTTCCCCCAAACCATAAGCCAGTTAGGGTTATTTTTTTCATTTTTATTTTTTTTTGAGACTGAGTCTCGCTCTGTCTCCCAGGCTGGAGTCCAATGGCGCGATCTTGGCTCACTGCAAGCTCTGCCTC
+
224030.151221021429/4733535725162032122312041/3202013622224252262221211324/010203424153310222227224434442222/23143321422222353321223101/62228102125435
@chr11_86059261_1_1_0_0_0_1:1:0_0:0:0_64b/1
TTATGTTTCCCAACTAAATGACACGTACCTACTCCAGACAGCTAAACAACCACTCCATCAGGAGACCTTAAACCAATGATTCTTAGGAATCCTCCAGAAGCCAACATCTTTGGTGGAAGACTACTAATCAAGACCTTCAAATCAAACAAA
+
0/21130333323/3524322373111230120221454324032/41271222512112042221512241245222/42242244035143460222320323355522343220221203620225320-02562462403203320
@chr11_32349708_1_1_0_0_0_1:0:0_0:0:0_64c/1
GGAAAGAGAATAAATGAAAATTTGCTATCACTGGCTTAAGAATATATTGAAGTTTGGGAATTTGATAGTGTGTGAAGTAGGACTAAATTAAGGAATAACTACTAAAGTAGTTATTCCTTAATTCAACAGACTTGCATTAAATGCTTCTTA
+
320125351312032.3421342221222022221432602521242/06/0232323/2222520222427322333230224230213331221105512223325.354163452312336132/222322246225525/312221
@chr11_58559847_1_1_0_0_0_2:0:0_0:0:0_64d/1
AAAGCCTATGTAAAAAATACTTATTCTTGCTGTACTGTATACAAATAATTAGGCCAAGTACAATAAGGCAAACCAGTCTTATCGTGATTTGTCTTCAGTAAATATGAGAAAGTGAAGAGAGAAAAATTATGTTTCAAAAACTATAGTATA
+
1242432245315.32222/012222252.2142222-53415322200324020/243223222233230262344443532210242442172533462222221360206121/201462102323364234333424242112202
@chr11_48879614_1_0_1_0_0_4:1:0_0:0:0_64e/1
TGTAGAGTCTGCAAGTGGACATTTGGAGCCTTTGAGGGTTATGGTAGAAAAGAAAATATCTTCACAGAAAAAGTAGGCAGAAGCAGTCTCAGAAACTTCGTTGTGATGGTTGCTTTCCTCTCACAGAGTTGAACATATCTTTTTATAGAC
+
256233042132/7233222240335222222153622331202/1322342333133/52211220475641332333114210341-212.3323.130225531530122434233122123202030213222223-243322622
@chr11_576882_1_0_1_0_0_2:0:0_0:0:0_64f/1
GGAGGCCCCGCCGACACTGGGAGGCCCCGCCGAGACTGGGAGGCCCGTGGCCTGCGGGCGGACGTCCTGGGCTTGCGAGGACGCGGCGAGAGCCCACTCGCATCGCTCTGTGGCACCCACGCCCATGCCCCCTGCGAGTCCGCCCTGCCG
+
32223232413-32104223123155582114153224020132133/22243/242252420122202322532232321433431465304122/3023004222224232/2423242/42241254/2220325131520541205
@chr11_87320368_1_1_0_0_0_5:1:0_0:0:0_650/1
GTGAGTTAATTTCTGGGCTTATTCGTTATTCTGTGTATCTATTTTCATGCCAGTGCCATACTGTTTGATTACTGCCCCTTTGTAGTAGATTTTGAAACCAAGTAGTATGATGCCTACCAGCTTTGCTCTTCTTTCTAAAGACTACTTTGG
+
281221121-4233363/36/320412/25231212254032502.525433224.01/52321221322240.22023642115/2322200247330/022254220233012013272322221324302225131233/2433242
@chr11_134243194_1_0_1_0_0_3:0:0_0:0:0_651/1
GCACAGCTTTAATCCTAGGTGGCAGAGATGATTCTGGCTGAGTTATTAGGTCTGTGTAGCTTGGGCACCACTGAAACTGGCCCTGCAGCTAGGCCAGAACCCTCTCGGTGATCTGGAACTTACTTCAGAGAGAGGCCAGAGGTTGTTCTC
+
22022022023/14/34322342222223321323-222/3202151241232222235322/322202442233313264456224262421131322223311223221522222126425345333032241345325252452134
@chr11_30789710_1_1_0_0_0_3:0:0_0:0:0_652/1
GTGATATATTGTTCTTGCTAACTGTATAGCCCATTACTTCCCTTCACAATACCCCAAATATGACCAATGATTCCCCATCCCTCAATTGTACAAGTTGTTTTTCACAGTTGGAAACCTCAGGGAATACTACCATGGCAGATATGTTAGGCT
+
12262334422021221/022011231222/415233532222232523133452422624324222220234342213525462421145/252321323423532235715/3010262343332222002223023172122443/4
@chr11_7663993_1_1_0_0_0_2:0:0_0:0:0_653/1
ATCCATGTGCAAAATAAGCTAAGACTCCCTTCCGCAGGGGATGCAGGTCTGCAAACAATATGATGCATTTAGGGAAATGTTTTTCTTCCTTAATTGGAATCTAGACTATATTATTTCTGAGAACGGACATCTGAATGATACATTTCATAA
+
14223130422202/246224053224323232222422224221346325420424623427211302211330023222063/262006553543426832222601254402232224/21321322226/3422234422205212
@chr11_106979653_1_1_0_0_0_4:0:0_0:0:0_654/1
TGCATAATTTGCAAATATTTTCTTCCATCCTATAGGTTGTCTGTTTACTCTGATTATTTCTTTTGCTGTATAGAAGCCTTTTATCTTAATTAGATCCCATTTCTTTATTTTTGTTTTTGTTGCATTTGCTTTTGGGATCTTATTCATAAG
+
2342223302316422053222040224411502125215422/2/223224213334221302210222324537042222+222,2103222213312442204612/312.121412226210201224121/20302221022112
@chr11_91720769_1_0_1_0_0_5:0:0_0:0:0_655/1
CTTGCCATTCAACCCATTGCAGTATGTTACTAACCTGTGATGGTTTTCCTTAGCTCTGCCTTCTCCCATTTAGAATATAATCACACTTGTAATAGCCACAAAAAAATAAAAAACCTAGGAATACATTTATTCAAGGAGGTGAAAAATCTC
+
/2312311225101512425/343121331034133223/2442622724312.36225234613762300233224232420222313252-013234211012033405/245225311/2012241223242262232353323335
@chr11_46331704_1_0_1_0_0_5:0:0_0:0:0_656/1
CTCATGAAAACCTTCCCCCACCCAGAATATCCTCTCCACCCTGCCCTACCCACTGTCCCTCCATCCATGCCCACTCTTCGTCTAGTCCTCTTCGTTTTTGTTTTTTGTTTGTTTGTTTGTTTGTTTGTTTTATGAGATGTAGTCTCAGTC
+
2542232113227234546231234122424224002342.51121752112364343126222226432421304324232400234132142592424224141.23524231325332322134222123/34422622.5135303
@chr11_88532890_1_1_0_0_0_3:0:0_0:0:0_657/1
TGCTTTACTGCATTAGCCAGTATTTAGTTTGAGCTAAGAACTTTCTAAACTATGAATGCCATTTTCATTTCTGTAGGTGAAGGATAAGAAAAAGGAGAAATCTTCTGACTTTTATTATGGTAGAACTGCTGTGACCATGGATACACAGAA
+
520221122222002210233332121323251262430553213.3522222202.21262301362120/002602421220222215222452,292223311642203-1423222241242425/22375252016221121231
@chr11_9103882_1_1_0_0_0_3:0:0_0:0:0_658/1
TCTGGGTATATACCTAGGAGTGGGATTGCTGGGTCATATGTTTTATTTGTGTTTAAATTTTTAAGAAACTGCCGAGGAGATAATTTCTTGGATATAACACCAAAGCCACATACAACAAAAGAAAAAATAGACAAATTGGACTTCCTCAAA
+
/4142403326027133440352221223633364230624422/6.242210222223013526022412/423222551/22055225000553322042334313333353432/023/13225/63320222222223/1421250
@chr11_34519980_1_0_1_0_0_6:0:0_0:0:0_659/1
TATATTAGAAACCAAGCTTAGAAACCAAACCTAGCTAAGTTGTCTTTGCATTGCCAGCCTGAGTTAGGTCCCATAATGCTGCCATTTTTGGTTTAAAAGCGGGGAACACAGGCGAGTCTGTGTAACTTTGTAAAATTCTTAATCATCAGG
+
15164425162334461223143210321422344/2332433103342231435204243512224332.42202232225303532232220022043/10032312/43121112212252213/2232273162502282233611
@chr11_94476811_1_0_1_0_0_4:0:0_0:0:0_65a/1
ATACATCTTTTTTTTTTTTTTTTTTTTTTTTGGTGACGGTGTCTCGCTCTGTCGCCCAGATGGGAGTGCAATGGCAGGATCTCGGCTTACTGCAACCTCTGTCTCCTGGGTTCAACCTATTCTCCTGCCTCAGCCTCCCAACTAGCTTGG
+
6203102002042043542.03641222222132112713223033414.1152322/534153464213232222242622211241252625313244/3304122333212332233022553414.05323321425222722312
@chr11_36317573_1_1_0_0_0_2:0:0_0:0:0_65b/1
CATTCGGGGCCATTGTTACAGCGGCTGCTCTGTGTGGTGGGGAAACAAAGCAGGCCTGTGTATGTGAGGACAATGCTGTTGTGTTACTAGCTGCTTCTGTGTTACTCCTGGGGACAGGAGGATGAGAAACGAGGCCATAGTGTCTTCCCG
+
42222221412312222404132320311234/32302.65215/2336134224114204222655023203241143.412.222005412042005130320462415452142425265222321454341/51622205141303
@chr11_104336523_1_1_0_0_0_0:0:0_0:0:0_65c/1
AAGTGCTTCTGCCTAGCATATAATGAGCTAATCACAGAGCTCTTTTAATGGATCAAGAAATGCTCATTGTTTGTACCTAAAGACTTCTAGGAGCTGCAAGATAAATGTTAAAAACAATGTGTATAAAATGTTTCAAATTGGGGAAAACTT
+
302232211143414522220312221256213205221262355112352533064322352220345343223323412512223/452423222222622412/322143/221324312343226324125322442243252412
@chr11_2290541_1_1_0_0_0_2:0:0_0:0:0_65d/1
GTTGAGGTCTCTAGTGCTGGCGGATCCTGGGGGAGATTGGGGTGCTGGAGGCGGGGTGACTTTACATTGCAAATCGCGCTCCCGGGCCGGGGCGGCAGAAATGAGTCGGCGGGCGCGGAGCCCTGACTCACCGCGGCTCCGAGCGCCCGC
+
2434331321245431322216424335532670220.23002244403346142252/4434320232202223215342243223420322552222/333431.522242400153/22/21265212222224/2/2214422022
@chr11_20085845_1_1_0_0_0_4:0:0_0:0:0_65e/1
CACAGGGAAAACACGGGGCTGAGCACTGAAACATCCACTACAGCTTCTCTGTGCCAGTCCTGTGAAGCTAGAGTCCCATGTCGCTCTGGTGCCTACAGCTTTCTCCGTCAGTAGCAGGCTCCTTTCTCTCCTAAATTAAATCCTAGGGGT
+
1222233332.523/5130522224544/4532531422221022421302345743221021232233234252560242303142423123/242542322252150333223032013314212303152233/22022/355222,
@chr11_13817847_1_0_1_0_0_8:0:0_0:0:0_65f/1
GTCTCCGCCCGGCTTTGGTATCAGAATGATGCTGGGCTCATAAAATGATTTAGGTAGGATTCCCTCTTCTTCTATTGATTGGAATAGTTTCAGAAGGAATGGTACCAGATCCTCCGTGTACCTCTGGTAGAATTCGGCTGTGAATTCATC
+
531443033423102232232323274132137252422234025420524234223132222421243352/22221132342224316302114/6224344233253422.313332223424145241224220224322/20131
@chr11_83298448_1_0_1_0_0_2:0:0_0:0:0_660/1
GACCACAGGTGGATACCACCATGCCCAGCTATTTTTTTATATTTTTAACATAGATAAGATATTGCCATGTTGCCCAGGCAGATCTCGAACTCCTGAGCTCAAACAATCTGTTCTCCTTGGTCTACCAAAGTGCTGGGATTATAGGCAAAT
+
24282642302412422303243223224722212132234455552/2402230225413132.212242421431225214552/122342142101/322232242433323335242433224312603516.5142412253322
@chr11_94450434_1_1_0_0_0_2:0:0_0:0:0_661/1
ACAGTTTTGTACCCATACTTTAATAATTATATTTTCTGACATGCTTTAATTATCTAGTATGACTAGACTTCCTCTCTCATATTGCTTTTCCTGCCAGAAATTGTTTGTCTCTTCCCATTGTTCAATTGTAAAAGATTATTGTGAGATAAG
+
422312121313410242222222421222224323341212201252122322//35003033403255434033223304562107040.51045222134342333014023212222/4244-546-2223024422222232231
@chr11_109675130_1_0_1_0_0_7:0:0_0:0:0_662/1
ATGAGGGCACAGGAATGGGGTAATTGCGGCCATTCCAAGTGTGAGAAAATGGCCAAAACAAAGGGGGTGCCAGGTCCATGCAAGTCCAAAATCCAGCATGGCAGACAAATGTTAAAGCTCCAATATGATCTCCTTTGACACCATGTCTCC
+
345/222/61322244523261202/322510233463252212247222212213112242/1606144422224/342422413042222242223134232413423403/0244204117236044222233-22440420//533
@chr11_113560236_1_0_1_0_0_4:0:0_0:0:0_663/1
AAGGTCGACACAGGAAATGGTAGATCTGGGCTACAAACTCAGGCATACTCTTACCCAGTTCATCCTTAAACTGATAGAAATCCAATGGATTCCATGTTTATGCTTCACTTCTTCCTCTACTCGCTCTGGGGAATATGTCCTAGCACCCTC
+
222424215222323351506214121450/253321414204222322234244034163126507424/3124222243354221225323213322023043222142221404202305244134321343242.25234152232
@chr11_92353989_1_1_0_0_0_1:0:0_0:0:0_664/1
AGAGACATGAGAGAGCTTGCTTCTTCTCTCTCTGCTCTTTCATGTGAGGACATAACAAAAAGACAGCTCTCTGCAATCCAGGAAAAGTGCCCCTTCCAGACACCAGATCTGCTGGCTCCTTGACTTTAGAATTCCCAGACTCTTCCAGCC
+
64422312100/35121231122221120156612542423612362412126323221.21401300262252233304620/232224222133254352542542212004/24212212231036241207722214241614332
@chr11_80363470_1_0_1_0_0_1:0:0_0:0:0_665/1
ACCCAGGGGACTAAAATGGCCAGTATTACCATAAAGCGAGAATTTTGAGGTTTACCTTAAAAGGCTTATTCTGGTCTCAAAAATTAGTCAGATAAGATTATCGTCTACTGAAATGAATTTTGCCTAAACACGGAAGCCTGCTGTCCTTTA
+
12424322152222521522.53323523/2225253475321224411423202032223441120132310213053513202202150222222321251252/2002620-233224234712152132134/2223034320511
@chr11_109959080_1_1_0_0_0_5:0:0_0:0:0_666/1
AACCAGGTGACTATTCTGATGGTTCATTCACAGTTTCTTTTATGTCTTTTAGAGAAGTCCTGGTTAATCCCAACAACCCATGAAACGTCAAGCATTACCACATTACAACCATTTACTAAGCACCTGCTGGGTACAAGGCAAACACTGAGG
+
32325211232222232223231362554222225/232254642264123323212243421/4232304552/3452412342/3362234122420242232335412/25123650535453123125224153202233254.12
@chr11_82808099_1_0_1_0_0_0:0:0_0:0:0_667/1
TGGCCTCCTTTGCAGTTAGGTGCAGCCACATTACTGTGTTCTAGCCATTGAAATATGGAAAGAAATGATCAATACTACCTCCAGCCCTGGCCCATAAAACTTTCCTTTCCATTCTTCGTGCTCTCATTCTTCCTTCATCTGCCGGAGGAT
+
0025462225/523233542524222242045312132323310/3261324342041252505214.4130231222343242522201222230245723022326125205422032214/2266321323242244.034/12320
@chr11_87636486_1_0_1_0_0_4:0:0_0:0:0_668/1
TCAAATGGAAATCATCTTGCCTGGTTATAGGGTGAGGGAAATCAAAGGTTGAGCTGATCATTTTGCAAGTACCAAGAGGTGATCTCACACTTCCTCGAGGGGACCAGTGGGCAAATGTTATAGAAGGCAGATGACTGCAAAAATAAAGGT
+
2/3422221422222431.31222.633.223342033542113322715250322820303203122012223424/2252244/133524242212520333434+33262241212222420233512,221324234123544223
@chr11_23543093_1_0_1_0_0_2:0:0_0:0:0_669/1
CCACCCACCTTGGCCTCCCAAAGTGCTGGGATTACAGCTGTGAGCCACAATGCCCGGCCTATATGTACCACATTTTCGTTATCCAGGCTATCATTGATGGGAATTTGGGTTGGTTCCAAGTCTTTGCTATTATGAATAGTGCTGCAATAA
+
2223124923/50424,43243251222341235252421526045102822212314325222224023255130134232225214424253212522./022-013162220644514453303132/232212336325-241221
@chr11_9874881_1_0_1_0_0_4:0:0_0:0:0_66a/1
ATGTAATTAATGCCACTGAATTGTACACTTAGATTATTTTATGTTATATATGTATTTTACAATAATTTAAAAACAGTTTAAAAACTAATCAGAAAATAAATAATTAGCATGGCTGAACTATAACGGAAGACATGTATTGCCAGGTTTTAT
+
31.6122222123436552553022125222130433202102256352163322444223222313222242/223222243023415312342512/23142/22222234552124232222071212222/0.4/15233223435
@chr11_89156633_1_0_1_0_0_2:0:0_0:0:0_66b/1
ATTATCTGCAGGTTCTTATATATTGCAAGGTCATTTTCAGGGCTTTTTACTGACTTTGTCCCTTGGTTCAATGTGTTAGTCATTTTTGCAAGTAAGTCCCATTCTCTTTTAAGTTACTGAAGTTTAATTATTTTGATGTTTAGTAAGGCA
+
2.342322202231338123220222351202135322204322/0328352242534053/234302213233323322/3/12020221222231244/21232224621214215203045/213102624732032443122324.
@chr11_61600630_1_0_1_0_0_6:0:0_0:0:0_66c/1
GCCGAGCCGGGTGCATCTCTGCTATCCCCACCTGTTTACCAATCCTTTCTCTTCCCCATGTTTCGGGTCCTCTTCCTGGAAAGTCTCTGGCTTCTCTCCCGGTACACTAGGATAGAGCCTGGTTCCAATTCTTGGTCCAAAGACAAAGTT
+
46234423220132224326225.3/24601122212393624/41.2202142/22655222124-23212332213232420324142/5242224321711222/325202602543541132214222242522/02224223122
@chr11_56307098_1_1_0_0_0_1:0:0_0:0:0_66d/1
GACTTATACTGAGAGAGATGTAATTACAATTAACAACCATGTATTTCTAATTTCACATGTGCGGGATGCTTTGTTCTCTTTTTCTCATCTGATCAAGGCACCATGGCTCCAACATCCTCATCTATGGGATATCTTGCTGACTTTTGTATG
+
411212533124/323425332122112235313423131234/253213224232232541.2312420032002322225414333313602631323/2433252334334222230211142043322134023321225215530
@chr11_90877074_1_1_0_0_0_5:0:0_0:0:0_66e/1
TTAAGCCACATTATACAAAGTTAATAAAAATCCATCTAATGAGTTGTTATAGTTTGCAGGGTGTGACTCCACAGGCCCTTTAGTTAGGAATTTGGGCAAGAGAAAAATAAAGGTCAGACTTTAGTCTCCAGCAGCCATAGCTGAGTTATA
+
21221414241232330312033112..34121221423322/224221223/5133335132/26421342261-40342242131122221025113522223/252342112523322.1250103322544436202341205212
@chr11_104940847_1_0_1_0_0_1:0:0_0:0:0_66f/1
TGTATTCTCTGAGTATATCGCCACTTTTGAAATATAATTTATTCTTCTTGGAGGGCAAAATTTTGGAGAGAAGTACAAAATGTAGTTAATTACAGACTTAAAGCTTCATGTCAGACAACTACATAAGTGCCTGGGTACAGCCTGGACTCA
+
31122212432283443323224422-25263122303610360360271223121434543033233241252234145223.122343212251520124272233122122433310110134235.4322236232255.354422
@chr11_106237215_1_0_1_0_0_4:0:0_0:0:0_670/1
CTTGCGCTGCATTATGTGAATGACAAATACCATTTCACTGTGATCTTTATTGTGTCAAATAATAAAGACAAGCTTTACAAAATTCCTTTCAAGTTAATGATTTCCAGAGAGAAAAAAATGATTGAATTCTAAAATTTTAAATTACTTTCC
+
4/22342213222222043333256362/2225121211252022/412112020412.221223423243402/3131203313322213453143202224223051432123/74220.3132221322152225146332422225
@chr11_69659637_1_0_1_0_0_2:0:0_0:0:0_671/1
TGTGCAGAAAATGGAGAAAGTAACAACGCAATTAGGGGAGAGACCGACCTGGCACCCGAGGCTCCTTATGCTCATTACAGTGCTCTCTCCTCTGCCCTTGTTACCACCTTGAATTGAAGCAACTGGTCTAGTCCTTGCATGAACTCCTGG
+
242220032224132333355226154343136233424032033201201320212622102235122102232322212.601414/202320322242332032223271333.03234322221432126325142214241//23
@chr11_10710311_1_0_1_0_0_0:0:0_0:0:0_672/1
CACAATTTTTCCCATGCCTGTGTTTTACCTATGCCTTTATTTACTTAATATTCTTTCATTTGAGTAGCAATGGGCCAGAAAATCAAGACTGAAACCCCGGTTGGCCATTTACTAACTTTGTGTTGTTAGGCAAGTTTCTTGCCCTCTCTG
+
4532121/1442221412244/51764543242210422113542703227/24425302266241323211622363025213122211212414632222/235423322616464322342265624321742043,2323324222
@chr11_21593692_1_0_1_0_0_2:0:0_0:0:0_673/1
ACTGGCAAATTGCATTTCTTTTCCAAGAAGCTAATCATCAGGCATCCAGAAGAATTAGTATTAATTTGATGCATGAAATTTTCATAGATAGAATTTCAAAAGTGTAACCTCTTCCATACTAGCCCCTAAGATGAATATTTCTCAGGAAAA
+
2163207730.2221225620686162204423043124023121243-3415202133543032242232335232.333733244124023243443244151236043544144421240422231143124322327311223222
@chr11_104972149_1_0_1_0_0_3:0:0_0:0:0_674/1
CTCTCCTCCCTTCTTGTGTAAGCTGAAACTGAAGGAATGCACCACCTTTCTTTTTACCTTCCTTTTATACATTTTGGCAGGGCATGTACACATATTGGGAATCCACTGCACATGCATATGCATGTCTTTTTTTATTTTTTCATTTTTTTA
+
2345334322230252322240531243412031222234224325232321363302245.2242132444262.22002314221223325132/333332321223024032222403323364112/234023405.224221221
@chr11_38805695_1_0_1_0_0_5:0:0_0:0:0_675/1
AGAACTATTCTAACAGAGAGTAGATAAAATTAGACTGAAGCAGTAGTTTTTAGTTTAGAAAAAAATCTAGAGTTGAACAAGAAAGCGATGTGTAAAGATGAATGTGAGAAACAATCTTTCATGAACTTATGTAGCAAGGAATGCAAGTGT
+
263023354327632.22300225113321132332224223360/254425621233263633.213813323125245325316332211302454632242222225252/535313122413242252031124216323040403
@chr11_108585703_1_1_0_0_0_0:0:0_0:0:0_676/1
AGGCATACTATAACAGAGATGATATCTAACTCTGCCCAGATAAGCTACAGGGAAAGAAAAAAAAAATTTTAAAGAGGTCTAGGCTTCACAAAAGAGACCTCATTGTTTCTCTGATTTTAGGCTGAACCACGTTGTTTCTGCAAAGCCAGA
+
314323332413452204443221-422002322023126442844563032233612142222625432146272336/223222242252.22215351626323235230205/2242012447221014/2255122132222223
@chr11_77131189_1_0_1_0_0_7:0:0_0:0:0_677/1
GGGTTGGTATTGAAGAAGGAGTAAATTTTTTTTAGAGCTACTGAGATTTCCCTTGAGTGAATCACAAAAACAAAGGCCCAAAGGAGAAAAAAGTATGAGCGGTTTAGGAAAAAGGAAATAACTTGGGCCTTCTTGGACATAGTAAATAAT
+
323-322623222404231204/2521242/542322110415226532122222113273344142632213102122222223411312522222440324122323/22212406216225152223414302422134424062/5
@chr11_44181345_1_0_1_0_0_3:0:0_0:0:0_678/1
TTCACAAGTGCTTCTCAGTTTTTCCCCAACCTTGCGTAGGTGGGACAGGATGGCTACAGGGGACTAGAGTTGGGTATTTCCTCACTTTTATGTGGAAGGTTAGAGCCAGCTGGAATTGGTTATTTCCTTTCTTGCAAATAGGATAGGCTC
+
224605632421251222230324221222212/234442152666024352331222312227/63223725501343214.22/31332025214/212116132115622332/24324172233102222323200424024402/
@chr11_27523963_1_1_0_0_0_2:0:0_0:0:0_679/1
GTGTTGGAGCTTGTTTGAATTAACAGTGTTAATTAAGTGGAAAAAAAATCAGTTTATTTCATTTGTACTGCTTGTTTTTTGCATTTTTATGGATGTTTTAAATGTGTCCCTGCCACTAACTGCATCTGCTCTCGAGTGGTTATCTACCTA
+
203221442332231441320148225310220221222/5203344312113/2265615223.33/225260322132453222013024200223/212613323213/520462.322323270321124450123122642/010
@chr11_92575495_1_0_1_0_0_3:0:0_0:0:0_67a/1
GGTCCATTCCTCTCTCACCTTATACCCAGCAGCTTCATGCCTTTCTTTCATCTTTCTCGCCTCTGACATGTGAACGGGCAACCTCTGGCCTATAAAGTCTAAACTTGTCACTCTCCTTTGAAGCTCTCCACAGTTTGAGTTCAAGTTCAG
+
44212342322144232.52/23/242223.113130430206213323245242334231/2063162332221222322322243520522204224225222152212465222222224236211020452244138622234222
@chr11_81482174_1_1_0_0_0_4:0:0_0:0:0_67b/1
AATGAGTTATTAAATAATAGCTAGACTTTGGTGCCCAAGATCCTTCTTTGTGCCAAGAGCTTCATATGCTATAAGCTACATACTAATTTTTCCTATTTTACAGGTATTGCAACTGAGGCGTAGAAAAGTTAAATGTTTTTGCCAAAGCGG
+
634.102662451423134224223532221260023/2261326142230432333733052322163332132512321422522205/24225245103.32132322104.22221424231224435123225423046324126
@chr11_43368499_1_0_1_0_0_6:0:0_0:0:0_67c/1
GTAAATTTGTTTGAGTTCATTGTAGATTCTGGATATTGGCCCTTTGTCAGATGCGTAGGTTGTGAAAATTTTCTCCCATGTTGTTGGTTGCCTGTTCACTCTGATGGTAGCTTCTTTTGCTGTGCAGTAGCTCTTTATTTTAATTAGATC
+
4251402203042322035252022522233520342244231330522033/204223211210432.216024205452333601512206404355101154122322122530311523531202253205343422414232122
@chr11_12657796_1_1_0_0_0_2:0:0_0:0:0_67d/1
CCTCAACCTCCTGGGCTCAAGTGATGCTCCCTCCTCAGCCTCCCTGGTAGCTGGCACTACAAGTACACGCCACCGTGACTGGCTAATTTGTTTCAGTTTGTAAAGATGGGATCTTGCTTTGTTGCCCAGCCTGGTCTTGAATTCCTGGCC
+
050242224246324125125021315132230232510113411248302244523043334124332212324222/02227226322/2325/3122/331252235/4/10322420.1123544327412522222222324622
@chr11_42732502_1_0_1_0_0_5:0:0_0:0:0_67e/1
CAGATATTTGGTCAGTATTATCTTGGTGCACCCCAAGAGATTCCAGTAACTTCTTTTCTTAAAGATTTAAGATCTCCGCTCTTTCTCTTAAATCCCTATGCAGATGGGTTCATGTATCTTAAATAACCTTCACCACATAGCAATAGTTTT
+
224424321003340253124426254522261423222313132035223517025322334//710023/44125232152330414354122427345101232206101032306.232332424412233200212022421302
@chr11_66202083_1_0_1_0_0_1:0:0_0:0:0_67f/1
TGCAGTGGCTCACGCTTGTAATCTCAGCACTTTGGGAGGCCGAGGCGGGCAGATCATGAGGTCAGGAAATCAAGACCATCCTGGCTAACATGGTGAAACCCCGTCTCTACTAAAAATGCAAAAAAAATTAGCCGGTGTGGTGGCAGGCGC
+
2272342522412/.2212321172324372260412-1231463322/3214250/0525153224.20124135342/6223114513423202.2232334221334322203443222206311/221231324330321322123
@chr11_121953057_1_1_0_0_0_5:0:0_0:0:0_680/1
GAAATCATGTTCCGTCCAGAGTCATTTTTCTCACGGCTGCACACCCTTATCACTTGCCGTCATTCCTCCCATGGCATTATTTCACATGCCTGCATCATTCTTGTGAGTCTCCACATTCCAGTTGGTTTGGTTGCCTTGTTAAATGTGCTA
+
05452124222122102335222722225522122/33222153125211622102342023221531434522212163221715204.3/2222323144564323/13122412030532004214732123222623234025125
@chr11_94976505_1_1_0_0_0_3:0:0_0:0:0_681/1
ATTTCACCCTTATAGAAGTCTTAGGCAACACATTTTAGGTCACATCTAAAGTTACACTTGCATAATGAGAATGTTTCCATTTGCTTCCATTCCTGGACACGCTAGTTCCCCATAGACATGTGGAATGTCTAGATGTTCATGTCTTCACTG
+
2323243232140811.123412/215232232242331/4114220154421243223/542234561251211314522242423235225541443124232122322603215472433/341222132242722222022/0323
@chr11_43523321_1_0_1_0_0_4:0:0_0:0:0_682/1
TTGCAGTGAGCTGAGATCACGCCTCTGCACCCCAGCCTGGGTGACAGAGCGAGACTGTCTCAAAAAAAAAAGAAAAAATCACAGAGTAACTATTGATTGACTCCTGTTAAAACATAAGTCAGGTCGTGTCATTCCTCTGCTTCAAACTAT
+
223414312220242244543220124403222/2132355423331501520346204431223230144221/15323252123222131424126212222220252221:30431232.343223162122060221.4354137/
@chr11_86838324_1_1_0_0_0_1:0:0_0:0:0_683/1
CAGATACTAAAACGCCAGTGCCACAAAACCTGGAGGCCATGAATCTTGATTAGCCCACAGAAAGGCCTGCCATGGAGACTGTGTGGCTGGCAACCATGGAGCAATAATTTGGAATGAATGGAGCCCTTAGTATTTTGTATTAATTGAAGT
+
243133132124420223/2/23227333/2241.63135222222162425214233220532234221270-853241/242311401122512/324341112225232515124142241325304/2431/03334522231233
@chr11_12219514_1_0_1_0_0_2:0:0_0:0:0_684/1
GTAATTGTTAGTCAGGAATAACTGGATACAGAAGAGAGTCTGGAGATGTCAGGGCCATGTCAAGTCAGATGGGATGTAACTCCTTTCCCAGAGCAGCACTTGAAGTTCCCCTGGGGAGCCCCTACTGGCCAACCCCCTCTCAGAGATTCC
+
2420150522361641556562217642134013/35114212344265533/3453243224224/433421124352236232512362312.2433122212/223223422323522412/0233231002001233225214522
@chr11_90705513_1_1_0_0_0_1:0:0_0:0:0_685/1
GGACCTGGGCCAAGACTTTCGAGCGGCGGCCGCCTGAGGTGCGAGGAGCCAGCCCCGATTTCCTCACTGGGTCCCGCGCAGGCGTCCCCGGGACCGTAGAGCAAACTTTCTGGACTATCTGAGGACACTTGTCCAGCGAGCCCCACTGCT
+
16546562524022/33020134342.22415242323323222323201653203223232252223252234452332362235724212336340163436242221131223204222322.521020223206/32146244414
@chr11_63545482_1_0_1_0_0_1:0:0_0:0:0_686/1
CTCCTGACATTCTTTTTGGGGATTTCATAGACAGCCAAATGATCTCTGAGATTGACTTGAAACTGCACAAATCTATCATGAAGAATATAAGCAAGAGGCCGGGCGTGGTGTAATCCCAGCACTTTGGGAGGCAGAGGCGGGTGGATTACA
+
20512141222033/21323444362225321/523632222127.43315322372032422324522422422224232023211/42212470-323222.34321445247331601230443521212/4422221331220252
@chr11_40669017_1_1_0_0_0_2:0:0_0:0:0_687/1
TGAAAATATTTTCTGTTGGGCTATTGGAAAAGATGTACTTGTCTGAATGAACCAGTGGGGAAGAATGAAAGTCTAAGTGACTCAAAACAAGTGGAAGTTTGTAAGCTGGAGGATTGGGTTGTGGCATCCTCTGTAGTTAATAATTGTTAT
+
231263342211044541322423.22222553222031214/23212533221121320222525222652120140241322422226.3442122234141/131032232212225215322335220072223323111411203
@chr11_99543469_1_1_0_0_0_2:0:0_0:0:0_688/1
TTTTTCTTTTCCATCTTCTTTCCTTTCCACCTGCCCTTTCTGTTTTTGGAATTGTTTCTCCTCCCCATAGCCAAGAAAACAGGTCTAAAGAAAGAATGGTAACTACTACACAAGTCTAAAAGCAGCAGCTAGAATGTAATTTTTAAAATG
+
2043251521131.52332651/54242251243442005342332224413221532754212565125122132243261124/6014022233021125211123341355451211233244222/3/224122234/30421231
@chr11_27386972_1_0_1_0_0_0:0:0_0:0:0_689/1
GGGTAATTATACTACTCTACTTTTTGTTATGGAAATTTCAAGCATATATGAAATTTAAAACAAACACACACACAAAATTATGTCCCAAATGAAGAGGCATTGGGTTCTGGTTTGGGGTCAAATTTGCTGTGACTCAGGGATTCACTTAAA
+
222322222201234026223411211322472/323032462043323.3231/2512322/2423.162623342252/231122242151312442504234552421226230254/21123432222234000260385222232
@chr11_55196772_1_0_1_0_0_3:0:0_0:0:0_68a/1
TTGCTATCTATATGGTGTAATGAATAAATCCTAGTCCCACTGCTCTGTAAATCTTTCTACAGTGTCTATTTTCTCCTCTCTCACTAAAAAGCTCATCCCAATAATTCAGAAAAAAATGCTCACTGCTTATTTGGTAGTTGGTGATAGCCA
+
55240241425204222/5525.74242221135432533/422253202221230220235222023333224453/065522653433124344.265223140422-2552141324055522632237625124221212274231
@chr11_16308785_1_0_1_0_0_3:0:0_0:0:0_68b/1
TTAATCTCTCTTCTCTCTGTCTCTCTCTCTCTCTCTCTCTCTCTCTCTCTCTCTCTTTCTCACACACACACACACACACACACACACACACGCTCCTCCTATACTATTGCTGTTTTGAAAGAACCTCCTCATACCCTGAAGACATTAACA
+
30304421222334122222242521341222.22222512045044.232220446243234435542200242205422048650122452313351122222232143424112222842453352432142120333232222422
@chr11_37433463_1_1_0_0_0_3:0:0_0:0:0_68c/1
TCTGCAAAGCCCTGCTTGGCATTCTCTTCTCTCTGATTTAACATCATTTCCTGTATTTGCCCTTTATAACAGTATGTGTACAGGCCTGTAACACATTTATTATAATTTATTAGAAATTTTCTCTGATTGAATGGTTTATTAGCACCATGG
+
31212315103451411.25324221116336/52613155145643152202513121225232012410234-223111351.722153323323/234443351232461323434/0/302245/620342123251121230433
@chr11_100658879_1_0_1_0_0_2:0:0_0:0:0_68d/1
GGTATGTCGCATATTTGCCTAAACTTAACTCATCTGATTGCATGGCTTCATTGGGATTCCTTGGCGATAGGATATAATTAAATAATTTGAATGCAAGATTTCAGAGCGTGTTCTCAAGATGACTCTGTTTTTGATTTGTGTTTGGCAATT
+
5.054451314-333242051222312452422325425024222.224322623461332353222322254223622/2030102331215243422412272221424273222222124631/1/4123215245352/2147234
@chr11_17296284_1_0_1_0_0_0:1:0_0:0:0_68e/1
CACGCTTGAATTCTTTACTGGGTGAAGCCAAGAATCCTCAATTTTGGCGCTTTCCTGTCCTGCATCAGTCTCCTGCTCCTAGGAGTTCACCCTCGTTTGTTTGTTCGTTTTGAGGCGGAGTTTCGCTCTTGTCGCCCAGGCTGGAGGGTC
+
134105323145.026223323213555302021/220454215/3222210432/232235032/0322233/04142147733232345431115324352731242260/5222/04342132236225334312323421212145
@rand_0_0_0_0_1_1_0:0:0_0:0:0_13c/1
TGCGAACACCCTCGGGCCACGTACATAAACTATCTAGATCAGAGTCAAATACTACAGTAGAATGGCCTGCTCAAAACCTAGAGAACACATGATATTGTTACGTCACTTGGCGGTCAACGCATCGGAAATGGTCTTCAATGGTGTCGCTCC
+
52341201422222262/33422224213220262/.02762232252234521121232327368522242554243243332833123225114326223420422431313465125123253134201203032244245244241
@chr11_12679558_1_1_0_0_0_2:0:0_0:0:0_690/1
CCTTCATGCTGTGAGAAAATAAACGTATGTTGTTTTAAGCCAGTCTATGGTGTTTGTTACGGCAGTCTGAACTGACTAATACAATATAGTGACATAAATATAAGACCAGCTTAAAGTATTAGCATGGAATAACCAGGCAGAATTGAGAAA
+
2202536232022232452232301235222312525301123235/34.82424243931232522531304420-3223326144.173312132253243442/3223/32222131522223543033425223622142123122
@chr11_78312267_1_0_1_0_0_4:0:0_0:0:0_691/1
TTGATCTTTGTTGGGTTAAAGTCTGTTTTATCAGAGACTAGGATTGCAACCCCTGCTTTTTTTTGCTTTCCATTTGCTTAGTTAATATTACTCCATCCCTTTACTTTGAGCGTATGTGTGTGTTTGCACGTGAGACGGGTCTCCTGAATA
+
4421222241554114132241/201353263143/2253/333022140/2463222346423022412112222/13512223220322222/40324141444231225224.2/3222523226103212442-234222251122
@chr11_97388287_1_1_0_0_0_5:0:0_0:0:0_692/1
GAATTCCCCAAGGGGGCTATTAATAAACCCTGAGAGAGTCTCTGCAGAAGTTGGAGTCCAAACTTCTCCTTAATGGCCCAATCCATATACAAAAATATGAAGACAAACCCAGCCAAACTCAATCCACTGGGAAGTGGGGGGAAAAAAGCA
+
22644///2.0451412122212324.3223130522543252213220411141134221230332522022153564222562343222/31212143221-4232604222221333422251532323123222422262215434
@chr11_57550848_1_0_1_0_0_4:0:0_0:0:0_693/1
GCCATAGAAAGGCCGGGCTCACGCCTGTAATCCCAGCACTTTGGAAGGCTGCGGCGGGTGGATCACGAGCTCAGGAGATCGAGAGCATCCTGGCTAACACGGTGAAACCCCGTCTCTACTCAAAATACAAAAAATTAGCCGGGCGTGTTG
+
2229/2041333204/500023321123122224202121452522252518/5441313201224/20./31226532320321/223411252222/40473263220-3215222227621122333203/0312/43242501232
@rand_0_0_0_0_1_1_0:0:0_0:0:0_13d/1
TTGTTTGCCCCTGACATTCAATCTTCACAATCATCTAATAAGTGTAGAACCGTCTAAAGGCTTAGTCTTCTACGGAAGTGGCCGTTTTCGTCGGACATGTCGGGTTAGTCACGGCAGTGTTGTCTTCGCTCCTGACTATTCAGCGTAACG
+
224403.223323223527/3/2225533240225.22224232321230341-432532221214231232213221622222314/2410212342113112242102222404202422513345240/2144/.302022376/22
@chr11_121883284_1_1_0_0_0_4:0:0_0:0:0_695/1
ATCCATCTGTATTCTGTACAGGCCAAATCAGTGAGTTGAATGAGGATGTAGGAATCACCACCCTTGCATCTTTCAAGTCCTTGATGGTGGCACTAATCTCCTAAATCTCTCCAGGGATGCGATATTGTTTTTGATTTACAATTATTCTAG
+
344422370125222125422021324441241302224416423222232420243231332123362122231222150623522214142432422022324323122216032421532334/62721256222154034520445
@chr11_61938949_1_1_0_0_0_1:0:0_0:0:0_696/1
GCTTCTGTCTCCTTGGTAAGAAATCTGACGAGATAAATAGTATATACACCTGCTAGGATAACGCACAGTCCTCTCAAGAAGAAACGACCCTGTCAGTTGTTTTGACCTTATGCAAACACGAGTGAAACTTGTATTTCATCGTGTTCACTT
+
133623432404252234442403122222/3221422212316136141423252223125622452351223542332321312342.32632221120402222132014.225253123142253253112254314230234021
@chr11_132125513_1_0_1_0_0_3:0:0_0:0:0_697/1
AGCTGTTAAATTCGCAACAGGTGAGCCAGCAAATAGACGCAGTCCTAATGCGGCTGCCCTCATCTGCTGAACCACCTGAGTCACCTTCACCTTTCTGCTGCTGACTCTTGGCTGGAATGTGATTCAGTCCTATTTGCTCTGCTTTCCATG
+
462335124355422152224231422321321141002201123202422334232232322324243133232240/2/55322133615123223263702.253321125222142243522525122051425122124133222
@chr11_42111569_1_0_1_0_0_3:0:0_0:0:0_698/1
GCTTTCTTAGCATTGCACTCTTCATTCAACAAAGATGTATTTTGTATAAAGCACTTTTCTGAAAACTAGACAGTCAGTGGTGAACAAGGTAGACATGGCTCTGCCTTTATGAAGCTGAGCAAACTTTAGTGGTGGAAAAAACTGTTAAGC
+
12,124202.0212240522142.2224233233134.42317272/1/2363245022321232223322142124/022202123512252120332222141334122332323726221143522041352042222420114213
@chr11_45078516_1_0_1_0_0_3:0:0_0:0:0_699/1
GTAGGCCAGGGATGTAGGAGTGAGAGTGACTGGGAACCTCAGGACAGTCATTCTCCTTGGAAGCCCCAGTGTCCTGACCAGTAAGTTGTTGACAACAGTGGATACGTAGATACCTGTAGAATACTTAGCACGGTACGTGGAATGCAGTAC
+
21255422232333731513221223123434222/26/2222721301145322160220313314323/343325223263223231211362122253212376240524225224522045311-022253225222444541332
@chr11_115757412_1_0_1_0_0_3:0:0_0:0:0_69a/1
CTTAATCAGTGTTTGTTAATAGCAATAACCGACCTGTATCTTGTTCTGGAGCTAACCAAATGCTTCCATATACCTTCTCTTATATAGTCCTCCAAACAAGAATATAAAGTATTCATAATATTAATAAAAACTATCGTTTGTTGAGTGCCT
+
2212324222622223123413333123223324/233117420223/22322241412/2212.24414044232242322212223441232520645124201350362552142567.2212206253/230426263341262/1
@chr11_31759015_1_1_0_0_0_2:0:0_0:0:0_69b/1
CGTTCGCTATATATTTTGGATGTTAATCCCTTAACAGATATATGGTTTACAGATTTGCAAGTATTTTCTCCCAGTCTGTAGGCCACCTTAATTGCTTCCTTTGTGGTGCAGAAGCTTTTATTTTTTATTTTTATTTTATATTATTATTAT
+
442023.123445534142262222122205202422020243406342322322343024563110322.221562235/2222231/02241222244414123732226325342126/222022/222225240329524471232
@chr11_62324034_1_0_1_0_0_1:0:0_0:0:0_69c/1
ATCTAGGGGCCAACGGCCCAGCCTTCCTGGGGCCACAACCCTCTCGTCTTGAGGCTCCTCCTCCTGCTTGTGGGTACTGGCCCTAGCCCAAGTGCAAGCACTGCTTCAAACAACAACCTGGCCACCCTTACTCTGCACCGCGTGGCGAGG
+
2232120322434252321221/321227342033562121433262312232243522232/22124324542321122/24240502132254144221133134532/22243312212223021422134142523//4//33245
@chr11_88896016_1_0_1_0_0_2:0:0_0:0:0_69d/1
TATTTCTCACATTTTTATCTAGTTATTTTTAAAATTTATACAAGAAAATATAATATAAATGTGAAGTTTTCTATTAGGTTTCCATGGACATGAACATCAAAGTAAAAATAGGAAAAAACAGATGAATGCTGGAAACTACAAAGAGAACCA
+
40225043014/043422.222334152215.020115244022264125223/54214722221536141323212314332043.23152133622025224/321024275534227.5213054431424211234.322452520
@rand_0_0_0_0_1_1_0:0:0_0:0:0_13e/1
ATGTAGACATGAACGCATCCCCGAAGCCAATCCGTCGAGTTCCAATTCACCGCGGGTTTAAACATAAACCAATCTGGATACTTACTGTGCAGGCTTTTTACGTGCGTTGAGCACAGGCATGAATTGTACAGAGTTTGTTGAAAGAGACCC
+
1432220202225332312612522232/4202121224/2352143422111231534231631252231225222334//33.2434152062422222506210422403202322/256/23332132242224222421320051
@chr11_126097532_1_1_0_0_0_3:1:0_0:0:0_69f/1
ACAAATTTTACCATTAAAAACCCTCAAGTGTAACTGTCTGTAGTGATTAAGTGAATTCACTTGGCTGCACCAGGTGAAATATCCTGGAGGTCCCTCCATTGTGAGCATGGAATCCAAAACCAATGATAGCAAAACCAAGAACAGAAGGAT
+
212412423650/62803232322123336010011338015233023422301031232411112222435122212342326442240243425244443221223255023325352443322132244365622345102213342
@chr11_46174074_1_0_1_0_0_2:0:0_0:0:0_6a0/1
GGTTTAGCCATGTTAGCCAGGATGGTCTCGATCTCCTGACCTCGTGATCCACCCGCCTCAGCCTCCCAAAGTGCTGGGATTACAGGCGTGAGCCACCCCACCCGGCCTTGACTTTTTAATAAGAGTGATTCTGACTGGTGTGAGATGGTA
+
4226421212742226223151213122162222511//3012325.044325223254333311032223212/152331306226236542152112222103222/412/25454:22332222/3225243232223222224262
@chr11_17081858_1_1_0_0_0_1:0:0_0:0:0_6a1/1
TCTTCATTATTTCTTTTCTTCTACTAATTTTGCATTTGGTTTGCTCTTGCTTTTCTAGTTCTTTAAGATGCATTAGGCGTTTTTTTTTTTTTTTTTTTTTTTAACGTAGGCACTTATAGCTGTAAACTTCCCTCTTAGTATTGTTTCGGT
+
127451222/212222533052122260222232352/2340105632522242232232023524135/42210/1223415103402232245455232243254532.42114415210284232532223212654032/221422
@chr11_887470_1_1_0_0_0_2:0:0_0:0:0_6a2/1
TGAGATTGGCAAAGTAGGAGCCAAAGGGACAGGCAGTCCTGCTGCCCATGGTCCTAGGGGCAGCAAAGGCCCAAGTCAGAAGCTGAACCGTGGAGCACGTGAGAGGAAGGAGTGACAGACACAGACAACTCGGACCAGGATGTGGGTGCA
+
422144520202312331252332426223231151452/12222230212232211112222363333422222233426220332222321222224232121121124432313232256623112340232523434342232253
@chr11_65334366_1_0_1_0_0_5:0:0_0:0:0_6a3/1
GCAAGCTACCAAGGTAGCCCGTCAGGTTCAAGAATGCTGGCAGAATACAGGAGCGTCCTGGGTCAGAGACAAAGGACTTGATCGCTGTGCAGCAAACAGCATGAGCTCTGGCATAATTCCGTTAGTTCCTTTTGACCCTAAGTCCCATGG
+
323242231434143035524002352524/27222234224124512212121142412221223211342642242451025323/14212273352222221543252/52203100122322323203132321421212232326
@chr11_93690264_1_0_1_0_0_1:0:0_0:0:0_6a4/1
CATTGCTCAAATATGCCCTCCCCTCTCCACTTCCATGGCCGCTGCCTTAGTTTGCTTTAGCTGGGTGCCTGTCAGGGTATAGAGTGTATACTAATGACTGAATGAACTAAGAAAGGAAGGAAGCGAAAAGAGAGAGAAGGAGGAAAAGAG
+
5222112103244/6/12.12224424335233/61225211357212230/0452332522510132124422330225/2005452353224212222/2.5101352222434321342311/232202251253254043125234
@chr11_26562305_1_0_1_0_0_3:0:0_0:0:0_6a5/1
GCTAGTTAGAATGGCTATCATTAAAAAGTCAGGAAACAACCGAGGCTGAAGAGGATGTGGAGAAATAGGAAGGCCTTTACATTGTTGGTGGGAATGTAAATTAGTTCAACCATTGTGGAAGACAGAGTAGCGATCCTTCAAGGATCTAGA
+
3602220.3/1203224045023240/00/412352225223212302202324416503224/32201245512222343222632521233232220233//022222202521/.023225/2224021204022453343141411
@chr11_1259637_1_0_1_0_0_3:0:0_0:0:0_6a6/1
GCTGGAGGGAAGGCCCGCAGGTGGAAAGAAGGCAAGTACGACTGCAGCGGAGGGAGGTGGGGGCGAGGGCAGAGGGTAAGCAGGGGTGCTATGCTCCACATGGGTTTGAAACCTGTGGGCCACATGACCAGATCCACGTGATAGAAAGAT
+
22223214537211223223244720/1/22313122421132032342022253223032224222220523122242222603244232/422022422313236342/02/412122/2244136135312323214.5.5300242
@chr11_57081133_1_0_1_0_0_4:0:0_0:0:0_6a7/1
CAGGGCTGCACTTGGAGCTGATGGAGTCACAGCGGGGCAGGGAGAAGCCTGGGAAGCTTCAGGAGTCTGGGCTTGCAGAAGCTGTGAGTGGCAGGGAGGACTCTTATCACGCGGGTGAAGATGGGGAGAGCCAGGGCCTCAGCCTGAGGC
+
313131223123524250222222222/22522421222122222231,322234/2462025252222123146232243224124404232235242422322224043241234244022144315450424333354642102202
@chr11_132147508_1_1_0_0_0_1:0:0_0:0:0_6a8/1
TTGGTTACTATTGTTATTTGTTGGAATATTTGAAAACAAATCCCAAATAATATACTATTTTCCCTAGACATATTTCAAAAATACCTCTAAAAGTAATGCTTTTGATATTACGTTATCAAATATAATTATGGCAACCAACAAAATTAAAAA
+
3141/4232.43202121324154442222223122123527223032142226121222225022422455224322337124262323234233411323212500261323222133425/32121441245222422026541311
@chr11_26754034_1_1_0_0_0_5:0:0_0:0:0_6a9/1
CTTTTAAACCTAAGTTCCAATTCCAAACCATATTATTGTGAAACATAAAATTGAATGCTTTTAACAGCACCCAGGTCGCCTATTGAATGCTTTGCTGCTTAGAAATTGCTTCCACCACATGCTTTAAGTCCTCTCTCTCAAGTTGAAAAT
+
621624212323244055222352242602253312/2332223133212344525423013432223244052241263310253140226415233012122212245222.3044143122.4322231213735134154244524
@chr11_121057395_1_1_0_0_0_4:0:0_0:0:0_6aa/1
AATGATAAAGATAAAAAGGGTGACTCTTTTCCTTATATTTACTTTCCCTAGTCCACAGGATTAAATAGCTTAGTAATAACGAAAATTAAAAATTGAAGTTATCCTTCAGCATTCCCACACTTAATATGTTTTGTAATTGGCCTTCTAGGC
+
4132352635522242202243422052322254203342152212511213222345022222413271122.2225210233202442./223311342152125112/6473360212.2424/2/251212222252223443520
@chr11_35565765_1_0_1_0_0_5:0:0_0:0:0_6ab/1
TTCTGTCACTCTCTCAAAATATCTTAATGTACTATACCAGGTAACTGAAACTGCAGAAAGAGAAGCCATGGTGATATGGTTTGACTGTGTCCCCACCCAACTCTCATCATGAATTGTCGCTCCCATAATTTCCACGTGTTCTGGGAGGGT
+
0/25231442201242236215530224235526223//27412223441342//24226522234132634/31422512222.314525143223434343122524312336223420201212244644124/3222326322342
@chr11_47197393_1_0_1_0_0_2:0:0_0:0:0_6ac/1
GAGCTTTACCGCATTGGCATTCCCGCCGACCTGCATACACCTCTGCTGGAACCAGTTCCAGTTGGAATCCAACTCTGTGAACCTGTGTACAAGGGCTGCGTCTCACCCACTAGCAGATACCAGCAGGATTTCCCTGGCAACCCGGATACC
+
133222223227222033342022241126020022311112440140025525232532462225222654121221351126213241104322/220551133232422425223330332230646201264522342/1241515
@chr11_11823008_1_1_0_0_0_4:0:0_0:0:0_6ad/1
CTTCCTTGTCAGAACTCTGGGTTCCCTCACTTTCTCTCATTAGGCTGGACTCATCCATCAGAAAACTAACTCTGGATGTATGAGACCTCTGTCTTCCCAGCTCCTACTTCTAGGCTGCTGCTCCTTCTGCTAGAAGAAGTGTAGATTACA
+
135323432.254320232127312133213452221024112328022527221024013//203/2/2265215022224233452/3/3420225423232334150322/2026162122522023424033112-/023542342
@chr11_43962002_1_0_1_0_0_1:0:0_0:0:0_6ae/1
TTCACACCATTCTCCTGCCTCAGCCTCTCGAGTAGCTGGGACTACAGGCACCCGCTGCCACGCCTAGATAACTTTTTTTTTTTAATTTTTAGTAGAGACGGGGTTTCACCGTGTTAGCCAGGATGGTCTCGATCTCCTGACCTTGTGATC
+
4632222453263126212252314/134222426324222122520432321321013404452.402224122/13230260345623332522212431222152222423254322326231352625264333054/222421/3
@chr11_78008145_1_0_1_0_0_3:0:0_0:0:0_6af/1
TTGGGGTTACAAGTAAATTTCAGTGAGTACAGAATCTAGAATGTGTGAATATGAGGATTCACCGTATATGAAAATGTTTGGTGTACTCAAATGATAAAGGTAAGTTTGGTGACGTTTATGTCGGGAGGATGAGAAAAGTGTGGAGAGAAA
+
3/2212210330431250212231253122202023221224221165432224260182325312203352123521/42341226155250228/200242634421314224222223523047201142221131342232322.2
@chr11_63685355_1_1_0_0_0_6:0:0_0:0:0_6b0/1
CCGCCGGTGAGTGCGCTGGCTCTTTGTGTGCCTGGCAGGGTGGCTGGGTCTGGCTTTGAAAGACTCTGCCCAACCCCCCCCCCATCTCCGTCTGTGCCGCCCTACCCGCTTCCCTGTCTGTCACTCTTCCCGTGCTTGTCCGGGGGGAGG
+
2621432304514235222132126031445.222254452232182.332352245405221/1232331332232242552600236222622/42432224/4135124242-0-22232153723142535330253422224642
@chr11_130989308_1_1_0_0_0_4:0:0_0:0:0_6b1/1
GGAAACAGCCATTGACCTTTTCATAATATGTTCCCCACCTGCCCTCAGGGGAAGAATTGCTCTCTTGATTGCAAAGATACTAAGATCCAAGAGACCTCATTTCAGCAGTGGATAAATTCCTTGTTTTGAAAGATAATGCACTTCTGTGAA
+
212212303142244/42342536322533101323132304311325232203202142231110.333320225222245225635101413342415424222243221224221212/00261202/042422322210230/242
@chr11_120768683_1_0_1_0_0_3:0:0_0:0:0_6b2/1
TGGAGTTCTGAAAGATGTGAATAACTTGCCTGAGTTCTCACAGCTAATAAATGAGTCCATCTGGCCTAGACCTGTTTAGGTTCATTCATTCATTCATTCTTTCAGCCATCCAGCAAATGTTTATCAAAGGGCATAGTTCTCTCCAGGATA
+
24222232425252452222522221704224324121402/232.215234222223312212323533201523426322122320/00/431232/334223431.51222121660504522532413320342132542232811
@rand_0_0_0_0_1_1_0:0:0_0:0:0_13f/1
CGATTCACAGTTTGCCTCGCTGAAGGTAGCCAATGAGGCATGTGGCAGCTATTGTTGTGTGCGGGCAATGGACAATCCAGCTCCACCGCGGTAGTGAAAACTGGTACCATAGCGACCTACGACTGCGAAAATTATAGGCCCATAGTTCAC
+
011323632222213332631312243223253325122502352332222510262325232/04336333632234242/70222025232132235232652321236.2433225432212.2/3412211263042151322445
@chr11_71583049_1_1_0_0_0_5:0:0_0:0:0_6b4/1
TTTTCTTGCAGCATGATGTGGTGGAAGTTCATCCATGATGTATCATCTATTAGTATTTATTCTTTTTTATTATGGAATAGTATTTCTCCGTATAGATATAGTACATTTTGTTTATCCATATATTAATATATGGGATAGAAACCTAAGAAT
+
53224462313261/04512625437122342113-230232352101/1352120241222320/2134343224231-413215334227302272401/31324034321244240/222111243222312244227232322214
@chr11_129837937_1_1_0_0_0_2:0:0_0:0:0_6b5/1
TTAATGTGTCTGAGGTTAATAATGTACCAACAGTGCTGTGGAACTTAACCACTGTGTGTCACAACATTTTAAGTGAAATTGTGTTTGTAGTTCAGCCTGGGATTCCAGGTACTCATCTACCTTTGAAGCTGAATCTGGGCGTCTTCGTCC
+
4432333222222212131632362221123322340221212263420264/522313203232443746222140.322.43221245212302221/4332225052421442052412232/2222232240434231/1/32222
@chr11_2985730_1_1_0_0_0_4:0:0_0:0:0_6b6/1
TCAGACAGGGTCAGTTCACAAAGATGGACGAACTTGGAACCAGGGGCAAGAAACCCACAAAACCCACACCCAGCCACTCATCTACTGGGCAGCCCTGGGCGAGACTGCTCTCCAAGAGTTAGACTGAGTACCGCATTGTGTGTTTGCTCC
+
241243141133222/14621282312303045213343224433223242222212/-015/3//32142330235432-032521212222111412122224/44523234221321242267516322644152126622211526
@chr11_85616851_1_0_1_0_0_3:0:0_0:0:0_6b7/1
AAACACAAAAAATTAGCCAGGCATGGTGGCGGGCTCCTGTAGTCCCAGCTACTCAGTAGGCTGAGGCAGGTGAATGTCGTGATCCCGGGAGGTGGAGCATGCAGTGAGCTGAGATCCTGCCACTGCACTCCAGCCTGGGCTACAAGAGCA
+
44244213//234/3622252062201012225523243303002242212132462232222242325212323534215143512222/52652541121043543342024521312451323323227066835352232224224
@chr11_90738415_1_1_0_0_0_7:0:0_0:0:0_6b8/1
ATCATTGCTATAACAATAATCACATTAACTAAAGTAGAAATCAGTATCAGAAATCCCAATTGTACCACACAGAGCTTCCCAGTGTGGAATAGTTTTAACAAAGGACAAATGATCATAAAATCCTCAATAGTTTTAACATCAATTTACTAA
+
2101323622325043224024103244124346263363222242.30532723240135-133442-3532340403222253163432431233013213205252-3182213330223131344213033233433253514272
@chr11_82076610_1_0_1_0_0_3:0:0_0:0:0_6b9/1
GATGGAGTAGGAGTTCACAGATAAGTAAGGAAAGAGGCTAAAATGATCCAAGTGGTAATAGATTAGAATTGGAGATATGAACTCATGCTTAGTTTCTTATAGATATATATTCTTCTGCATATAAATATCTAAAGCTACATGTATATAAAT
+
24320.22234/2344231540.20322224323323222332240/22005112253231332241/222433322432223436252432452301242224226212622332422232533620523224322044242/222314
@chr11_16989494_1_0_1_0_0_0:0:0_0:0:0_6ba/1
CATTCTCCCTTGGCATGGAAAGAGGGGCTCAGGGCATATAGGAAAGTGAGGAGGAGGCCTGGAGAGACGGAGGGAAAGAAGAAGGGAGAAGAATAGATAGAACCCCACTTAGCCCAAGTCAAAACCCCAACTGAGATCTAGAGCAGGCAG
+
01230/141232222222134222522222/,2235/4543152323222232211343322333324102/21322134222233243/01412426432213331/220226751322/4314323213222324.224027142234
@chr11_94025922_1_1_0_0_0_3:0:0_0:0:0_6bb/1
GTTACCTTTACTGGTGTTATTTCTTCATATTGTTTTGAATTACTGTGTAATGTCTGTTCATTTCATCCTGAAAGACTGCTTTGAGCATTTCTGGTAGGGCAGGACTGCAAGCAATAAACTTTCTCAGTTTTTATCTGAGAATGTCTTAAT
+
7023.44323/12422/122224423222432622420330543.532610122.122/2212/12333423132112323213115254143232032213330213234231313125553032/225225222132/1422222052
@chr11_131776039_1_1_0_0_0_3:0:0_0:0:0_6bc/1
GCTGACCACTCAGTAACTCCTGCTGCTGTATCATCTGTGGCCGAGAGAGAGACCCCCAGAGGACAGGTTACCATGATTGCCCAGAATCACTTTGGGTGTCACAGTATTTGGTTGAACTCAAATTATTTAATCAACCAGCAAGCAGATTTT
+
24421022422233231.2325032443234321101652433422303240/1242124242321223202325312541122/15321342131,414482224513223522/4321202132/25022213202222324423252
@chr11_93452695_1_1_0_0_0_1:0:0_0:0:0_6bd/1
AGAATAGAACAAAGAGTCCGATCTGTAACTGACTGTAAATAATCAATTGAGATAACTCATTACATTCGGACCAGGAGAATTATTTTTCATATGTAGACCTAGTAAACAAGCAGGTAGGCATGGTGGCTCACCCCTCTAGTCCCAGCAACT
+
221322263115521401243/24233403045163/334262304155242113380292230231223333235232021332223511232203154223443221125/1322225454022212/41726/52527225123223
@chr11_134405333_1_0_1_0_0_4:0:0_0:0:0_6be/1
CCTGCCTGCTCTTGTCTATTGGGACCTCTTTGAAGGCCTCGAGTCCCTGACCCTGGACCCTGTTCCCTATGAACGATATCTCTGGCAGCACCTGCTTGTGCTCCAGGCAGAGTGGAGAAGGTCTTGTTCATGCAGGGGAGCCAGGTTAAA
+
311214162453223222223332423432220242315412224222.21205300222112002320142253421153002261541142022323412111524303122325212312223232400022203/204.23451/2
@chr11_28370642_1_1_0_0_0_5:0:0_0:0:0_6bf/1
GTAAATATATTGTGAATAATGAGAACCAGGTTTTTCCCTATTGGAAAGGGAGTGACAATTAAAGAAAGGATAAAGCAATAATAAACCCAGCCAAAATTGAATTAAAATTGAAGGTACTAGAGCGGGCTATTAGTTTTAGTTGTAGATGTA
+
222242.20113352122201602/63312/334401132534243/1-52562321342242482233203713113023410418221220304235122075222222224206304302206361336522220234232222212
@chr11_10201761_1_1_0_0_0_2:0:0_0:0:0_6c0/1
GGCTTTTATCCGAGCATAGTATATCTAGCGAAAATATTCTTCAAACACGTGGGAGAAATACTTTCCCAAACAAAAGTAGAGGGATTTCATCAACACCAGACCTGTCTTACAAGAAATGATAAAGGGAATAGCTCCATCAGAAAGAAAAAA
+
3/40420223260221611422533233/43062/4442224121050603121/30232422234212002352424534244643211552442232022233423231452302522362122022232232243243412225322
@chr11_78873097_1_0_1_0_0_1:0:0_0:0:0_6c1/1
AGTGGCCTATGGAAAGCACATCTCTTCTCCTCTCCTTGACGGGATGGCCAAGTCTGTCTAACTATAGGTCGAAGTGTTAGCAAGACCCTGTGTGCAGATCTAAAGCTGCCCTGTGGGCTTTCCATGGTAATTGGTGGAGGGCAGTGGTCA
+
122222113532512420022422522332.35531222/222253/522723.53242/21/222/232041702324222250252122312315422-130232223222123023/22122224/374653616123333505432
@chr11_12890289_1_1_0_0_0_1:0:0_0:0:0_6c2/1
TGCAGAGCCCCCTAGCTGTGGATATGTACTGGAAAAATAACAGAAAAGTTCAATGTTCCTCAAGAACAGAAACTCTGGATTCAATTCTATGTGCCCAACGTCTACAAAAGGACCTAGAACACACTTAGGTTCTCAATGAAAACCACTGGA
+
422025/02225432403122232014431153222161021042/223352200-21120/215431533.2424452002252212352212632.6622220623326724212433102525/302.22041/42024154/1222
@chr11_108123496_1_0_1_0_0_2:0:0_0:0:0_6c3/1
TACATGGCTTTTGGTCTTCTAAGTGAAACTTTTTGTTTTTCTTTGTAGTAATTTTCCTCATCTTGTACTGGAGAAAATTCTTGTGAGTCTCACTATGAAAAACTGTAAAGCTGCAATGAATTTTTTACAAAGCGTGCCAGAATGGTATGT
+
63622313155562222921325/322522422211236332227531431222433001122223/291/62/4322222/4322243133/221233322600.23212222111454224204222222262323025332143426
@chr11_133422421_1_1_0_0_0_3:0:0_0:0:0_6c4/1
CACATCCCCACTACTCACCATGTTGCCTGAGATACATTATTAGATAATTTATTCTCCATGTATAGCTTTTTCCAAAAAAAGGATTTGGGGGGGCGTGGCCTGGTCCAGTAAATATATGTTAAACCAGAATGATTCAGAATCTATGAGAGT
+
0432252222221201/4/3322311522262122/32204232241322222222323132211422525/232323225304271423222321370534/2321213202524/152212116413115322224322562155553
@chr11_133500668_1_0_1_0_0_4:0:0_0:0:0_6c5/1
TTCTGCTTCCTGGCTCCTTCAGCTGTACTCACTCTTTGTTAAGTCTCCCCCACTTACCGTTGTTCCTGGCCCAGACTGCAATCAGGCCTCCCACATTATCCCTGATACCACACCTGACCCGCATGACTGTAACTCTCTGGTCCACCTGAC
+
63120061235351652233522228122331042442413324323/32013813/3350432044424322/21222141022123225232/4223132632352432140234054322221522352112212223122563210
@rand_0_0_0_0_1_1_0:0:0_0:0:0_140/1
TGGTAAGTAGAAGGTCCGTGTCATAACGAAGGTATACGAATAGACCGTAACCCCGATGCAGCTACGGTGGCGCAAGCATGCAGTTATTCCCCACTCGCGACTACACCCTCCCGACTTTTGGATACGCTGTGGGTAGCTCCCCCTTGTAGC
+
/1120333212122044/23242/234122320303011134431503231204222313035223/2432/2221522122053211222240120422250/4132132224312233324241222234523322332231232622
@rand_0_0_0_0_1_1_0:0:0_0:0:0_141/1
GATTCTGCCATGATAACACTGCGGGCGGGATGATCGCGCAGCAGCTAAAGCCAAATCCTTTGTTTGCTGGAAGGGAGCCTGTACAATCAATACCAAGTAAGATACCATACGCTTTTATTGGGGGCTTGCGAGCGGAGGTGCTGACACTCC
+
53252/22415245233415224622244131404423-322343414232223145103532231433332342322322.4/2212222442.2134442202262410/34752402033231322551122122412352116042
@rand_0_0_0_0_1_1_0:0:0_0:0:0_142/1
CGCACGGCCGAGACGTGGATCCCCCCCGCTCCCAAAAAGCACGGGTTATACTCGGTCTGACAGCAATACCCACTGAGTACCGGTGCTGGGCAACAGCGTGCACTCTGGACGCGCAGTCCCTTTTGGGGAAGGAGCGTATTAGCCGGACGA
+
342235220042311402442132122322522422444232522345124221125212522//22523044622212221344263272226/312246334222/2221222121234462226/532302514464/224124222
@chr11_114451494_1_1_0_0_0_2:0:0_0:0:0_6c9/1
CAACTTGTGGATTCCCAGACTCTTCTAAACCAGTGACTGAGGGGTTCATCTTTGGCCCATCTTGGACCTCTAAGACACTCTCCAGCCTATAGCTATATTCATTTGGATTGGTCAGTTCCCAAGCCAAACTAGTTGATAATATTTTTTATA
+
421321202/422345212523222322721432322243323134143220225142504223320333422263332225/4411122312243244324742212225223-2632223712332302242230/222221132.42
@chr11_123252435_1_1_0_0_0_4:0:0_0:0:0_6ca/1
TCAGGCTAGTCGCCACCTCACTCTTGCTGGCTGAGCCTCTGTTTACTTCATTTGCAAGGTAATAGGTCTACAACAAATCAGTAGTGTGCAATTTTTTCAAGTATGGGATTAATTTTTATCATTTAAAAATATAGCATAGTTCCAAGAGAT
+
32414222025612100/32228110.3320544243225250024242122422017132/22423452233322232124210134441272145132234332.3432410/131421553/.261332633023423464306221
@chr11_40093421_1_1_0_0_0_4:2:0_0:0:0_6cb/1
TTGAGTAGTAGAAGACATTTGCTTAATTTCACAGAAGTCATTGAAGCTAATACTAGATCAATAGGACAAGTGTCTTCCTAAAAAATCCTGATTATTTATTTTAAGCGTCTCATCTATCAGGACTTTATTAGCACCTGGTGAGATGACACA
+
321206223413422114222226/2220020.4213354212231134262221/622234332114/346031324324333222463323343222013162223552504622202222621443516644432221523504121
@chr11_93350001_1_0_1_0_0_6:0:0_0:0:0_6cc/1
TCCTTGCAAATCAATACATCTTCCCACAGTCACCCCCATCACCAGCAAATGAGCTTCCTCAATTCTTTCCAAAGGAAGAGCAATCCATCAACAACCACTTGCTCCACAGTGACCAGACAGGTGTCCGGCATTGTGCTTATGCACAGGAGC
+
2213152232324265242252372223242326213/010364232401412142532332213235212/22312221522/42535432220320222252423332443212225452637222151421/2620132.2023001
@chr11_122348834_1_0_1_0_0_1:0:0_0:0:0_6cd/1
CTTGGAACGAACCCAAATGTCCAACAATGATAGACTGGATTAAGAAAATGTGGCACATATACACCATGGAATACTATGCAGCCATAAAAAATGATGAGTTCATATCCTTTGTAGGGACATGGATGAAATTGGAAACCATCATTCTCAGTA
+
126/2330153404422212222332214222213342322440523523222202322452542114220/213/2346.3223/21634523542437/1216322232251422242324112322120322434323324314321
@chr11_120855221_1_0_1_0_0_4:0:0_0:0:0_6ce/1
TAATCCTAGCACTTTGGGAGGCCGAGGCAGGTGAATCATGAGGTCGGTAGTTCCAGACCAGCCTGGCCAACATAGTGAAACCCCGTCTCTACCAAGAATTACAAAATTTAGCTGGGTGTGATGGCACGTGCCTGTAATCCCAGCTTACTG
+
333263344213450352212433536210132443222021231203312334042625241314/332231104242232153/4452/55222213232238323320022362123142133334122221225322221230423
@chr11_64691637_1_0_1_0_0_2:0:0_0:0:0_6cf/1
AGGATGGACTGCATCCCCCAGCAGGCTTGGGTGCACCACACCCCTCCCAGCAAGCACTGACTCATCGCAGACTTTTAAATAGTCCAGTGCTGGTTTCCAAGGGGTTTCTGAAGTGTCTGGTGGTTCTGGGGTAAGGGTGAGGTTCCTGGG
+
02304431212553222.26264/32224.342133/344522623341442/24425202211346328122622323320221226425235124200314512003204/3421103122421350112221302127654744542
@chr11_107562921_1_0_1_0_0_1:0:0_0:0:0_6d0/1
ACTAAAGATCAAATTATCCAGAGGATCTTAACAGAACCCAGAGTCTCATAACATTATATTCAAAATGTCTAGGAAACCATTCAAAATTCCTTGACATATAAAGAATAAGGACATTCTTAACAATTCTCAATAGAAAAGAGAATCAACAGT
+
315723125021200/522242206231464322240332325144.2133223243111231222133404/-6222323246023320523752/13132423125.22203232300522410731134420242222352365252
@chr11_66167028_1_1_0_0_0_2:0:0_0:0:0_6d1/1
ATCAATACCATGGAAGAGTGCTAGCAATAAAAGTGAATGAACTTGGCCGGGCATGGTGGCTCACGCCTGTAATCCCAGCACTTTGGGAGGCTGAAGCAGGTGTGTCGGCTGAGGTCAGGAGTTCGAGACCTGCCTGGCTAACATGGTTAA
+
2/6422422112342331/422210012620.2/4324541035643603324325220233312344234222511033126402/32132322222223343522244241223532342202270312.3620030415254/3125
@chr11_108947165_1_0_1_0_0_3:0:0_0:0:0_6d2/1
ACACTGATCCTGGAGACCCGCTTTAGAATGAGAACTGTTTTTCAGGCAGCTTTTGAAACTTTCCTGAAACTTTCCATAATGCAAGGGGACACTGTAAGAGGCTATGGATATTCTAGCAAGAAAAGATCAAGAGGACTGTTCAGTGAGTAA
+
132220242013542432612414422223232442442243322250322232552107630222232066-22324023.302031324123551232323143011235262241212221122642262041212222105022./
@chr11_110534958_1_1_0_0_0_3:0:0_0:0:0_6d3/1
TATGTGTGTGTTTGTGTATGTGTATATATACATATGTCTTATATCGTGCAACCTTCCTAAACTCACTTGTTAGCTTCAATGGATTGTGTTTGTAGGTTCCATTGAACTTTCCACATAGACTACCATGTCATCTGTGAACAAGCACAGTTT
+
6222223622134222233213645334321130/22433/32234414344625402341123042222212/33222+2041226521114223233341453224044222323120433432242402223254222225232222
@chr11_113905848_1_0_1_0_0_3:0:0_0:0:0_6d4/1
AAGACAGCCCGGCCGCGCCAGCCAGCAGCCCTGGGTATGCTGCTCCAGGCCGGACTACCTCCCGTTCCTATGGCTGCTACCAGAGAAGATGGGAAAACTGGGACTTTTTCAATCTAGACGTTTCTCCTCTTGACAGGGGACTGAAGTGAG
+
34/322200233421262320223431624214342252563442422238.2244/4431332230224405224-522026244024122125/30571124233222124/22/26214114//-02222/262/320322226232
@chr11_123238324_1_1_0_0_0_3:0:0_0:0:0_6d5/1
ATACTGCTTCTAGAGTTATATTCCTAAAAAACTAATCTGTTCTTCTTCCCCTCCTGCTAAAAAAAAAAAAGAACAAAAAATGGTGTTGCTTCAGTTAACTACAAGCTGCATAACTGGACCTTCACAAGCAGGCTCCAACTCATCACGCCG
+
3353325213320024221332245324060015253/432212/1123122/03124261432424732222024322-232422264221140206225223220341312//16122262322242022212225223242223311
@chr11_92412892_1_1_0_0_0_1:0:0_0:0:0_6d6/1
GTTCAACTTTTTTTTTTTTTTTTTTTTTTTTTTTGAGATGGAGTCTCGCTCTGTCGCCCAGGCTGGAGTGTAGCGGCACAATCTCGGCTCACTGCAAACTCCGCCTCCCGGGTTCATGCCATTCTCCTGCCTCAGCCTCCCAAGTAGCTG
+
022224542223243.6252242342232532212641223312521204222301222531.30.34026034342.302/1/225022238222262125220224522222614221/22221337342222022135324415262
@chr11_16367190_1_1_0_0_0_3:0:0_0:0:0_6d7/1
TGTTTAAAAATAATCGTGACTTTAAACACATAAAAATAACTGTTTTTAAAGAATAATGTCAGATCAGAAAAGTTCTAGAAAATATGATATTCTGAGATAGAAGACTTATTGTGCACATATCCAGCATTCTCATCATTTTATAAAGTCTTG
+
13222/215242246311334202/11222324430132456122321/1122322432/2.424.10222340323430223222214234101322202/322355211113206522536221433302213.52224331422242
@chr11_84892197_1_1_0_0_0_2:0:0_0:0:0_6d8/1
TGATGGATTGATTCTCCCTCTGTGTATATACACACATATATATACACATATATACACATATATATACACATATACATATACGTATACATATACATATACATATATATGGAGAGAAGGAGAAATTCAAGCAACAGGAAGAGGAAGCCTGAA
+
612330/331433524225231216413233222135444433232225252122444105273013313322/33222352524532.6212226521552223023102262022434423222143302135222542224220422
@chr11_121453497_1_0_1_0_0_2:0:0_0:0:0_6d9/1
TCTTTGTGATTTTGGATGACTCTTTTATATTCCTCTGGCCTGAGGTTTTTCACACTTGAAATTGGATTTTTTTTTTAAAGAATTGTAATGTATGGCCTTCCAGAACTTAGCAGGGCCCTCAGGTTTCACTGTAAGGAGGGTGAATTTGAG
+
3634351212121222213343027213267242225202504632242103255502364223542231202152201222225.24112323283215213341317244232252122/6043012234362451252022428233
@rand_0_0_0_0_1_1_0:0:0_0:0:0_143/1
GACAGCTGCGGGAGAGAGTTTCCGGCTTCCGGCAGTTTCGTCCTCCCCGAAAGACCGCTTTTTCTTAGTTTGGCGGGATACGAATTGATACACTTGGCACAAGCGATGGGTTTCGCGGGACGCATTCCCAAGGTCATCGCGTGCTAAAAT
+
2225.25043313212122182325/2/1225434013/2501242632226322.23141555343242202523323436131323/11623213643331225223276441120331023223203011245/206012/225232
@chr11_93692946_1_1_0_0_0_9:0:1_0:0:0_6db/1
TTTGGGTGGTCCAGGAAGAAGTTCATAATCACTATGGGAATTGCTCTGGGAATGAACCACAATAGGCCAGGTGTAGTGGCTCATTCTTGTAATCCGGCGCTTTGGGAAGCCAAGGCCGGCAGATCATTTGAGGTCAGGATTTTGAAACCA
+
2115020022101014360442253314/2262120210-323232353132619225332222/3752122332146222215212522223622221222212222242342576224341102200202634522123223554232
@chr11_117925608_1_0_1_0_0_2:0:0_0:0:0_6dc/1
TCCCAGGTTCAAGCGATTCTCCTACCTCAGCCTCCTGAGAAGCTGGGATTACAGGTGCGCGCCACCATGCCTGGCCAATTTTTGTATTTTTTGGTAGAGGCAGGATTTCACCAAGTTGATCGGGCTGGACACAAATTCCTGACCTCAAAT
+
1322021135342322322010332222124222321254-3522123225323210/2212431332234243520262122322254322/12/22022122/0344222134431322213142153.3431662521252731233
@chr11_87062647_1_0_1_0_0_2:0:0_0:0:0_6dd/1
GTTCGTTTTCTCTCCAAGAGAACGCTCCTTTTCTGTTTATAGAGATTTGTATTTGACAACTAATTCAGCCCAGTTTTAACCTGTAATGGCAGTAAACCTAGTCTTAATTTTCATGGGATGGGAGAGGTGGGTCGTTGTAATGTAATGTTG
+
.129-232702234052130222431212122111343037132223222145203462.222002221422222344142520230322352342341242540426253222320/424223/2252211224332322223/43372
@chr11_104806987_1_0_1_0_0_3:0:0_0:0:0_6de/1
ATACAAAAATCAAATCAAAATGAATCAGAGACTTAAACACCTCAAACTATGGAACTATAACAAAAAATGGAGAAACTCCCCAGTCCTTTGGACTGGGCAAAGAGTGTTTGAGTAACACTACGGAAGCATAGACAACCAAAGCAAAAAGGG
+
212244422522540524202233113.221402022/04221221442623264/63522352243734223/524231313222363242512532336/1232242224122521311022323212022510212.0024120122
@chr11_35174562_1_1_0_0_0_1:0:0_0:0:0_6df/1
TCAGAAGACCACGGTTTTGCCACCAATTAGTTTGGTGACCTTGGGAAAGTCACTTGCAGCCCTTGAGGCTTCCTTATCTTTCCAATCAAACAAGTTGGCTACATAATTCCTAACACCCTTTCCCATTCTGACATGCCCTGTTATCAGACC
+
63350130534442235353232/41125220340022241242440/481622272431435315306125655512343243312322222723421026326215302323222.25320211530166222121.52213241220
@chr11_121083690_1_1_0_0_0_0:0:0_0:0:0_6e0/1
TAGTAATGGTGGTGGGATCTGTCTTGGATGTGAGAGTGCTCCCAGATCCTGCTGCCTCCTGGCCTGGCAGACAGAAGGAGATGCAGCCATTCAGTGTAAGTCCGAGAGCCTTGGGAGATGGGTAGCTATGGTTACATTTTGCTGCAGGTG
+
2223022/2233534204212232423144.042232222055153464502/5422/4022211114822622666443236332232/1420122231/41242244332430122223/2452116402725234022130242243
@chr11_40106466_1_0_1_0_0_1:0:0_0:0:0_6e1/1
CATTAGCCCTGGGCACTGGTTATATTTCTAAGGCTTCTAGTTAGGCTAAGTCAATTGTATACTACTGGAATTTATTTGCTTAAAGAAAAGCAAAATTGCATCTAAAACAAATATACTGTTTTATTACATTACGATATCAGTATATACATT
+
22642474221512/73/221212324243/52543363124/563520300235.2324152322044342250213312423202/6252250213230414/362241022144124220232302522401132363222221532
@chr11_22212385_1_0_1_0_0_4:0:0_0:0:0_6e2/1
TATGCTTATGTATACTCACCTTTCAAACACAATTCCAAATTACATCAAGTAGGGAATTGCCTACCTATAGTCTTCAATCACTTGACTAGAGCTCATGTATTCGTAGATATATAGGGAGGAAAGTAAGGTATAGGGGCAAAACTGATTTCC
+
23276122531332545352520314435223632421245422322002212213431343311424252422350220312331/40343062232272202234125433232343.163150333223422022130522222272
@chr11_89836776_1_1_0_0_0_2:0:0_0:0:0_6e3/1
AAATGTCTGTTCAGATCTTTACATTTGTGTTGGACTATTTGTTTTCTTATATTGAGTCCTGAGAGTTCTTTGTATCTTTTGGATAACAAATATATCTTCACCAGATATAGCTTTTGTAAATACTTACTCCTAGTCTACGACTTGTCATTT
+
21325322/04/4632.65232232181123312142262231312222015570123233324433342560233012123328/22227262535442444166202244262/3412324322324211511234422145420231
@chr11_62750291_1_0_1_0_0_3:0:0_0:0:0_6e4/1
AGAGTTAATTGCAAACATGAGAAAAAACTGGGTTATTTTGCATTAATCAAAGAGGAGGGGGAAGCTATGACAGCCCTAGGATCTCCTGCCTGGAGCAGCTGCATGCGTGTAGTGTCTCTGGATGAAGGTGTCTCTCCTTTGAATACAGTT
+
322/7.2312323245326342246252340223241202313424234321/4/410222221121223365225266320221233442425223/8525222.22352212141632415242223022203042123433313420
@chr11_104072742_1_1_0_0_0_6:0:0_0:0:0_6e5/1
TTGGAAAACAACTCACTGCAAGATAAGTATTAGGTCATGGTAAGCCACTCAAAATGAAGCAAACCTAGACTTATCAATTGACAAGTTGGGAGAGATGGAGCAGGCTGTTCTTAATTCTGAACATATTGTGTGTTGGAGGATGGCCATTTT
+
1262244214511242452232623220225123403021221322322214/82521224422442542328431312423.2230/32512224522/22232142232402221125623202221522427224232643440242
@chr11_87154341_1_0_1_0_0_6:0:0_0:0:0_6e6/1
ATTACTAGAAAGCTCTAAGAGAAGAGAAATTTGATTTAAGAAGTACACTAACTGGGGGGTCATTTGGTTTGTGGTGAAAGGGTTTTCTAAATAGTAAAAGCGCTACCTAATTATAAGACATTATTATTAAAACCCTATTACATTTTAGGA
+
3533233013253430222124331155322342322534237425262233040112224222131235-22642441333124053512322222352252352.2422002335353220232323342344224555325423232
@chr11_10242760_1_0_1_0_0_1:0:0_0:0:0_6e7/1
GTTCAAGTGATTCTCCTGTCTCAGCCTCCCAAGTAGCTGGGTTTACAGGCATGAGCCGTCACGCCCAGCTAATTTTTGTATTTTTAGTAGAGATAGTGTTTCACCATGTTGGCCAGGCTAGTCTCAAACTCCTGACCTTAAGTGATCTGC
+
23222231213452.1204232/222223343342200121302213600432232321423205023-4223/3324125224223131442533222433.61234422521122333154232352203211400232323432240
@chr11_9895943_1_0_1_0_0_5:0:0_0:0:0_6e8/1
AAAAAACTATCAGAGATCCAAAAAGCAAAGTCTTAAAAGCATTTCCTATAAACGAGAAAATCAATATCTTTTAGGGACCCAATTGTCCAAATTTCACTGACATTTTGACTAAAAAGCTTAAGACTCTTGTCAATGACCAAATAAAGACTC
+
341335532221222612323723223032/1:122246/211341/1432202451424223202312124342023222/4232242322/1340328226228325332020432/45502223625424342343230234.3522
@rand_0_0_0_0_1_1_0:0:0_0:0:0_144/1
GCCATGATTAGTTACAGCGATACTGGAATCCCGAAGGACTAAACTATCTGGTACCGATCGAATTCCTGAAAATTAGCCCAGGCTCACTGCTCTACTCCATCGTCCCTGACTGGGCTGCCTGTGGACGAGTTAATTTTTAGACCAGTTCCC
+
12235/422510224310202242223513633221124213112340252325153/22323134322631026541051345522522311322022143222.3/3331260222334121412322226033.2621661342212
@rand_0_0_0_0_1_1_0:0:0_0:0:0_145/1
TACGTAGTAAGATAATTGAGGACGATCTTAAAACCTGCACTTCTCGCACAGACATGCGCTGGGAAATACGGAATGCTACCCACTCACTACATCTCATCGGTATAGAACACTTGTTTGGTAGGCATTCCGGAGGTACGGGCGAGTCGCAGA
+
550203122225/4043211422221.24231324204234.14320042323325976/35233311232213323334120414322113243254322243620206542/343323443103560204234262423023242223
@chr11_28882533_1_0_1_0_0_0:0:0_0:0:0_6eb/1
GATCAAGCTCTCCTTATGCTGAATTCCTGTATATATCATCCTCTGGGTAGGATCAACTGTGCAGTTTCAAATCCATTTGTTTCAAAATCCCAGGAGGACTCTGTGTTCTTGTGTGACTTTGTGTTACTTCCTGATGACTCATGGAGTGTA
+
40-252324304415233.5/2232203123404334214421/23233340231515742/324302032221021121533201224223222520642224333/232342270544424/832/10023202211140.2225213
@chr11_91208961_1_0_1_0_0_2:0:0_0:0:0_6ec/1
CTCATCAAAGTGTTGTTGCCTGTGGACTGCGAACACCCCAGCCCCTCCGGCACAGCAGGTTTCTAACCCTGGGGGGCCAGAGAACAAAGCTGAGTATCTAGTACAAGTCCTGCAGAGTTAAAGCATCCAGCCCAAGAGTGCTGAGTTTAG
+
3/224324400331424432224252342433033522/233/33324032422632112336222568232220124125332222256630241424823222232323142/22342203232333223022423242231424026
@chr11_101187416_1_1_0_0_0_2:0:0_0:0:0_6ed/1
AGGGGCCAGAGTCAGAATGATATGGTTTTGCTGCATCTCCACCCTAATCTCATCTTGAATGGGGCTCCCACAATTGTCATGTGTCGTGGGAGGGACCTGGTGGCACGTAGTTAAATCCTAGGGGTGGGTCTTTCACATGCTGTCCTCATG
+
1424325432422422551535222/233531320204144034112523622102223102431313214435456152282642442/2414432543241231/6/12212143241222220302224620162642623457224
@chr11_85847894_1_1_0_0_0_3:0:0_0:0:0_6ee/1
GCGTTATAAGGATATGCCCAGAAAGGAAGAGAGGGCCATAGTGGAACCTGTGTTTTAGGGAGGTTAGTTTTGTAGCAGTGCTAAGGCTGGCTTGATTATGAGGTCTTGGAGTCAGAGAGATTAGTTAAAAGGCAGTTAGAATAACTCAGT
+
3320551025315210322002216/22.3523232232422523203224222414123226124233223232425203362422303.321432/1440632204/22131223122122432132215423022023432140252
@chr11_97303179_1_0_1_0_0_2:1:0_0:0:0_6ef/1
CATGATAAAACTTACTCTCTGGTGGGAGGTGTCCATATAGAAAACAGGGATGTGGGTTCTATTTTTGGCCCCACTAACTACAGTTACCAGGAAGTTGTCTATTTTTTCTATACTCCAGTTTTTTCATCAAGATAAGAGGAGGAGGGTGGG
+
322713520033322412542/43133233323422225030504272522234/2212324042/314222112135551325132332422312502/45222564/3232215422143023125254213223243.23.1/2234
@chr11_33743285_1_0_1_0_0_2:0:0_0:0:0_6f0/1
GCCAGACTGTGTGTTCACATTCCCGTGTACCACTTCTGTGTGTCATTTGACAAGTTATTAATTTTGGGGAGGCCTTAATCTTGTTGCTTGTAAAACAAGGATAAAAATACCACCAACTCCATCAGGTTGGCATGAGGATTAAATAAGCAA
+
2121213242221352202324424222222211342212212430124112321223353641/52235121220322222326302.000144232220232322442344220233232234122334134242447/432235324
@rand_0_0_0_0_1_1_0:0:0_0:0:0_146/1
ATTGCTATCCGGTTGCTCCACTCGTTACCCCACCTCGGATCGAGAGGCTCTAAAAGTACCGAAAGCAAACATAGGCAATGCATTACTTCGCTGCCGTTAAGGTCGGGCCAACGTCCTATATGGCGTATTTCGCGGTACCTGGACTACGCT
+
2051232333040352272232/022214322243122130345325351221220212322101223222457403322262242322524/4363.04122115313224222231.1223022232232222216046223321245
@chr11_102003840_1_0_1_0_0_2:0:0_0:0:0_6f2/1
GATGGCGCCACTGCACTCCAGCCTGGCAACAGAGTGAGACTCCTTCTCAAAAATAAATAAATAAACAAACAAACAAACAATTTGGTTTAAAAAATACTAGGATTTTATTTAAAAAGATTTTTAAACTCGACAATTCTTACTAAGCTCTAG
+
622212221/2100221324352/23/12143253221322223721211/2212/4212242330224051442352224151443032213611241/01222.22437212/322132241.2505250416342251222223531
@chr11_102869829_1_0_1_0_0_3:1:0_0:0:0_6f3/1
GTCTTGTTGCAAAGAAACAGAGGTCATAGAAGGGGAGCTCACACTGTACTTTAGGAAGGTAGTCCCATTCTCAGGAAAGTACAAAAGGTAATATGTCTGTATTAGGTAGAAGTCTTTCAATAGTAAGTCTCAAAAATTCAGCGGAAGGAA
+
225520522242512300072223336251245526233323363742252224512232315224321265222032241.224231421603202313220-234220/133442051413332224321220.2342405322/442
@chr11_56661053_1_0_1_0_0_2:0:0_0:0:0_6f4/1
TTGCACATATGATTTATCTGGTATTTTCAAACAATATAGTTTAAAACTAATGTCACTATGCTAATAACTAGAGTTATGGCCACATTCTTTTTATCTGTAAGAGCTCACCTAGGAAAATCCAGAAACAACATGTAAGTACAACAAGGAGGA
+
1622223203212224233216.64.01237/32435222230022524145422220233254232132410413152430204032403502235.124/13422412382322136122332/-42232551221521313441222
@chr11_10795279_1_0_1_0_0_4:0:0_0:0:0_6f5/1
GAAATTCGCCAGGTGTAGTGATGCATGCCTGTAGTCCCAGCTACTTGGGAGGCTGAGGCACGAGGATCACTTGAACCCAAGAGGCAGAGGTTGCAGTGAGCCGAGATTGCCCCACTGCACTCTCTCCTGCGCAAAAGAGTGAGACTTCAT
+
0221252022231042330/3224112/2352221236221232412022332113202021432352/1432221322242422201335425/-0233240101220412/5310233221450510221233422152540223032
@chr11_131092690_1_1_0_0_0_1:0:0_0:0:0_6f6/1
TATAGAACTGGTATATTCCGTGAAGGCTGTATACAAATTGATCCAATAGTAAAATACACGGAAGTGGCCAGTTTTGCTTAGAGGAATCACAATCCTCATGAATAGACAACTGTCTCCTAATATATCAAGTTTTTAGTACTAAATTTTAAA
+
222222/433221523223/402032235223220422134620262142123412132024220021342/1062340353152222523224352122153.3133236241231325152232211/53332120234223231234
@chr11_111959178_1_0_1_0_0_2:0:0_0:0:0_6f7/1
GATCTGCCCACCTCAGCCTCCCAAAGTGCTGGGATTGCAGGCGTGAGCCACCTCGCCTGGACCACTAACTTACATTCATAAGTTGTCTGTTCACTTCACTGAACCAAGACTGGCTTAATTCTGTAGCAATACAGCAATTCTGTTTTTTAT
+
2372214223/4512243223252123453014331.2424445413221445242212412222245113520245342263226205212353322245243512431324/44221231212345625422222-115252440434
@chr11_1879809_1_0_1_0_0_3:0:0_0:0:0_6f8/1
GGCAGACAGAACCAGGCCCTGGCTGTGGACTAGGCTATATTGATACTTAGAAGAGAGGGAAGCGAGCGGGCTGGAGAGGCTCGGCCAGGGGGCAGCCCAGCAGGGCCCCTTCCCCAGGGTTAGACTCTCTACAGCCGGCCCCGCCCCCAT
+
220230133314382212024342354.26044242322202130024502232220313332134022322431222032232/24/2232240141012542364/400133322233214328213325332222260032322033
@rand_0_0_0_0_1_1_0:0:0_0:0:0_147/1
AAGCGGATCTAGAGTACCTAAGAGTCGTAAGGTATAGTAGGCTGGGCGACTTATTGGAGAGGCCGAGCATCGTCATGGGCCCCAATAAAGCCGCTACGTTAAGGGGAGTTAAATTTGGTGCGAACTTTTCATTGGCCACTGCAAATGAGA
+
23251143223243204052152242233232122/122032241332212,123/44313112311113522220132053354223222223242/0124350230212222412110632222226242222/25322342204322
@chr11_84631095_1_0_1_0_0_3:0:0_0:0:0_6fa/1
GACATTGATTAGAAGTTTTCATTCATTTCATTTCCTTCTGTTGAAAGCTCTCCTTCTAGAAGATAGGGAGGAAAGTAAAACAATTTACAAAGTGTTAGATTGTGATGACCACTCAGTCAATTCAAGCAGCATTGGTTTATCTTTCTTTTA
+
/221222623342221242220310312.13452401325533126422323223524211142226322312220303264324103414235250226221332.0525242222122314323242313012/14132124242202
@chr11_115104026_1_1_0_0_0_4:0:0_0:0:0_6fb/1
GTGACTGTCACCTAGCATGGATGAACTATGTGAAAGATACAGCTAGTTGAAGTCATTCCATTTCTTTTGTTAAAGCCTTTCTGTGTCTCATAAAATGCTAGAAGATGTGAAACTCTAAATTAGATTTTAAATTATCTTTTTGTTTATTTA
+
613222222024231021213225014223130212232522402232/42324432403323336402/323533.143/452222/32012023243012552401424412114114452233222152221722002252340632
@chr11_15242103_1_1_0_0_0_1:0:0_0:0:0_6fc/1
AGAGTGCACATGTTATTACACAATCTATTCCTTACAATAACCCTCTGAGGTCAGTATTATTATTCCCATTTTACAGACAAGAAATCTGAGTCACAGAAAGGTTCATTGACTTGCCCCAGATCAAGAACTTTAAAAGCAGTTGGATTGGTA
+
523222217512252-5222//0272222211212224373341211332/25622234332311202245304322130246522252024221313333041136/230252224/226622522333343544242122041220/4
@chr11_36122415_1_0_1_0_0_8:0:0_0:0:0_6fd/1
CTTCTGTGCCCATCCCAGTATTTTACTGAAGCAGTTTTTTCCTTGCCCTTAAGAAGAATAGTGGCTCCCTCTGTAGGCTGTTTGAAGCTCCTATTTATTTAAATTCTGCTTTTTCTCTCTCACGATACTCCACGTCCCATAAATATGAGG
+
0524204521322/112011463123322222531440423523132222202620444.21/2243520206153156222320-42021132405124522012224221451222213544235131600302132/3012354723
@chr11_114457611_1_0_1_0_0_4:1:0_0:0:0_6fe/1
AATGCCTGGGAATATAGCTCATGGGATTGCCGTTTTTGTGATTTTCTAGGCACAGAGGTCCTCCTGCCCTCACCACAGCCCCTGTGAACATTTCTCTCTTTACCCTTGGTCTGGAGAGCACATGGTATTTCAAGGTAAACAGCATCACCT
+
204715552223222323222252213323223033434.24245042122225323231222032321363242133353532114200-2472433232445422222313242233424421332263.224420024251232225
@chr11_67882684_1_0_1_0_0_2:1:0_0:0:0_6ff/1
AGATTCAATGTATTAAATGCATTTCAATTAATGATGGTTTATCAGGGCATAACCCTGTTGAAGTAAGCTCATCATGTAAAGCAGCATCAATACAATGGTGGATACATGTCATTATACGGTAGCCACAAACCACAGAATGTACAACAGCAA
+
322254023323232.2301233322333254/3118/01/5123057542222424/202142432214012336/022221501211332222224225331653211432322320232303122/2212321122223242532/3
@chr11_63479098_1_1_0_0_0_4:0:0_0:0:0_700/1
CCTGACCAACATGGAGAAACCCTGTCTCTACTAAAAATACAAAACTAGCTGGGAGTAGTGGTGCATGCCTGTAATTCCAGCTAATCAGGAGGATGAGGCTGGAGAATCACTTGAACCTGGGAGGCAGAGGTTGTGGTGAGCTGGGATCGC
+
3342323321233223421401320.4142.424120427111020210420126423326100334322042330430234342123231221133423524323742322410/222053/0425132,3242232502200123523
@chr11_5026953_1_0_1_0_0_4:0:0_0:0:0_701/1
CATGACTGTTGTTAATTATGATTTTATGGTAGGTTTTGTTATAAGGTTGTGTGAGCCCAACAGTATGAGGGTTACTTGTTCAAATGCCCTTAACTATGTTGATATTTGATATGGTTAGGGTTTTTGTTCCCACTCAAATCTGAACTTGAA
+
30722242441453531223320/31012031242223/224332423432245/222222524115/15330424140341422022234203623121312/20232/2542122103341343341203213623/41251/334/2
@chr11_80244602_1_0_1_0_0_2:0:0_0:0:0_702/1
CCTAGATCCGTGGGCACAGGCCCAAGGGTGGAGCCCTAGCCAGGGACTATGCCCTTCCTCACTTCCAGATCATTTAAAAGGAGCACTCCCTTCCCTTCTCAGCATTTCCCTTGTCCACTTTGGCATCACTTTGTAAGATAAGATACAGAG
+
426135524023221.6322315232262230146020332312213210143/422312222150513562213422614332221520652043032232212323254212/133114132220222/1512422132323210532
@chr11_57203430_1_0_1_0_0_1:0:0_0:0:0_703/1
TGAGCCACCGCGCCCGGCCATATTTTTTCTTTTTTGAGGCAGAATCTCACTCTGTCACCTAGGCTGCAGTGCAGTGGTGCAATCACGGCTCACTTCAGCCTCAACCTCCCACGCTCAAGAGATTCTCCTCTCTCAGCGTCTCAAATAGCT
+
242252/54642.41334035322723222302203234434332122250242143434224422225223342222521221213122121131383223212322242423102332422122/60244322260262222502442
@chr11_66820292_1_1_0_0_0_3:0:0_0:0:0_704/1
CCAAACCATTATTGATCTATCAGGTTGGGACGGAAGGGCTGATAATAGGGTGGGAGGGGTGGAGAGAGAGGAGGTCTGGTGGCCCCATCCTGCTGCATATTAAGCCTTTTGATTTGTCCCTTTTGGGGGTCTGCAGGCACAGACAGATAG
+
432-242412242222132400432133023232422523151622225/432422211223541722436213334/163222220520222242542202262222246225232053227332752522253/43392052443741
@chr11_36889333_1_1_0_0_0_2:0:0_0:0:0_705/1
GAAAATGTGCATAAGAGCAGAAAGGGTCTCTGAGAGGTCCTATCAAGAGTAATCTCTTCCCTCTAAGGTTCAAAGGTATCCAAACATCAAAATATGTGGGGGAAGACCTAGGGTGCCCCAATTGAGGCCTATTAGCAGAAATTATCTAAC
+
96422225236212030.626-022/41423345200224321426222214352525443223232.3321132242233/3103311413221641/1401111542441422622002232.2273232432613222/23142232
@chr11_27499671_1_0_1_0_0_2:0:0_0:0:0_706/1
CCATGCAGCACAAAAGCAACCATAATACAAAATAGATGTCATTGTATTCCAATAAGATTTTTTTGACAAATACAGGTGTTGGACTAGTTCTGGCCCATAGGCCATAGTTTGCTAACCCTGTGTTATAGGATGTTAATCCTTTATTAAAAT
+
122/0322031213232235341301242202.35522323222521825453313318./316413223104401224242232522323231.20320633311227644/22-326345112512312222232133423342/227
@chr11_4112596_1_0_1_0_0_1:0:0_0:0:0_707/1
TGCTGCAGACAAGGCTCTCAATGCCATGACTTCCAATGGCAGCCACCGGCTGATCGAGGGGGTCCACCCAGGGTCTCTGGTGGAGAAACTGCCTGACAGCCCTGCCCTGGCCAAGAAGGCATTACTGGCGCTGAACCATGGGCTGGACAA
+
5/01215272112231232122332322242033-2114640361224330272222433240235761222422223422265/22142342221003540242135226223234221122222223051254644453522012353
@chr11_5135364_1_1_0_0_0_2:0:0_0:0:0_708/1
AGACAGATAATCAACAAAGAAAATTACCAAGGATATTTAGGACTTGAACTCAGCTCTGAGTCAAGTGGACCTGATAGATATCTACAGAATTCTCCACCCCCATCCAATACCACACAACTGCGTGGAAACTGGACAATCTGCTCCTGAATG
+
221202422453252423221/0225223523662122331222431140123243223224401122334/33222222452013232222217244674032112121530342222021122234622///1341230431332220
@chr11_105007209_1_1_0_0_0_0:0:0_0:0:0_709/1
GTTTCAGATATTGTCTCGGAATAATACACAGGGATTTACATTTTGAGTGTAGTTTGGCAGTATGCTCAGTATTCAAGGGAACAAGTTTGAGGTGAAGATAGGTCTGTCATAAGCTCAGTGATCATTTGGAAATTATCTTAACCTTTTTGT
+
23442220243331202211106451011603222226422222223227252335014124442222270141/046420342/20222113123/32600036501321420443122252621123521230322224425432040
@chr11_132966195_1_1_0_0_0_4:0:0_0:0:0_70a/1
CTTTCTTTCTTTTGTGTTTTTAATTCAGCATTTTACATAATCTCATTTTCTCTCCTACCACCTTCTTAGCATTTCAATTGTACTTTTTAAAAACCATTTATTTATTGGTTGCCCTAGAGTACACACTATACATTCACAACTAATTTATGT
+
53522363212316612330110523105012323121242021322321302/60452232433224232342023122224243226522723025020434124252404222222328423222340252623211.222302000
@chr11_50038507_1_0_1_0_0_1:0:0_0:0:0_70b/1
GGTGTGAGTAAACATTTTAATTTGTTACTAACTGCTTCTATAATAACAGTTGTCATACTTGTTGCAATCATTTTTCTAAGGTGTTCCATAACTTTATGTAGCTGAGCTCATCAGTTTTGTTTTGTATCTTATACCATTATATTTTCATTT
+
2331200322535231452033312142226223122/22223.31241222321103413-33/3031223122513214013221/62035224232222332328273244342305/53520223122336/23342354324122
@rand_0_0_0_0_1_1_0:0:0_0:0:0_148/1
GGTAAATCGCGCATGCCACGCCTAATCATCTGCTTTCAACCGCCCAACTAGAGGGAAAAATGTGAATTCAGTGGTCGAACGCCGAGATTTAACCTCTAGAAGGAGGATCGTTAACGCAGCGTCGCGAACCCTGAATTCAAGCACTACTCG
+
1/6233123131222261212202223222342322232124223344442221345332223412013121562222222455425230223123222/2245705422022164102222222120414222222536122/324152
@chr11_111046504_1_1_0_0_0_5:0:0_0:0:0_70d/1
AAGTCAGGCCGACATGGTTTACACATCTAGGCTTTTGGCCTCTAAATAACTGTGCACTTTCTGTGACATGATGCTGACCCCCGAGAAAAACAAGAAATACCAATTTCCATAGATGTCATAAGCACATTGGTAAATACTGCATTCTATTTT
+
32342224123223362230321222334432233/230331732613224232630002211423130123324224274212332512322332225//162052362532132222252512230.52213442302834/230022
@chr11_75349030_1_1_0_0_0_1:0:0_0:0:0_70e/1
AAGCCACCCTGGTGTTCTTGAATTTTCCCCAAGGCAATGAAACTCTTTATTTACATCATTTAAATGATTACATACTATCCTAGCATGTAGATGTAGCACATCTTATTTAACCAATCCCCTATTATTGGACATTTCACTTGTTTTCAGTTT
+
43426263422/0242222424443293422422223213453224-53323133212252214242671222215243122254163202244322612/3-21224221433.3234/324422/33/22135582320064234212
@chr11_116434282_1_1_0_0_0_7:0:0_0:0:0_70f/1
CCGTGTTGGCTTTAGAGTGGGCATGTATCGTGACATCGTTTCAGGAGGAGTCTTTCTTCCTCTGCCTTTGGAATGGCCTTGCTGCTGCCTTCAGTCCAAAGCTCATTCTTGGGTGACTCACATGCTATTTGCAGAATAGTCAGGTCTCGC
+
531541522326234532224211453442145/3222/421362244222360322214342323242422-613333152220423322466521224210322242022022525/22142.153226202513/422422334423
@chr11_119568798_1_0_1_0_0_2:0:0_0:0:0_710/1
GCCCAGGCCCTGCCCTGCCTGACATGCTGCCCCAGGCACTAGTTGGCAAAGGCTCCCTAGTGGACTTGGACAAGAAAGTTCTTGGAAAAGCAATGCCCATGCTGGACCCTTTTGGCAAGGTGGCAGCAGACAGAGGTCATACCCCACCAG
+
2213245171135233320523/242624132134223223426235342232.32422312202426212522243415330455243234411222521131211.248526031223544234442261232022222255235251
@chr11_134615060_1_1_0_0_0_2:0:0_0:0:0_711/1
AGCCTTCCCCCCACCAAAAACAAACAAATGGAAAGAAAAGAACAAGAAGAAAACAAGTTTTAAAATCAAACTGCATGGTGAATTTCACCAGAAAAGTGAGGGCAGGTGATGCGTGAGGAGTAGGATGGCCATAGCAAATAAATTTCATTA
+
243331211602122342422032212212213026441351224345314222152225430232332153102326323/25432202332204742122434134216442425321124224232434/0210/32022/411225
@chr11_108769396_1_1_0_0_0_5:0:0_0:0:0_712/1
AAGCCCCTCTGCTCTTCTGGACGCCACATTCAAGTGAACCTAGAGCCTGTCAAGCTAGCAAGAGTGTAAGTATTTCTTACCAGTCAGGCTCCCAGTCTCTGTATAAGGAATCTGGTTGAGTGGATGGTAGGGATATCGCTTGTTTTTTTT
+
41212/44126205452122432//21312/4420222122627232536222145030303641122215031345226533154356234222512322221/422124401322220503223231.14/233031/2235133403
@rand_0_0_0_0_1_1_0:0:0_0:0:0_149/1
ATAACGTGGGGCGCAGCTGGCGGCAGGGCAAGGGCCGTTCCTCAGCAACTAGCTCCGGTGTGCGTTAAAAGAATCGAGCAACTTTATTCGATTACATTCAGGCGGATGACCGAAATGTTCACCGCTAGTAGCGATTTCTTAACAGAAATT
+
31/51320120125324232282004354233004423202222474332212402215454413035712132122213252133215421247213238223/132231123260231252235233222224420422232032432
@chr11_110313343_1_1_0_0_0_2:0:0_0:0:0_714/1
AAAACCAATCATGCCTTTCCAACAGTCTTAACTCTTTTCAGCATTAATTCAAATGTCCACAGTCCAAAGTCTCATCCAAGATAAGGCAAGTCCCTTGTGCCTATGAGCCTGTAAAATCAAAAGCAAGTTAGTTACTTCCTAGATACAATG
+
202501242241325623214243153.3441221261305.34112321151712410/335/2242303440452212242221501314514231452212132322/13534032454544612812/333554202013123222
@chr11_119679835_1_1_0_0_0_0:0:0_0:0:0_715/1
TTATTTCCCGTTTCACAGATGAAGGCACTGAGGCTCAGAGGGTGGAGTGGCTTGCCCCAGGCCACCCAGCTGCTCTCAGGGCTGGGCTCCTCAGAAGCAGCACTTGAGGCAGAGATTTGGGGGCGTGTGGCTTCTTGAAGGAGCTCTCTT
+
402/4142542/221201311252752426242542233014413.12242146423223242211122/2/24622542240213221314.031/3231102323114230523342302303354431/224322120481322452
@chr11_118486076_1_1_0_0_0_1:1:0_0:0:0_716/1
GGGACTGGTATTTGGAGAATGTGGAGAATGTAGTATCACCCAGGCAACAAGTGCAGCCAGGAGAGAAGAGAGTGCGGGCAGAAGCTGAAAGGTGAAGGGGGCTGTGCCAGGGCCTCATCTTGGGAGATCTTGCCCTGACTCCCATCTCTC
+
4,032222543242084-0214212.11142132/042222123104/522222330221103433156232141213143.0337334330235:222611244202100625412212333422323223651262242232222103
@chr11_61179843_1_1_0_0_0_2:0:0_0:0:0_717/1
TCAGGAGATCAAGACCATCCTGGCTAACACGGTGAAACTCCGTCTCTATTAATAATACAAAACATTAGCTGGGTGTGGTGGCAGGCGCCTGTAGTCCCAGCTACTCAGGAGTCTGAGGCACGAGGATGGCGTGAACCTGGGAGGCGGAGC
+
2430543403524.0332221226422152.410225242323264/223323533213515421331303222213412420220335224322/22503202225730346211.543224224201422036412121202223302
@chr11_100588173_1_1_0_0_0_1:0:0_0:0:0_718/1
AATCTCGGCTCACTACCAGCTCCACCTCCCGGGTTCATGCCATTCTCCTGCCTCAGCCTCCTGAGGAGCTGGGATTACAGGCGCCCGCCACCACGTCCAGCTAATTTTTTGTATTTTTAGTAGAGACGGGGTTTCACTGTGTTAGCCAGG
+
412110524521124527213031/5522252521314316221501/301212332622242430412423243313.331242033401333044221363532232227333157223422/4222323331052332130412224
@chr11_78147271_1_0_1_0_0_2:0:0_0:0:0_719/1
ATGAGATAAGGATTTATCACAAAGTATATGGCAAGGGAGAAAAGATGCAACATTATTTTATTGCGAGCTACTAGATGGTTCTCACAAATTACACAGGGAGTGATTTCATGATTATAGACAACGTAAAATACATTATCTCATTCTGTTTTA
+
413334240224124202405225241124232/22032462202043221233313110144242223223015/4156632233236163520220325021425320/33252420324511/33123374001422020/223133
@chr11_22323421_1_1_0_0_0_4:0:0_0:0:0_71a/1
GTATTCTCTCTGCTCTAGCCTTTAGAATCAAGTCTTTTTCACCAGAGTCCACTCAGCCTAGAATGTAGTCAGCACTACTGTAGTGTCATTGTTTCCTGTGCTCTCTCAGAGAACGTAACTAGAAAATATATGCATGTACATTAAAATATG
+
4/024145222453/3222232323522523321-21104514222/226226351222/042243422320533421464365232326002223453222150131422141434155213451403402216223333233320212
@chr11_55518067_1_0_1_0_0_1:0:0_0:0:0_71b/1
GGAGCTGGTTTTTTGAAAAGACCAACAAAATTAATAGACCGCTAACAAAACTAATAAAGAAGAAAAGAGAGAAGAATCAAATAGACGCAATAAAAAATGACAAAGGAGATATCACCACTGAACCCACAGAAATACAAACTACCATCAGAG
+
421223212023333402230202110452234247015320232022133422125352.10352221524222412414422324225/232243402461122542142623-5121422241222432212223353252300134
@chr11_2821199_1_1_0_0_0_3:0:0_0:0:0_71c/1
CTGGGAACTGTGGACGTCTGCATCTGCTCACAGGCCCCAGGTCCCAGCAGCCTTATCGGAGCCCTTGGCTGGGAGCCTGGAGACCTGAGGGTGGCTTAGCCGGCACCATGCTTCTACCCGACCCTTAGGCAGCTACCCAGGCCTCTCCGG
+
522214752232312451220112337.222223221202422431312232/632304/13441242.13244/3334212222322./4/10732331423244232454314125..022/142/121.202033212022102042
@chr11_76304668_1_0_1_0_0_2:0:0_0:0:0_71d/1
AAGAGAAAGAAATAAAGGTATTCAAATAGGAAGAGAGGAAGTCAAGCTATCTTTGTCTGCAGACGATATGATCCTATATCTAGAAAAACCCATCATCTCAGCCCCAAAGCTTCTTAAGCTGATAAGTACCTTCAGCAAAGTCTCAGGATA
+
46243/23222212.2214225312553263323/9.442/1435235241243/22037202533124222234/203133613233122332142224521252121242352212222325220404423221120243222720/2
@chr11_114187344_1_1_0_0_0_0:0:0_0:0:0_71e/1
CAACATGTGGCTTAATGGCTGTCCTAGAATGGGTTAATACTATCAGAGTTATCTAATATTTGTCACTTAACAGGTTACAAAATGCCTTCACAGGTACCTCACTTGATCTCAGTGCAGTCCTGAGAAATGATGATTATCCCTGTTTTCCAG
+
32210242.24364/12526/23/1.322.2225/423222422422/55422453204142012330322111411424347212142232542322324233142254/41322/223212022232230053522314243/22222
@chr11_792459_1_0_1_0_0_3:0:0_0:0:0_71f/1
CTGTGGGGAGGGAGGTGGCCGTGGGGACAGGAGGTGGTGGGGTGGGCAGGCCGGCCTCCCCCTTTCCTCCCCCCACCTGCCCTTTGCCTCCTACCTGAGCAGCGTGGACCCGAGTCCCTTGTAGAGACCGGCAATGCCACGGCTCCGCAG
+
252222153212103206012322222322621223302242221226333022444223224203445221023215340525323450533145346.511413/22123272235124223023233222310533261/0422512
@chr11_68527738_1_0_1_0_0_1:0:0_0:0:0_720/1
CAAGTCAAACAGCTCCACTTGCTGCTGAGGGGTCTGGCTTGTTGATAATCTCCAAGGCTCAGATAAAACCTATTGAGTGAAACAGGGAAATGTTTCCTAATCCCCTCCTCTACCGTCCGTCAGGAGTCGCTTTGGGAAGACGAGAAAAGC
+
2232212352515125622221222314324662/2141322201212122235324323222423206243014223302222504223232222402321231/1432322201,31524324543332222042/231103.23424
@chr11_123295749_1_0_1_0_0_0:0:0_0:0:0_721/1
TAAGTGCCCTACACAGCACTAATGCTCACAATCACTCCAGCAAGGAGATGCTATTTATTTACTTAATTTTTCAGATGAGAAACTGAGTTGCAGAGAAGTTAAATAACTTAACCGTAATAAAACTGCTAGCAAGTGATGGAAACAGGTCCA
+
432132232/35222242213512222651220033321122521124213,21/2322242333323312324313212421221123/23356461222404113322320122321653513122162/352212230232202222
@chr11_62849055_1_0_1_0_0_3:0:0_0:0:0_722/1
TGTGGTGGACAGAAGCACTCTTGCTAGCAGCAGAAACACTACCAATTCCCAAAGTTGCTAAAACCACACGCAGGATCTGCATTTCTAGAGAGAACAGTGAGAATCAGGAAATCTTGCCTGAAGAAACTTGTCAACCCCCAAATAATTGGA
+
153100112302412414224242225/222121233432/12725324233223230524323/422214346201422342538221/242502322520302121346222326131233224126331232423222341222252
@chr11_23285408_1_0_1_0_0_1:0:0_0:0:0_723/1
AGAATCTAGGCACCCCGAATTAAAACAGTACCATCCATTTGTTCCCCATCAATATGCTAAGGATACTAGTTGAAACTATGTACTAATTCCCAAGCAATTTTTCTCTGAAAAATTATTTACCTATACTGTTACCAACATGCTAAATAAATA
+
35//5251201/14224222232622130532.25322521052232132221514224352322203230322351342432323.7054223332324-23214323752112.3523200122355.43022326032535232172
@chr11_132502454_1_1_0_0_0_2:0:0_0:0:0_724/1
ATACCAAAGAGAGAGGGATTACCTCGCCTTGCTGAAGATAGGGAAGCAGAAAAAGACCAAAAGGAGTAGATATACCGGGCTGGCTATCATGGGACCACTCAGGAAGCGACTCCTCTGCGGCGACATTGTGTTGCGTGGAGATAGGATGAT
+
2362331510311/212240-01250/4516542210454342/24323232322532324421223322204622233122.1852232242623643014030131446423353222522220232064311023124132314525
@chr11_124783618_1_1_0_0_0_4:0:0_0:0:0_725/1
CCCAGCGTGGCCAGAACAAAAACCAGGCAAAAGAACGTGAATAGACCAGACTGGCTTAGCCTCCCAGCCTACATCTTTCTCCCATGCTGTATGCTTCCTGCCCTCCAACATCAGACTCCAAGTTCTTCAGCTTTGGGACTCATACTGGCT
+
613132/241252131/1242052324272244333252/242242515521352412244312342323232366253/02202234124222635221.1132/2004335705313132/321421242221243234332426341
@chr11_58288387_1_0_1_0_0_4:0:0_0:0:0_726/1
TCCTTTTAACCTTACCCCTCGATAACTTTACCCAATAAATGGTATTAGTTCCCCACCCCTATCTGTTGGCACTTACTGCTATGTACACACTGCTGCTCCTACTCAAAGTGCCTGTGATTTAGAAAAAGTGCTTTCTTTGGCCTCAGAGTA
+
3223232252152355051212323220544222212224324/-252222232/34513262123522222420522023243/3532233333432322322014226202033/055522234122234242233244242434222
@chr11_90407713_1_0_1_0_0_2:0:0_0:0:0_727/1
AAAACATTTGTAAAGAGCTGAACTTACCCAATTATTAGAATCAAGATTCTTTTTTATTTATTTATTTTTTAACAGTAAGCAAAGTCTGGAAAGCCACCTACATTCATCCCAACACCTCCCTGATATGATTTGGCTCTGTGTCCCTATACA
+
24342226411322422423422352/224-52.438201422021/03453432222.4405423533254/1.4342054022202228122321242.3421434/32322/32054221532142222222452043222810.22
@chr11_116980534_1_0_1_0_0_3:0:0_0:0:0_728/1
CTTATTCGTTCCTTCCGGTGGATTCCTGGTGTCGCTGGCTTCAGAAGTGAAGCTGCAGACCTTCGCAGTGAGCGTTACAGCTCATAAAGCCAGCATGCACCCAAAAAGTGATCAGCAACAAGATTTACTACAGAGAGTGAAAAAACAAAA
+
225204244323443024/121402313/2002322210042/2233/4//36332212333215622022225/1432052420/44012511023246/4455325221034123621326032312152462423523/43212151
@chr11_3727944_1_1_0_0_0_3:0:0_0:0:0_729/1
GGTCGTAATATTAGAATGGCATGACTACATGAATCCTTATTTTGATCAAAGTACTGGTTTATCTTGGGATAATTGATTTTAAATCACTCTAGCAAATCTGCTACCTTACCTCACCATAGAATGGGCTGAATCTAATAATTGTTGTATCAT
+
623112423303242136213616222152234424/41643443500.2553524423520222221420321252200233522330/21.125424732102342-22632543423320200320313044421221214443210
@chr11_34360249_1_1_0_0_0_6:0:0_0:0:0_72a/1
CCAAGGCTGATGAGACACTGTCTCTATCTGAAAGTAATAGTAATAAATAAGTTTTGAAAATAACATTAGTATTCTGGAACCCACCCTGAAGCTACTAAGTGAAAACCTGTAAAAGTGGTGCTAAGACATCTGTTTTTTTGTTTTGTTTTG
+
232331242522431102134/2612322012/2.3/2362462143223014/.234115221323203213412.61312/424331223534221232124424224322291125242302375222322433/232221211421
@chr11_45678633_1_1_0_0_0_3:0:0_0:0:0_72b/1
TTGATGGGGGATTAGTGCTGGCTACGTCAGAGTCAGGGAGTAAGCATTTCCCCTCTGCAGTCTCCATCATAGAGGCCTGTTCGCCAGCTCCTCCCTCCCTGTCCCATTCCCTTGTCTCTTGCTCCAGTTCTTGGGACCCCAGAGCCTTGG
+
222244052221622203456223022334152621325231422025222341003132002510141032220323123221253232332326332242222422222622/532111415236224221222/343622242.022
@chr11_14487425_1_0_1_0_0_3:0:0_0:0:0_72c/1
ATGTAATATGATTTATTACTTTGGTCACATGTGGTATCTAACAGTTATGCATTCAGAAAATATTTAGTTCTGTAATGAGGCAATTAGAAATTAACTAAGTGAGCTACCTGGTCAATCTGCGACTTCAACTGCTCGTATTATAACTAGAAA
+
4230353213323221422033221030512331322315/32602544254222221232022/43320362232233342122322662433142813511141230223614634222120-402/2224/2032433453/12222
@chr11_107413943_1_1_0_0_0_3:0:0_0:0:0_72d/1
ACCTGAATATCTAACATTCTTCTTTTTTTTTTGAGACGAAGTCTCTCTCTGTTGTCCAGGCTGGTGTGCAGTGGTGTGATCTTGGCTCACTGCAAACTCCGCCTCCGGGTTCAAACAATTCTGTGCCTCAGCCTTCCAAGCAGCTGGGAT
+
0222231325032242232332222524442/4316122/10504243204541245504222524222124245263234312238032200122253442072552222223004-12223342434022221231322131442322
@chr11_80799947_1_1_0_0_0_2:0:0_0:0:0_72e/1
ATTTGGCCAAGATTTCACAGTTAGCGAATGGTAGAATAGAGATTGCAGCTTACAATCTTTATCAACATGTAATTCTGGCTTTCATACTGTAACTTTCAGACAAGTGCAGAAGGAGCATTTTACATGAATTATCTCTTTGTTTTTTCTAAT
+
234/422234226322211261225122723022321352.2022632322242360242.522023542232123205207/13//11023/2162321022424552/25122342462222213242225225241221270/1724
@chr11_14018954_1_1_0_0_0_2:0:0_0:0:0_72f/1
AATGTGGAAAATGCCCCCTAGGCTGCTGGCTCAGAAGTAGGAGGCATTGATTGAGGGTCCCTTATGTCCAGGCACTGTGTTGTGCATTTTACATACATTATTTTATTTTGATCATTTTTATTTTGTAGATGAAGGGACTAAGTAAGTTTC
+
12602445433/05023243322/520425222250223231522242221230132541100246222022223/1224575.22.2412.12342221421052/2222233122224410211430220422440250247324411
@chr11_31861706_1_0_1_0_0_3:0:0_0:0:0_730/1
TAGAAGACCGCTGGGAATGAGCCTGCATGGAAGGTAAAAGTGTGAATCAAAGGAGTGATGTTCTGTTACTACAACTTTTCGTGAACTGAAGTGGATCTCCCAGCTCCTTGTGTGAAGCAGAAAACTGTAGTTCATCAAAAATAATTGGGT
+
36222-342212323352522525212300123205340221223324223022423414222424352242222133214.3241122223153323/15210/23522452222.3331212/442421022240246/251525222
@chr11_14220995_1_0_1_0_0_4:1:0_0:0:0_731/1
CCTCTTACTCCTCTATCTCTTTCCTGGTTCAGGCCTCATCTCCTCTTGCCTTGACTATCACCACTTCCTAAACATTTCACCCGGTCTCCCATTCCCACTTCCTGCCTTTTCCCAATCTCCCTGCCTTACACAGCCCATGTTCCATACTAT
+
52132136014423132032021231.1203462342322642435212324213/343322223241312230304223324322322245234321314422433303512.353224223447224240314411222335241224
@chr11_62658488_1_1_0_0_0_2:0:0_0:0:0_732/1
GTTTTTTGTTTTGGTTTTTTTTTTCCGAGACTGAGTCTTGCTCTTTTGCCCAGGCTGGAGTGCAGTGGTGTGATCTTGCTCACTGCAACCTCCGCCTCCCAGGTTCAAGCAATTCTCCTTTCTCAGCCTCCCGAGTAGGTGGGATTACAG
+
2532314232612124304725222232162023047324224142133532125130113412373154303132522122333238423252221604323325.222322432232023.241-422162232242224.1222013
@chr11_21237982_1_1_0_0_0_3:0:0_0:0:0_733/1
ACATCCAGGGCATGCTGATGCAAGAGGTGGGCTCCCATGGTGTTGAGCAGCTCCAGCCCTGTGGCTTTGCAAGGTACAGCACCCTCTTCCAGCTGCTTTCATCAGCTGGTTTTGGGTGTCTGCAACTTTTCCAGGCACACAGTGCAAGCT
+
22241262122324202422414123404422426365433433230323521422136231351322715222343/344235444.142432220/1226104435124352002642654252300042324123123322143232
@chr11_93796421_1_1_0_0_0_3:0:0_0:0:0_734/1
ATTAAAATTTATTTGCTACGGGACTTGAGGCAAGTTACTTAAATTCTCAATGTCTCTGTCCTCTATCAGTAAAACTGAAATGTTGAGATCTATCCTACAGGGATATAAGAACTAAATGAGGCAATGTATACAGAGTGTTTTGAACAGAAC
+
51151-27344244622/230252/146343212272122322241/263422243224.212033442233642242/2/33112342343343332442222123142/.7424111322235042441125223042442223140/
@chr11_31762954_1_1_0_0_0_2:0:0_0:0:0_735/1
TCTGGAAGTTTTGTCTCAGAGGAGTGCCCGGCTGTGTGAGGTGTCAGTCCGCCCCTACTGGGGGGTGTCTCCCAGTTACGCTACTCGGGGGTCAGGGACCCACTTGAGGAGGCAGTCTGCCCATTCTCAGATCTCAAGCTGCGTGCTGGG
+
12425032./022/2141/21242214324562512514303/410252401222155.1304124522232258301312222163221322322127343131/46237112235520352400304132012022201205621320
@chr11_127950097_1_0_1_0_0_6:0:0_0:0:0_736/1
AATCCACCACAATCAAGTGGGCTTTATCCCTGGGATCCAGAGGTGTTTCAACAAATGCAAACCAATAAATGCAATTCGCTGCAAAAACAGAATTTAAAACTAAAACCATATGATCATCTCAAAAAACACAGAAAGCTTCTAATAAAGTCC
+
2144202020073222504121562220144232/2242332453261322522232221120244421322200332534302202323313205132512322205734524430522232122412460124.22520123251320
@rand_0_0_0_0_1_1_0:0:0_0:0:0_14a/1
ATTCGAGCTCCCGGTATCGACCGTGAAAACACTAATCAGTCTCATCCTCCCCCTATGTCTTCTGTCAGTCTGGTGGACTAAATTGTTCTGGTACAAGGAGTGAGGGGCACAGCATTAAGATCTAAGGTAATTCGAGCCGCCTGGTGACTG
+
61354230314422501363323/322/312253122424462/2226/282222232133223202142023444122733211563/32620/234444/2522316413221233433412234235221222102521200/3226
@chr11_127043164_1_0_1_0_0_0:0:0_0:0:0_738/1
TCAAAGGGAGATCATTGAAGAATTTTAGCCAAGAGAGAGCCATCATATTCTTTAGAATTAAAATTTTATCTATGGCTTCTAAGTGCAGAGAATGGACTACAGGAGGCAAGAGTGGAACCAAGAAGACCAGTTCGGAGTTACCACAGTAGT
+
12422/0232122442.423620143321/431/223226331225/23525232063453322320325432442204434230421311224.2314232321221222322.252/1523533342521332225145233242252
@chr11_36941594_1_1_0_0_0_2:0:0_0:0:0_739/1
CTATGGAGATAGAGGAAAATCCTAGTTTGAAGAAATTCTTTCTCCTACTAGACTAAGTGTAAGCTATTTTCAACCAAACAATCTGTTATGAGCCTGTAGTTACTAATGGGCTCTTACACTGCTGTTTCCATGAATGTCCTTGTTTTGTAA
+
222242515232223222446631343232/23251312.2/3323033502122232225212/522433121533153212322211424322242152111141212222324420712222111/225253232232142244/62
@chr11_117203206_1_0_1_0_0_5:0:0_0:0:0_73a/1
CGCATGAACCCTGGAGGCGGAGGTTGCAGTGAGCCGAGATCGCACCATTGCACTCCAGCCTGGGCAAAAAGAGCGAAACTCCTCTGTCTCAAAACGAAAGAAAGAAAAAATAATAATACTGAGAGAAATCTGTCTGGGAACACATGAAAA
+
125121242/2522632112044322/522232202430233331201216231214/0837113233325242242134210523523623.1334331222222222312222411.3213222324202324402226001122222
@chr11_96725394_1_1_0_0_0_1:0:0_0:0:0_73b/1
TTGCCCTCTATCCCTTTGGAGAATGAGAGAATTGTATCAGAAAGATGTTTCCCAATGGATGGATGGACTTTAATATAAAAACTGGGGCTTGCTTCCCCTCTGGTAATTTCTGAAGGCTGACAATCTATTATTACATGGGAATTGGCATAG
+
33424115222042330212142221212542331/22332112554322531072235324620122613521251025204462.42243533241242116132/322292622422422/25312152162433923332233312
@chr11_27442572_1_0_1_0_0_2:0:0_0:0:0_73c/1
GAACTTTATTCTAAAAGTGTGGAAAGCTGCCAGCAAAGTTTATGCACATCAAATTTGCTGTAGAAACGTCATCCTGATAGCCATATATTACAATGGGACGAAGGGAGGGGAAGCTAGGAAGAAGAGACCCAGACCTGCTTAATTCCAGCT
+
32212355222545222213422-22/142/2320134021342222332222222232402342/22412034423320222232421521232020/21221322420213363/2231322/44212073410622231/4122223
@chr11_21496984_1_0_1_0_0_2:0:0_0:0:0_73d/1
ACTTATAGTGCCCCCTGTAGGCATCATTGTGAGGACTGTCCATGTGACTTGCTCTGGCCAATCCCCTATGAGTGAACAAGATATAGGTTGCATCCAAAAAGGAGCTTTGAGTTTGATTCCTCCCTGCTTCAAGAAGCAGTGCATTGTACA
+
3223133323154234223222255410342312212252-3335602031253224122221121//24.32422125122532402423341123244322551125282123423.22052324263120340623203204321/2
@chr11_92584079_1_1_0_0_0_1:0:0_0:0:0_73e/1
TCACAGGTGCAGGTGTTTTTTCATGCACCTTGTCCACCAGGAGAAACACGCACACCATGTGACCATTCCCTGAAAGGTTTTCCACCTCCTGATTTTTTGCTCAGGTGGAAATTTAGGTCACTTTCTGTAGAGGTGACAACAGGCAATTCA
+
112212222251/23232023524333431102365020123.34535423321403221221322412/2317634612511342030235/234241315443532446732511222104123242440200430/03127123330
@chr11_2555658_1_1_0_0_0_6:0:1_0:0:0_73f/1
CCCGAAGCAAGTGTGCAGGACGGGGCTTCGTCAGACCCATAGGAGCTCACCAGCCAGGGCGAGGCAGGCAGGGCGGAAGACAACCCACATCGGGCGGCAGCTGCAGAGGAGTGAGACCTCGGGGTGGGTGGAGGAAAATCATGAGTCACC
+
25221/5113533353333230,1332221133221353250242553412422424/46354343332,21323432232202221350.5532523323/242244.02462622257/21314221233322351245554301122
@chr11_48389672_1_1_0_0_0_2:0:0_0:0:0_740/1
GAATTATCTTTTCTTAGTTTTACCCTTATTTACACCTTAATTCACACCTTAATAGGGTGAGTAAACATTTTAATTTGTTAACTGCTGTTATAATAACAGTTGTCATACTTGTTGCAATTATTTTTCCAAGGTGTTCCATACCTTTATGTA
+
22273234222124221/113512202323220143322410222333621110241.02433255360/2421246222212221422235/32232252232226222/52231222413416702226-21233/222222612240
@rand_0_0_0_0_1_1_0:0:0_0:0:0_14b/1
TTCGGACACTAACCGAATCGGCCATCTGAGCACGTTCCCGCGTCGGCAAACCCGGTGGCTCGCTGGTCCAGGTATATCCCTTGGAGCCCGGTGCTTTTAGGACCCCTTCTATCTGTGGGACTTGGAAACTGTTACTGGGCCGTTCAAGCG
+
535/20.51120222312352211664223603241421.251201/23022233442460522323243253/32301224222205//223113222242242510224228032253425230245212316242/27-12/21434
@chr11_62624202_1_0_1_0_0_0:0:0_0:0:0_742/1
GCTATAGACTGTTTTACTGAGACCGGACAACATTAGTTCAGTCGTTTGTGGTAAACATCTACGTGTACAAGCACACTTTATAAACATTTTTTTCTTTCTTTTTTTTTTTTTTTGAGACGGAGTTTCGCTCTTGTTGCCCAGGCTGGAATG
+
/341502311402131323103202210122242222422122332252421212.0424375332132/22343354235204224623302531234313541223121423533234223222325412352210322212243251
@chr11_69144455_1_0_1_0_0_1:0:0_0:0:0_743/1
ATAAATATGTCCACAACCCCCAAAGTTTCCCATGTTCCTCCCCACCCCCATCCCCAGGGAAACGCTTCTCTGCTAATTTTCATGATAGGTTGTTTGCATTTTCCAGAATTTTATATAAATAGGGTCATAAAGTATGCACTCTTGCTTTGC
+
1132222222621122122163430222251420124052433440524241342132342352032441136133324401153422112334222223526135442335132252226425350663222502132234414.1221
@chr11_38831023_1_1_0_0_0_1:0:0_0:0:0_744/1
TACATAAAGGGATGTTTGTGGCTGTCTTTTAATAAAACACATATTTTTTAAAAAACTGGCTGCATTTTTCTAATCCTTGTGTTATGTTCCCCCTCAGTACAAAGGGACTTTAAGGTAGCATGTTAGTGTGACACAATATTAACTGTTAAA
+
5222252312504212423436125242/24122.1221064632364032222222721223452223222242351003263223/03522.34104142314122251126322202130325415402641221154425455.34
@chr11_83524835_1_1_0_0_0_3:0:0_0:0:0_745/1
TAACTTCTCTGTGCCTCAGTTTTCTTATCAATAAAATGATGACTGTGTCTACGTATAGGGCTGTTATGGGGAGAAATTGATAATACATGTGGTGTTTAGTGTAACATTTCGCACCTGGAAGGATCTCATAAATGTTGGCTGTTATTTTTG
+
05222241515351214330222215222602225553233322424.215225515234254322226234325222402122222225562536230062222310333722413521142326354322355313446221214261
@chr11_102286795_1_1_0_0_0_3:0:0_0:0:0_746/1
CTGGGCATGGTGCCTCACACCTTGTAATCCCAACACTTTGGGAGGCCAGGGTAAGTGGATCACCTGAGGTCGGGAGTTTGACACCAGCCTGGCCCACATGGTAAAACTCTGTCTCTACTAAAAATAGAAAAATTAGCTGGGTGTGGTGGC
+
1323422213803721232124313223242120421212122021622152425233123542300222012222322642222744326122256712352123/32/216524025221302222342321243.252224414512
@chr11_48121769_1_0_1_0_0_1:0:0_0:0:0_747/1
TCCTCCTTTCATGCAGCAGAATCCAAGACACTGACTTGCCCCTATCTGCTGTTGAGGCTTCTGTGTTGCAGAGATACCTTCTGGCCCTGCTTTATCCTAGTGAGGCAGCTCACCTCTCCCGTGTTTCACTGCTCGAACTCTCCTTCCCAA
+
2221322230052.43142202223602205424275125-123224/2423/13127242214721/33112410203224122226284425012234513314/3323250323436121143223325220253032362431/21
@chr11_115273814_1_1_0_0_0_5:0:0_0:0:0_748/1
ATATTTTGAAGAATGTCCCTCAGTTTGGATTTTTTTGATATTTTCTCATGGTTGAAGTTGTTATGCATTTGTTTGCAAGAATGTGATTTGTGTCCTCGGTGTCACGTATGAGGAAGTCTACAATACCCATTTATCCTGTTATTCGCAACG
+
023344312223/232224612442023622241422114423342203332233332550554424/2.2212032022382222.26022402243424226312325557252522363012721315544441220212/214222
@chr11_131029370_1_1_0_0_0_5:0:0_0:0:0_749/1
AAAGTGGCAAAGATATGGCTCCTGTGAACCCACTCTGGAATTTTAGATAATCCTAGACAGCGGAGACAATTAAGCAGAGCAAGCATTTTGGAAACATTGACTATGTCCCATGCCACACACTGAGATCCAAAACAGAAAAAGATGTAGAGG
+
223433522271233221221323320532235431,6210/423565565642134121222232223145113355122322341303103272114262013210242433232253211202320222042222243111304234
@chr11_73860626_1_0_1_0_0_1:0:0_0:0:0_74a/1
AATAGGTGTTTTGTAACTTTTTTTTTTTTTTGAGAAATCTCTCCCAGAGCCTTAGCATATACTCCAATTTGGAATAGCTGCCATCTATGCCTTGTGTACAGCTGCTCCACCTCAAATCAAGGGATTCTCTTCGGCTCCCTCCTGTGTTGT
+
3322222032/233223122421302205221213255/323212/2231122212224362325622422401704324233222223322226250132-4122336111.3021032523544222222102321133232141154
@chr11_84305667_1_0_1_0_0_5:0:0_0:0:0_74b/1
GGCCACACATATACGAAAACTTTAAATGGCGTGCAGAACAAACAGTTTGGGATTTATGAGGTATAAAATAGGAAAAGACATGCTATATTTGTCTTACAGAAAAATCACTTTGACAACAGTGTGAGTGATAAATTGGAGACCTGCCACAGA
+
226114.40.2232453321422240231322262326.112213032514315621123625/231431/21/22222506424/2424242222432023124.203214122/2104126222224143220121425222562231
@chr11_21181087_1_0_1_0_0_1:1:0_0:0:0_74c/1
GTCTATAGCAGCGGATAATGTCTGATTGACCAATGCCTTCATACCACTTCCCAAGAGCTAAAGATCCTGGCAGAAGGCATCTGATTTTGTGTGCTGAAGTCACATATCCATGTTCTAGCTATCTGGGTGTAGGGAGAGGAAATAGTTGTT
+
016022224/27210214322024122412326//2421322411252023122310343024224222113634332302851106110/4/41332212143242532216041222:333022223222211132112212363431
@rand_0_0_0_0_1_1_0:0:0_0:0:0_14c/1
TCAGCTTTATCTGGGCGCGCGCTGGAAATTTAAACGTTACAGGTTCCAGTGTGTCGAGCTCCTTGCCCCACTGAAACCTATGGGTGCGTCCTTCTCAGCACTTCTAGTTTCCGGAATGCAAACCTCACGTAGGTCAGTCAACTCATCGGA
+
32151022003322212442211222422244653450334323035052422005242426225235440633220/54315044222262444/2312230263122.224123222122543/312322122402421202224412
@chr11_119275812_1_0_1_0_0_1:0:0_0:0:0_74e/1
AATCTTTATTTCAATCTGTTTATCTGACTTTTGAATCTCATGGAATGCTGCACATCAAATTCCTTTCCGAAATATTGTGGTTTTATGAAGCTCAGTTTCACAATGAATGTCTTGATAATTTCTTGAGATGTTTTGTGGACAAAGAAAACG
+
2.34313212147-61311325641222243234222421252123222442222323122225/32.32213634013322202/114343.232233222221242123437112632421.22432541375222421113024351
@chr11_65671772_1_0_1_0_0_1:0:0_0:0:0_74f/1
AGATGGAGTTTTGCTGTTGCCCATACTGGAGTGCAGTGGCCCAATCTTGGCTCACCGCAGCCTCGGCCTCCTGCACTCCTCAAGTGATCCTCCTGCCTCAGCCTCCCAAACTGCTGGGATTCCAGGTGTGAGCCACCGCACTGGGCCAGC
+
51201632023420320522233347225262422262130212230322132222231221211153421403222352213014061141243312202221472012220222242222515222215113.1224341023652/2
@chr11_62482285_1_1_0_0_0_3:1:0_0:0:0_750/1
AGAACTGAAAATGGCACCATTCTAACATTCTGAGGCAGCTGGACTGGCAGGCAAGTAAAGGCGAGTGATGAGGTGGTGTGGGGAGGGTGGGGAGGCAGCGCGAGGGTGCTCTCCACAGCAGGTAGGAGCAGGCAGGAGTGGGGACAGAGG
+
5732244522352304102643113223222/2322243231/21032322-6444043152421220113132114442222512223222122422414522724210324104222426245332241352122474222242/241
@chr11_101146998_1_0_1_0_0_1:0:0_0:0:0_751/1
CTTAATAGAGGAGAGGCTAGAGGTATTTACTCTATCTTCTGGGCACTGTAGACCAGGTGCTTCTTAGACTCTAGCACTTCTGAAATTCAGTTTCGTGTCAAATGTATGAGATAGGAACTCAAGGTCAGATTTAATTTAATTAAAAGAAAA
+
2233232123512241554515524222622011221033052341232/220425140/324334324312164213326213153212132123353223222433013734225213242002422671530224024522341212
@chr11_105823577_1_1_0_0_0_7:0:0_0:0:0_752/1
CAAAGGGAGAATTTGGGCTAGATTGCTTTACATATATATGCAAAAAGTTTGTTGAGAAGATATTGAATTTTTACTCCAGTTTGCCTATGCGAGGACAAGTAAGATTTGCATTAAATGGTACTATTGATCAGGAATTTAATACTAAAATAA
+
173244434022523222045222321360236121223333133012412422221322232021116212221543/3301213444.13222147134533.22140321243630452435204622-300534220252324112
@rand_0_0_0_0_1_1_0:0:0_0:0:0_14d/1
TCCCACCCTCCCCACGACGATTCCCGGGACTGCGCCTTCACTTCGTTTTGAATATCAGGACATCATAGTCCGGAGCAGTTGGTGACCGGACTAGACACGTAAAGGATTGTCTCGGTGTATCAAACTAGGACACCACAACCCGAGGCCCTA
+
0433213/54232//152133224322122222223321434532222221023013/22422564223223202221422350/33032203356131/-3326261012250322323332156622422/5232211615342522.
@chr11_62236177_1_1_0_0_0_0:0:0_0:0:0_754/1
AAAAGCAGATGGGTCGTCTCAGAGTTACTGTCCTTATAAAGGGTTTAATTTTTTTGTTTGTTTTAAGCTAGAGATGGGGTCTCACTATGTTGCCCAGGCTGGTGTGCAGTGACTCTTCACAGGCACAGTCCCACTACTGATCAGCATGGG
+
33153222223352223222232234102303123/4202623150324212/252132162221242/132331221320234352420232/2002/0352022533514355143046231220325312541423/0153422233
@chr11_90063980_1_1_0_0_0_5:0:0_0:0:0_755/1
TCATAAAATTCATCCATTGAAAGTATACAACTCTAAGTATATTGAGTTATATAGCCATGACAACAATGTAGTTTCAGAACATCTTCATCACTCCCCAAAATTCCCATTAAGACTGACTAAGACTGACTCTCTTACTCAATACCTGTTTGC
+
3433110244445451122154462224223/04322120422.30233202416332/1236123322252144245530.45652/0242253221352235253233326114233/246144543213442242233422403630
@chr11_7432279_1_1_0_0_0_2:0:0_0:0:0_756/1
AGCATGGCAGGAACAAAGCCTTGCATATTAAAAGCAATCTTGAGGCAGGGCATGGTGGCTCACACCTGCAATCCTAGCATTTTGGGATGCCGAGTCAGGTGAATCACCTGAGGTCAGGAGTTTGAGACCAGCCTGGCCAACATGGTGAAA
+
322223013222322225222351312611215322522444531423363023273/1223/200522123231022032123124202730302224/203331035353622202/420142432/220242212110233632232
@chr11_94203844_1_1_0_0_0_0:0:1_0:0:0_757/1
AAAATGTCTACCATCTTTTCCTGTGATGATAACATTAAGGTTAAATTAGCAGGAAACATTTATTTTTAAGAGTATGATTTTATAAAGAAGCATTTTTAGAAACTAAGAAATATGAAAGCTTTCGTTTGCACATCACCCTGAGGAAATTTA
+
0024016422025135022224122301263106622332242212343212.4/544221151224220223211233152202232423202332552222331235315221433512/37034220223524/112465444/327
@chr11_14082864_1_0_1_0_0_6:0:0_0:0:0_758/1
GTGTGTTTGAATGTACACAACTATCATCCATCTGTCATTCTAAGCATCTAGCATTCTGTCCAATTATCCATCCATCCACCTATCCAGTCATCTAATTCTGTTATCCATCATTGGTTGTAAAATTAGATTTTCAGCTTAATCAAATATTTC
+
1113502221116042/12511334203332433.51223114/222502640223132/2232342212242235435122233454224274422232245523/32324/032213332421330212334206220222132/242
@chr11_56159665_1_1_0_0_0_3:0:0_0:0:0_759/1
TTACATCTACTTGTTCAGTGATTTTATCCAATCCTATGTCTCCAGTAAGCATCTATATTCTGGCTACGCACACATATACATTTCTATTTCAGATTTATTTTCTCTATTGGTATCTCTGTGTGTTAAATCTAATATTCAAAACCGGGAATA
+
322613132340153245124222312413230132606241.222132322165352632222110212/12252601660542/23830311202220.12222032222200502314232543.2514411314244211232222
@chr11_134912153_1_1_0_0_0_2:0:0_0:0:0_75a/1
ACTCAGGACACACCTGGTGACGGGGAGATGCCGACTCAGGACACACCTGGTGATGGGGAGATGCCAACTCATAACACACCTGGTGAGGGGGAGATGCCAACTCAGGACACGCCTGGTGAGGGGGAGATGCCAACTCAGGACACACTCAGA
+
3322-3253323322/3631261233144220403122255126022/124/3222225342032220320222542432222335344342252522636241632631531120224123/053112631423223122210222354
@chr11_123258253_1_1_0_0_0_5:0:0_0:0:0_75b/1
TTGTCTCTATGCACACTGAGGGCCAGGAAACTAAACGCTGACATGTCTGGAAATGCTGGAGCTGGAATCCAAGTAGTAAAGGAACTTGTTGGCTTTGTGGATACATAAGCACAGCGAAGAGCCTGGGGGTGGGTGCTTTGTCCTTTGAGA
+
34164204222521021121222622234101122264540233342132022432250342520263/222325620/0210322231342243303.222002/05252552320303511/032312-2454121632342243250
@chr11_98136527_1_1_0_0_0_3:1:0_0:0:0_75c/1
TGAACCTGGAATTTATTTATTTAGGAAAAGAGTCAATCAAACATGATCATATATTATATGACTGTATTTATAAAAAACTGTCCAGGACTGTAACTTTCTTTTCCTTTATTCTCCTTGTCTGGCTTTGATATCAAGGTAATGTTGATTTAA
+
72311243232422532123202250223050/9602114223225235024202330/100313.01333212123250322224540227241222224624452.23024305112244433531150120231202323212622/
@chr11_97535783_1_1_0_0_0_1:0:0_0:0:0_75d/1
TTAAGACAAGCTCTACTTTATTCTTCACCAACATTGTCCTAAGTATTAAATATGAGTCCAGAAAATACTTTGGCTGTCTCAATATTGTTTTAGCACAAACTTTATTTAACTACATCATTCAATCTCTTTACATTTATTTTTATTTCAGTT
+
3012220342224.22231230422325/24404534255322223012243334227422240213022431-42322322212241334/225425223222303313437/322423242523432060554404/30234253023
@rand_0_0_0_0_1_1_0:0:0_0:0:0_14e/1
GGGTAAGGCTCTGGTAGGGTTTCCTGGATTCGGTAGGGTCGTCCGTGCCGCGCCGTTACAGGGGGGCTTAACACCGGTTGCATTCGCACAGTTAAGCGGCTCTTTGTGTCGGGTCGCACACTTGAGTCTGAATGGACGTCTACAAGGTAT
+
12222432022403330201204331013022411201406310.12223422443422/6222242620203140,22229224122431422/344010253133235242264523235222212223232312242102152612/
@chr11_1459559_1_0_1_0_0_1:0:0_0:0:0_75f/1
GAAGCTCATTGAGCACCCCCACGTCCTAAAGCTGCACGACGTTTATGAAAACAAAAAATTTTTGTAGGTATTGCTGGGTCTGAAGAGCTGGGGTGGCGGAGGTGGCAGCTGTCGCTGCAGGGGTGGGTGTCTGGGGCTTGGGGAGCACAG
+
1203-03223222220247222322132112214/31334232322434563225322222/422222243633101232124142242312322254151172222123415//2/622.221/2322122042122242321203412
@chr11_70398600_1_0_1_0_0_4:2:0_0:0:0_760/1
TAACTCTGCAAGGGGATCATATGTCTCATTTCCCAGGGTCTAATCTCCAGGCATTCGTCTATGAAGTGATTCCTCACTATCTACCCAAGATGACACAGGCAGAGGCTGATCCTGGGCAAGCCGCGGACCACCATGGGCTGCCTCTGGGGC
+
3244514134542212213544774213124022/421221261.26112422021235221820222212124043411142312623414412/212244823227224252012103533/32122125022/23372326202331
@chr11_101887686_1_0_1_0_0_3:0:0_0:0:0_761/1
TGGGTTTTCTATTGTCTTTTTTAAGGAAAAAAGCTATTAAAGCCACTGGCTTAGCAAGTGGATACCATAATTCTAGGAGAATCTAGCTGATCTACCCTAATTCAAAATATTTCATCGTTATTTATTTAGATTGCTTTCTAAATGTACGTA
+
222511225421215/12220321327343310234023253012/43531/2232/16210222131223513224233214123141202233202416053021422/25410402/42602412532.162044033402242322
@chr11_130935300_1_0_1_0_0_3:0:0_0:0:0_762/1
CCCAAACTTGTTCTCTTGCTGTACCTCATCTTGTCCAGAGTAGAAACCGCAGATCCTCAAGTCCTCCCTCTCTCTCTCCCTCCATCTTTACCTTCATGTTTGATGGATTTCACTCCCCCCCAGCGCTCTTCCTGTCATGCTTTCTGTTTC
+
424322023352/4220444221222522420503411222252314223225226023232614251224262424224313423211322/354222303225/42402204452023462533212411242350241272242412
@chr11_47719105_1_1_0_0_0_4:0:0_0:0:0_763/1
GTGGTGGCACGCGCCTGTAGTCCCAGCTACTCGGGAGGCTGGGGCAGGAGAATGGCGTGAACCCGGGAGGCACAGCTTGCAGTGAGCCAAGATTGCGCCACTGCACTCTAGCCTGGGCGACAGAGCAAGACTCCGTCGCACAAAAAAAAA
+
704255/50122222/23122242233223522212342422.30.2/425132133452022116.4022301316322241/5322324531251253135221/36230422320320121222446232102//503603012422
@chr11_62767481_1_1_0_0_0_3:0:0_0:0:0_764/1
GGACACAGCGTAGTGGCTGTGTAGCAGTGGAGGCAGAGGAGATGGACTGCTTAGAGATGGGCGGTCCTTTGACCCCTGCTCAGTCAGCTAAGCTGAGGGGGATGTAGAGGAGATCACTCATTAACTCAAACCTTTAATTGCAAACTGGTC
+
023021432353202223423244352242/2333422222124238242/54224524200124154725211130423151432622521203522/232322/23232611233722208243332624227/244103622212/3
@chr11_73758946_1_1_0_0_0_1:0:0_0:0:0_765/1
GTATGAAAACAAAGTTTTTATAAGATAGGAGCTAGAATTTGTACTGCTATCAGAAGGGTCACTTCAGTACAAGGGACAAGTTTCTGTTATCCTCAAAGGCCTTTAACCTTTATCCCTAAATTCAGTCATCAACTATGTGAGAAATACACC
+
22431321125233322222318342224121233-12322-414302123222321355222141122112324215/4431612161221412622422/23622241222/3223422630-2222033223124225122515121
@chr11_33423395_1_1_0_0_0_3:0:0_0:0:0_766/1
CGGGAACAACTGGCTGGAGCAGAGGGACAGCTGTGCCCCTTATGTGGGGTACACCCTCCCATGTGTGCTTGGCTCACTCATGCCACCCACCTGGCTTCCGCATCTTTGCGTTGGTGACCTTTGTCTTGTGGCATGAAGTTGGACCTCCTC
+
1222532202322/312240125323352522232312223331123242432051243242431326212/2432532152253212332223302203218.234012454232223362/22251242245224223203240/324
@chr11_1015784_1_0_1_0_0_1:0:0_0:0:0_767/1
CCCGAGAGAAGATACCGGGGCAGAAGCAGGGGTGCTTCCATGGGCAGTGAGGGAGCTGGTCAGGAACCGTGTGGTAGGCGACAAGGTGGGAACAGGGTGCCTGGTGGTAAGGTTGGTGACTGGAGAGGTGGGGATACCCGTCACCCCCGA
+
1412342243434242223221550423743361433330163502331323125432242364/532232022132423235523225422204420221226122321315023/322231420272024554218252212032355
@chr11_124129536_1_0_1_0_0_4:0:0_0:0:0_768/1
TTTTTACATTAATCCTTTTTTGTAAACACTTCTATCTCCCTAGATGTCTGTGATGATCAATCATATTGGGAAATACCTGAATCAACAAACACTCTTTGTGTTCAAATATTTTCTTCTACATCTGACTGTTACGCAACAAGCCTCCCATAA
+
33553334522224242212233/232632602524312102122430322224222442300323554134246.0645226403223522242226211457533224331332142340332322432/143530132222342413
@chr11_116920704_1_0_1_0_0_2:0:0_0:0:0_769/1
AGTATAATTATATAAGATAGAAGCCGGGCGCAGTGGCTCACGCCTGTAATCCCAATGCTCTGGGAGGCCAAGGCAGGCGGATCACCTGAGGTCAGGGTTTGAGACCAGCCTGGCCAACATGGCAAAACCTTGTCTCTTCAAAAGTACAAA
+
23232424455513221354432322450553222144122506323/40412254412040422252122522012553122352300521/223722-332252-125030213221322325202232511243133221232/220
@chr11_64832805_1_0_1_0_0_1:0:0_0:0:0_76a/1
GCTGGAGTACAGTGGTGCCACCTTGGTGCGCTGAAACCTCAGCCTCCCAGATTCAAGTGATTCTCGTGCCTCAGCCTCCCAAGTAGCTGGGATTACTGGCACGTGCCACCACACCTGGCTACTTTTTGTATTTTTAGTAGAGACCAGGTT
+
202112433444222003/2224220/202112/223243//2244262050232224/252252231354222203121232413403221224424223342442102/12202228267221012442322/2/32121112150/0
@chr11_29815115_1_1_0_0_0_2:0:0_0:0:0_76b/1
TCTTCATCTGTCTTTTAGAGAAAACAGTGCTTAAGCTAAAATTTATTGGTAATTAGTAGGGTAATGAGGGCTTAGGTGACAAACTCAAGCCATTCGGCAAGGAGAGGAGTGGTCATGTTAATGGTGACAGGAGAAACAAGTGCCCACACC
+
3032522232212332342025215/4322226213224221151020422242122/23605121/2420353223-32355012331222222532345221023222/453205253.1327//22222.12423622132624425
@chr11_48309012_1_0_1_0_0_5:0:0_0:0:0_76c/1
TTTGTCAAAGATCAGATAGCTGTAGATAAGAAGCATTATTTCTGAGGGCTCTGTTCTTTTCCATTGCTCTATATCTCTGTTTTGGTACCAGTACCATGCTCTTTTGGTTACTGTAGCGTTGTAGTATAGTTTGAAGTCAGGTAGCCTGAC
+
20242123204277226-5242/24522522225301332414431251252222202242143222122233521354221223031512222624241.42412332250432132543622145323/0443312115024143554
@chr11_9294085_1_0_1_0_0_2:1:0_0:0:0_76d/1
AGTGGTGGCATGCACCCGTAATTCCAGCTACTTGGGAGGTTGAGCCATGAGAATTGCTTGAACCTGGGAGGTGGAGGTTGGAGTGAGCCCAGATCGCACCATTGCACTCCAGCCTGGATGACTGAGACTCTGTCTCAAAAAAAAAAAAAA
+
33524213432442422332244220224121311324/2334424123422444715423425612435444124211531331.220231222231333242022.3412233-44234/122222430/242422242/02/42212
@chr11_20703216_1_1_0_0_0_1:0:0_0:0:0_76e/1
AGCTCCAACAGGCAATGAACTGAATGAATATTCAGTAGAGCTTCCAGAAAGAACACAGCCCTACTAACACCTTGGTTTTAGCCTCATAAATCTCTTTTTTGAACTTATGACCTCTAGAAGTATAAGATAATAAATTTATTTTAAGTCACT
+
1241101230252024523242/2115525.3734362242250151021321222434012122225121122244463231.732622332312630522322234555214322353212224123024443313002261343121
@rand_0_0_0_0_1_1_0:0:0_0:0:0_14f/1
CTTTAAAGCCATGCATAAAGAATGAGCGAGGAGCCGCTCCGCAGGAACCCACACAATTAGGCGTGCAAGTGGGGGATCAAGTATATAAGCCCGTGATGCCATACGTAAATTTTGGCACGCAACCTTCTCCAGCGCAACCCGCGTAGGCTG
+
214222351022214353050222141232632/22441420204313225222251022631215232443123222262225212424322311544210530444033333322313002114232212225053223.03342132
@chr11_121211844_1_0_1_0_0_7:0:0_0:0:0_770/1
ATGCACCAAATTCATTCATTCCAAGGGACTTTGCTATGATGATTACTGAGGCCTGGAGCTCTCATTAGATCGCATTTCAGCATAGCAAGCTACTTCTCACCTATTAGATCATCTCAATACTAACTTCTTAAAAAAAGACCATTACTATTC
+
4106231444234212651403.1244.231104221122250252224522325453/2236122435335420123133322433122212122132221113202342433225232014022421332228113444322150622
@chr11_19231059_1_1_0_0_0_3:0:0_0:0:0_771/1
GTAATTTGAAAATGATGTCAAAATTTTTAACATGATCTTATAGTAAGGGGGCACTAATAGAAGTCCGCGAGCTGAAGGGTGCCATCATCAGATCCAGGTTTTGAAAGATGACTCTGGTGGTGGTGTAACAAATGGAAGGGAAGTGGGAAA
+
315221/4215422322225064422./243152426233240142326152350351203/22/31511/4222012322634/322/323022122222332/346202322535122032323611222542102021034642152
@chr11_15691614_1_1_0_0_0_3:0:0_0:0:0_772/1
TATTTCCATAAGGAGCCTACATTGAGGGAGGCTTCCCAGGGGCAACACCTGAAGGAGCAAAACCTTCCCAAGCCAGTATCATTGTCTCTCCTGGGCTGGACCTGTCAGTGAATTTCTATATCCTTCCAGCATAGTGATCTTATCAAAGAT
+
22242333232312314502122224223114231025231145262216521212/1255354252224207126526232232442113226325113465.334332225064.222224422422225224/13315331323412
@chr11_18097807_1_1_0_0_0_3:1:0_0:0:0_773/1
CCTGACCTTATGATCGGCCCACCTCTGCCTTCCAAAGTGCTAGGATTACAGGCGTGAGCCACCATGCCTAGCCTAGCTAATTTTTATATTTTTAGTAGACAGGGTTTTACCATGTTGGCCAGGCTGGTCTGAAACTCCTGACCTCAGGTG
+
3125302/352420425333112260346141232315352233024304022331214132/432012021312010240232422423222243321122423212352324/034342523224132144226323/232412.423
@chr11_131251351_1_0_1_0_0_3:0:0_0:0:0_774/1
AAATAAGAATTAACTAATCATTCTACATTTGCTCTTCCTTTTCCATGAAAACTTCCTAATAAAAGGATCTAAACGCCATATTGTCATTTTTTTTCCGTTATTTTTTCATACTGCTAACTCCTTGTCCAAGGTTAAATAATTTAATAATTA
+
222334312212121233240742223116.12323444023302/432322122262621/+32/72412/31223446423534222124222202722212202333523232332202224432426312/540424323442121
@chr11_22291119_1_0_1_0_0_6:0:0_0:0:0_775/1
AAAAAAGAAAGAAAGAGAAAGAAAGAGTTCGCCCTAGGATTTTAGTAGATATTTCTGATAAGACCGAAATAATTTTTCTCGATTTCTACTTTTCTTTCCTAAGTAGGTTTTAATAGGTCCTTAAAACATATCAAATGCTTTTTTCTGCAT
+
0344402451541//344522133312043313672622422235121612222121415123013240325103112242143254212313223433223122004253402613131223243361322422232321212250241
@chr11_63786762_1_0_1_0_0_3:0:0_0:0:0_776/1
TGACCTTGGGGTGGCGCCCCTCAATGCCAGTCACTGCCAAGTCCTCTGACCGCTGCTGGGGGTCCCTGGGGACTGGGGGCCTGGAAACCTCAGTCTCCGACTCCCACACACCCCTCCTCCCGGCCCTCCTCTGCCCCAGCACTTGCTGTC
+
232423346001320322972311252346022231222222213522223326251152212112215232215215332/022122422212221232132543243//334225302326235312540/02052361221335244
@chr11_41382035_1_0_1_0_0_2:0:0_0:0:0_777/1
AATTACAAACTGAAATATGAGCTACAATGGAATAGCATGGTTTTAAGAGAATATAGATTGGGGGCCAGGATGAAGGAGGCTATAAAAGAGTTCCTTGAAGAAGTTATGCTTTAGTCGAGATTGGATGAATGGAAGGAGTTAAATAAATGA
+
6.4422423200143522022235310/20612323033922/132122.141025135262/312023742022102434232/24/12453100512223242243202325242..2624322321222272233330222423452
@chr11_37896919_1_1_0_0_0_3:0:0_0:0:0_778/1
CAATGAATGTTATTAACAGTATATTCGAGAATGGCATGGAAAATCTTAGTGAACTTAAAGACATAACAATAGTAATTAACCAAAATTAAAGATAGTAAAAAAATAGAAAAAACTGAAAAAGATCAGTGATCTGTGGGAAATTCATGTGGC
+
2421254124143222533/42262222412610232222402425232233136+2125214721262332213524244222515221234010756342211533243/13123520212552123424310414332237230224
@chr11_92901874_1_1_0_0_0_0:0:0_0:0:0_779/1
AAATCTGAAAATTGGGTTATAGGAATGGCTGAATAAGTTTTAATATAAGGTTGATTTATCTTGTGAAGGTTTTTGCTCTAGCAAAAATTTATGTACTGTCTACCATATGGCCATGCATGAATGTAGTGGATTTTTAATAAATATTTATTG
+
44650331212222212222304345023.23/0502243502252341633254331330142235313222342521320441215463235222222435241/026333122426313/125412212222315122132202341
@chr11_42891765_1_1_0_0_0_2:0:0_0:0:0_77a/1
ACCAACATGGAGAAACCCTGTCCCTTCTAAAATATATATATATATATATATATATAATATTATATAAACTATATATATATTATACAAAATTAGCTGGGTGTGGTAGCACATTACTGTAATCCCAGCTACTTGGGAGGCTGAGGCAGGAGA
+
263226040232022225224422142423301126134222133222623221254/22244345140222234333312222202432324252322126323143/142122023053/222503124124372/402412.32202
@chr11_106519867_1_1_0_0_0_2:0:0_0:0:0_77b/1
GGCAGACATTTGCTGCAGGGGCAGGGCTCTCATGGAAAACCTCTGCCGGGGCAGTGCGGAAGGGAAATGTGGGGTTTTCCCTTCTCCAGTGGGAAGTCCCCATTGGGGCACTGCCTAGTGGAGCTGTGAGAAGAGGGCCACTGTCCTCCA
+
233142140/1122121132424232440-5322142122022434422212251122264264242/212405224024217222252224342243244425223515442332352511223223121251132133262563411-
@chr11_104565344_1_1_0_0_0_4:0:0_0:0:0_77c/1
TTACGCAGAGGCAGACTCAGCACATAAGGATTTTTTTCCATGCCCCTATGATTTCATTTCCAACTATTCAGCAGCATTCACTGCCTAGCCTCCTACCCATGAAGTTGTACATAAAAACCCTGAGCTAAAAGACTTTGGGAAGACTGATTT
+
3223302522153520142422332613132232422335502524.250002410435.242232202254301032242/2224322,221/232222242242122143/232232202241222232332/263232,44240421
@chr11_15937541_1_0_1_0_0_6:0:0_0:0:0_77d/1
TAGAATGTCCATTGTCTGCCAAAATCCACACACCTCTCCTTTCATAGAAAGAGCTTTTTGATTGTTTTGTTTTACAATTTTATTGAAGTATTAATTACATACATCAATCTGCACATATACAATAAAGTAAACAATTTGATGAGTTGGATG
+
322322351/12222/0232222335642/5333231212024302121332237422462343233242223522211333000311252/322332542212120453234212222402236/221124242222322313233320
@chr11_93635264_1_1_0_0_0_4:0:0_0:0:0_77e/1
CCTGCTGTGCCATCGCCAGACCTCTTTTCATCTGTCAAAACTGAAACTCTGTACCCATTAAATAAGAACTCATTCCTTCATCTCCACAGCCCCTGGCAGCTGCCATTCTACTTTCTGCCTCTATGTATTTGACTACTCTAGGTATTTCAC
+
21222222.3342221624222113245232213052333232/222223522252/23332123323132214112030254230444224224201203132132112142441.743332207032212513342432134412211
@chr11_34524824_1_1_0_0_0_5:1:0_0:0:0_77f/1
GGACTTTGCGAGGCCAAGGCAGGCAGATCACCTGAGGTCAAGAGTTTAAGACCAGCCTGGGCAACATGGAGAAACCTCGCCTCTACGAAAAAATACAAAAATTAGCTGGGCATGGTGGCACGCACCTGTAGTCCCAGCTACTCGGCAGGC
+
3133422442234251221240225220342212522232124043512253.11235431312241112207252442120332202233322.323401231023225432242114426.522522/2/33423103014121041/
@chr11_75569885_1_0_1_0_0_1:0:0_0:0:0_780/1
ACATTCATAGTAGGAGATAGTTTTGCTTTGAATAGATACACCATATCTATGAGTATTAGGATGAGGCACTTAAGCATTTGTTGAATCAATGGAATGCTGCAGAACAGCCAAAATATGCCACTTGAAACATACTCTGCAATCTGTGATTGC
+
51356244/132122022334222522323312154325401320035222152035222212532230226122252423526220232121250022432514714302142332533322215102121223321426212212020
@chr11_59416291_1_1_0_0_0_4:0:0_0:0:0_781/1
ATGTTAAATGTTCTGTAAATCCTGAATACTTATTCGTTGCATTCAAGAGAACTACAACTTCTAACAACTCACTTTCTTTTTACCCGTTCAAGAGAATTACTTATCCTTCTAAGCCAGGACATACACAAAACCAAACATTAGAATAAGCAC
+
0212532112221122453//24335222224312432235/12551343212132/23/3452212323562324242126231260223331234211132542334753111331061223044242146431320126/32254/3
@chr11_55567996_1_1_0_0_0_3:0:0_0:0:0_782/1
TCTACAAAGTATAAAAGTATCTTGTTCAGGTAATTTTTCAGACATCACTGACATGTGAAGATCCCCAGGTATATGAGAAACTATAAAATTTGTATAATCATTAATTTTTTTATTGTAGGTTTCAAAGGTATGAGTGCAGGTTTGTTACAT
+
242220122444122352223522122431212133222223622434362223422433322722442004342324253030513422223233302223631/321.222220/23523144/3342224523/11222/3.21053
@chr11_67305130_1_0_1_0_0_6:0:0_0:0:0_783/1
GGGCATTAAAAGAAACTTTTAAAAATGTAAAAATGGCCAGGTGTGGTGGCTCGCGCCTGTAATCCCAGCACTTTGGGAGGCCGAGGCAGGCGGATCACAAGGTCAGGAGATTGAGACCATCCTGGCTAACAAGGTGAACCCCCATTTCTA
+
2342130.12120362534212025143022403401521122022025043/23215242/022333223424622324224.22320535317224/34/5404/2215133142222032//41121222/3321105220473365
@chr11_112770845_1_0_1_0_0_7:0:0_0:0:0_784/1
TACTTATGAGACACTTTGGTTAATTAGGATGGGAAAAATAAACGGTTGAAGCACATTCTAATACCTCTTTTGAGGCCAGGTCAAATGTGAACAGATGTGTAAACGCACAGCCCAGCCCAACATATGCTTCCAACGACCTGTGAGGGATGC
+
2052332105442535221220124413222040305/13233333252212544223223.2523425222442.30315152932254444182220223125/3/137426233425222232254/65023032222433120322
@chr11_92960536_1_0_1_0_0_1:0:0_0:0:0_785/1
TGCACCCTGGTGTGGTTTCACCCAATCCCACTCCTCAACTCCCTCCCCTATGGAAGTCATTCCGGTTACCAAGGACCACCTACTTGCCAAATCCAGGGGACTTTACAGTTGTCTGCTTTACTCCTTGGGACATTTCAGGCTATGGACCAT
+
2435212222131513234324533223333621132213302142225222633/144542631/22024225232221013.222224/32/2222.2162434421441432425102323564612043252225233//015210
@chr11_84505287_1_0_1_0_0_2:0:0_0:0:0_786/1
TGCACATTTTAAAATGATTAAAAGAGTGTAACGGGATTGTAACACAAAGGATAAATGTTTGAGAGAATCTGATGGCAGTGGGGGCCTGGCTGGCGCAGCTACTGCCATAACGCCAACTGCAATAGGGGAGGTACAGCTGGGGCTGTGTAC
+
30234331522/122615325322621033434526422714232052422212/110213114442221312442.142/4221024322104530522134020202232122.6221434302241242521544165212242352
@chr11_126282316_1_1_0_0_0_3:1:0_0:0:0_787/1
GTTGGCTGCCCTCTCCTTTAAAGCAAGACAGCAGTACCTTTCCCATTCACCTTACTGGCTGCCCTGAGAACCTCAGTTGCTCATGCCTAATTCATCCACAGTGACGGGCAGCCTGATATTCTCACTCCTCCAGCCCCGCCTTCCTCCGCT
+
0002422152:422422315222333/3135/222220/2313222223224/43422205523032/32.65422222524/33262136554272203/2222.250334222402224352245541521/23323441322/1.24
@chr11_65029112_1_1_0_0_0_2:0:0_0:0:0_788/1
CGCCTGGCGGCCCGCCAGTAAGCAGCTGCGCAGTTCTCTCTCACGGCGCGAGAATGCCGGTTGTGACTCGCAACGCCCGGGAGTTGCCTACAAGGAAACTGAGTCTGTGTGCGGATGCCTGTTTTCTGGGCATCAGCTGCTCGATAAAAC
+
2334212522322372122026242421223024046022121.3125314042324533.2/25421642/243434222201302022232464515121152223424/122222320242170244024212220561/230423/
@chr11_27002897_1_0_1_0_0_4:0:0_0:0:0_789/1
GGCCTGAAGTTTTCTTTTATTGTTGTTTCTCTTCCCAGTTTTGGTATCAGAATGATGCTGCCTTCATGAAATGAGTTAGGGAGGATTCCCTCCTTTTTAATGGTTTGGAATAGAAGCAATGGTACAAGCTCCTCTTTGTATTTCTGGTAG
+
2242524233305112320.3321221201202230422423143321122022223.5224241252520100300222402253241/2613144421420325262.31/2243022321414212356341240122222423215
@chr11_68988638_1_1_0_0_0_0:0:0_0:0:0_78a/1
TGGGCACAGGGCAACCTTGCTGGGCTGGAAATCCTTACTACCTTGAGCCAGGCGGTAGTTGCATGGGTGTAAACGTAAGTTAATATCCCCTGGCTGTCCACCTAAAATGTGTGCATGCTACTTATATACGTTAAAACTCAACTGTAGAAA
+
31522342623255203334224452/52051220230232242226222222233223132222321255/20214213231233323621521222432334101042430220/421013214500426124001422222213151
@chr11_77643155_1_0_1_0_0_3:0:0_0:0:0_78b/1
AGCTTCTGCACTGGAAAAGAAACTATCATCAGAGTGAACAGGCAACCTACAGAATGGGAGAAAATTTTTGTAACCTATCCATCTGACAAAGCGCTAATATCCAGAATCTACAAGGAACTTAAACAAATTTCCAAAAAACAAAACAAAACA
+
5022114226221212232153/12122123320243520122242222212242222.0444220252232644441316220234/2032212.5132/421222/222524222231224242435325332252423223444230
@chr11_6622840_1_0_1_0_0_5:0:0_0:0:0_78c/1
GAGGGAGATGGGAAGGTGCACATGAGGCTAGATCTCTTACATTCGGAGTCACGGCAAGTCATCCCAGCCATAGCCCTGTCTTTGAGAGCGTGACTGTGGCATGCAGAGAAGTACTTCTTATTGCCTGAGTACACCATTAGCCCCAATCCT
+
4522254252243921322/22221324214242123223.2050245547242324251212203254211432011414022432433222242231243362422224423520271542312124262505225532432320522
@rand_0_0_0_0_1_1_0:0:0_0:0:0_150/1
GGGTAGAGCTTATTGATAGAAGGTGAGATTAACAACTAGTGAAACTGCGACGTGCATGGTCGTATACCATGCTATCGACCAAAAAATCAGCTAGTAACAAGCAACCGCAAGAAGCGTGGTTCCAGTTCTGAGATTACTGCTCCTGGCTTC
+
243024042452536564423035.531263/3132122403332761650432023523545220352232152221/31242262245222535331342223724/14222//22322446347237226331432/1221524443
@chr11_96560685_1_1_0_0_0_3:0:0_0:0:0_78e/1
TATGTATCTTAGAATAATCTTGCCATGTTTCACTAAAAATTTCTAGTTGGAATTTGGCCGGGGTGACCATTCTAGAGAAAAGTGATACCATTTAATGTCTTCCAATCCATGAAAAGGATATATTTCTCTTTTACCTAAGTTTTATTTGAC
+
1142223224340023243212204223/2425232122422422220232522035320534645221212324202215211322/22422432/22242122424233334452522222424465224321344033502532322
@chr11_6468109_1_1_0_0_0_3:0:0_0:0:0_78f/1
GAAACTCAAAGGTTCCAGCCCTCAACCTGTCACATGTTTACATTGTGAACACCTAAAAGTAGCAGGGGAATAAAAAGGCAGTAAGGGTGACCTTCCTTGGGCGGGATGCTGCAACTGGCTCTTCTGCTAGCCCAAGAACAGGCTACTAGG
+
42/2632353336423.331213312122242625221244/3132/1422231625133053430221136411411235740232/42203240022242242424.0/52242222511514332225216/425232456425214
@chr11_9535211_1_1_0_0_0_4:0:0_0:0:0_790/1
AAGTGATCCTCCGGCCTCAGCCTACCTAGTAGGTGGAACTACACGAGGGCGCCACCATACCAGCTAATTTTTGTATTTTTAGTAGAGATGGGGTTTCACCACATTGGCCCGGCTGGTCTCAAACTCCTGATCTCAAGTGATCCACCCGCT
+
012233045211404412422216124242324211350211222154212230343301324312203212124323027:0231222227321222112/414103325313232/236364722212223323302/4256131134
@chr11_67709982_1_1_0_0_0_7:0:0_0:0:0_791/1
GCGTGTCCAGCTGGCTTGGAGGTTGTCTACAGGCAGGTTAAACTTGGCCTCTGAGTCCATGGCAGCCGCACATGGGAAATACCACCAAGGAGCTTCGTCTTGTCCTTTTAGGAGATAGTTTCTATTTAGTCATTGCTGATTCTGTTACAG
+
22132122453423315232320224232.2425202232322250211562005442455212222/512245244242226/514022244502234211255223142222/33237201652332224431212525412112312
@chr11_9270564_1_0_1_0_0_0:0:0_0:0:0_792/1
GGAGATCGAGACCATCCTGGCTAACGTGGTGAAACCCTGTCTCTACTACAAATACAAAAAAATTAGCCGGGCGTGGTGGTGGGCGCCTGTAGTCCCAGTTACTCAGGAGGCTGAGGCAGGAGAATGGCGTGAACCCGGGAGGTGGAGCTT
+
2204255324331/242211222/2420343354026225223235512212223113604212222142102431020012224375523133362112412212302121522345/2141530022182241244133228643223
@chr11_118298253_1_0_1_0_0_0:0:0_0:0:0_793/1
GCAGTCCTCTTGCTTCTTGACCTCTCTGCCACATTTGACATTGTTTACAGCTCCTCTGAAACATTCTCCTTTGCTTTCCTTCTTGCCCCCTTTTACCTTCCTGAGCTGCTTTCTCAGTCTCCTTTCATTGGCTACTTTTTATAGCCCATC
+
23422322222721232222332453025222//532221222745223/25223621621111205252242250121832814112255342332.3222525230321422242232252122224412241223424236122223
@chr11_12016418_1_1_0_0_0_3:0:0_0:0:0_794/1
TGAGTGACCCAGTGCCCTCCTTGTTCCAGTGCTGGTGGTGGCTTTTTGACTGGGACAGCAGACTGAGGACAGTGATCATGGAGTTCCCGACAAGTGTGAGACCACATGTTGTGAGGATACTTTGCCTGTTAAATGTATTGGAGCCTGGGG
+
42-12202212222442/5126224450935112/02532/2436062236212163224423222221141242311225231342/2210235222.523221222152225.12314353530/3113023323222317/123576
@chr11_65379386_1_0_1_0_0_4:0:0_0:0:0_795/1
TGGTTGGCAGGCCTCTCCTGGCTCCCCCAGTCCTGGCAAGAACTTGGATATCGGGGGCTCAGCACTCTGATTCCTGCAAGCCCCTTGTCCATGGTCAGCCCAGGCCAGGAGGCTCAAAATATCCATGTTGACCCCCCTCTATGAATGTCT
+
244572223241522213323032321622/2328411422345216133545514203.11233020232411336312020132614522224320332523523422222331832032274233231235324521220122/221
@chr11_103996038_1_1_0_0_0_4:0:0_0:0:0_796/1
CAGTATGATGTAGTAATAATAATAATAAACAGTAATAGACAGAAAAAATGTGCATGAGTCCTTTTTTTAATTATTTGAAGCCCTTTATATGTATTGTTTCTTCTGATCCACAAACCAACCCTTTGAAATATATATTTAGCCCTATTATCG
+
262124222253126332412257315742232541136244242102234421122222432305223431422/35342242212442222421/21314313325202244223421323035020402225323334014212122
@chr11_58952234_1_0_1_0_0_2:0:0_0:0:0_797/1
CAAATTGTTTTCTTTTTTTTCTCTCTACTCTGTTTTCCTGATGAGGGAGGCCCCTGCCTACTCCTCTCGATCTTCCAGCCCTTTGCTTTTCTCCTCTTACCACCTCCCTCACCCCCAATCCCATCTTCTCCTCCAGCCTTTCTTGGCCAT
+
1330322/2353214422422232213424233.3.1224433522-33342223313222.33454210/222341214150223432422202222423031374111372522325424023/622522212224232222022512
@chr11_90336551_1_0_1_0_0_1:0:0_0:0:0_798/1
TGACTTGAGTGCTGTTAAAAGCCTCCCATCTTAAATGGGAAACAGATCATAAAAGTTCAGAAACTTTGCAGCCTGATGTAGTAGTAGAAAAGAAAAACTCATTTATTTGAGGAGAAATTCATGCCAGCTGCAGAAATTTGCATAAGTAAT
+
2212.243060443221323232221123342221.241732225433422252223/13225222233212432/5/2026222221123325423552432/263/216523443341222222322422/23351312213202432
@chr11_103439286_1_1_0_0_0_5:0:0_0:0:0_799/1
ACCTTCACAATCTCTACATCTGACAAAGTACTAATACCCGGAATCTACAAAGGACTAATACCCAGAATCTACAAAGAACTCAAACAAATCAGCAAGAACAAAACAAACAATCCCATCAAAAAAGTGGGCTAAGGACATGCATAGACAATT
+
2212224422252224221022121216242102.22023640054217122024232344221435052120122322222602501435242/2412414/22702221235022224211332252264/21313/02241512042
@chr11_55043429_1_0_1_0_0_3:0:0_0:0:0_79a/1
GTGTACACCCACCCTATGATATTCTCCCTAATATCCAGGAAAAGAAATGATACGACTCCCCATATAGCAGGAGGTGTAGACCCACCCTGAGATATTGTTCCTAATATCCATGGAGGGAAACAGCCCGATATTACTCCCAAAATCTCAGGG
+
21022233412/0227220208122242235/0322232422243223/22212422241102342442220211316423404.33212332222510333522403241324531342342503322232252432122332234322
@chr11_32026045_1_0_1_0_0_3:0:0_0:0:0_79b/1
TTGAGTTTATGGCCCTGATCTAAGGTAACGTTAATCAAGAATTTTCTAAGACTCTGTGGAAGCTGTTAGGTTACTCCCAGCAGGACATGGTTTCAGGAGAGGCTCTAGTTGCAAAGCTCAAACCTATCAAAGCTGGCATCCATACTTTGC
+
52240262121321122222232120222122132/5425252222/232631/1223221233132/3303422234/13412140311436322243550412222/34232235221258/263322/5213224223264325312
@rand_0_0_0_0_1_1_0:0:0_0:0:0_151/1
CCGTTACGTGCGTATCCAGATGTTGGAACCGGTAGGGGCAGTGGATGTCCGCCGTCTAAACGGAGGTGTGAGATTGCACCCAGCTAGGCGATCGGCCCGCACCCTTTCAAAATTGGCGTTCTGGTCCATGAGATGAGACGTGACTGACCA
+
3441315242323202330303/2331/33269232522232532443532442130244.26333564221322131233231732243524132222210462334332522623324433322401402544322534224152452
@rand_0_0_0_0_1_1_0:0:0_0:0:0_152/1
TGCTAAGTTAGCCAAGATGACCTCACTAGATCAATGCATGAACAACATTTGGCTGTGGGCGTGGAGTAGTAGAACTTGGGTGTGTTCAACAGTGTAACATATGTGAACTACGCAGATGCGGGATATCAGCGTTTCTTAAGTCCTCCGTAT
+
22114235232/.104216214321235344422642550545212221213224344342543333132312263425444112132.20423305510602324222252.4426222253224562314242232225222232332
@chr11_63580232_1_1_0_0_0_4:0:0_0:0:0_79e/1
GGGAAGGCAAAGAAGAGAAGCTGAGTGGACTGTGAGCGGACATAATCCACGCTGATGGGTATGATTTCCATTTTTGGCACGGGAGTCCGGAGATTTTGTGACCCTCTCCAAGGACACACAGCAATCCCTTGAGAGCCCCAAGACAAGAGT
+
8223413012102242233332421202224422813312221512222243421.42231222023/140221042217442254612524/4114220441424424237422215125/4311213233521323202472247342
@chr11_1865918_1_0_1_0_0_4:0:0_0:0:0_79f/1
CGGCAGGAAACGTGCAGGAAGAGCCTGACATGTCCTTTCTGCTAGGAGGCAGTGGTGACGCAGAGGTCCTGCCCTGTGCCCCCGCTGATCGGAGCGGCCATCAGGACACAGACCGGCAGACAAGATAACAAGCAGTGTCCGCGGTAAATG
+
402501206422221122422/2,542372242204221142243122/224313333/324013223362322221352213232210322602240004221022220022332540135/123214131131212244124213223
@chr11_103029532_1_0_1_0_0_2:0:0_0:0:0_7a0/1
TTTGGAGGCATGTTTTTTAAGAAAAAAATATATAATAAATTGTAAAGTACTTGATATCTTAATTATCTGAAAAAAAGAAAGCTATTTTTTGTTTCTATTTTTAGTAGGAAAAACGCTCAGCATTCCCAAGGTTTTATTTTATTGGTGATG
+
2223323.322202235332571034.241132525033321220220221120602223525112340264103423262/34220303230243110424246222306/43333325723242252444322222/41.3/522//4
@chr11_110426192_1_0_1_0_0_2:1:0_0:0:0_7a1/1
CCAACATTCAGATTCAGGAAATATAGAGGATGCCACAAAGATACTCCTCGAGAAGAGCAACTCCAAGACACATAATTGTCAGATTCACCAAAGTTGAAATGAAGGAAAACATGTTAAGGGCAGCCAGAGAGAAAGGTCGGATTTCCCACA
+
428121/4222/56426-2041222212143424322135354332332233222.311334-214132116322225/246233.232122415243225/42323220420442752/3332334220021053123/1312221122
@chr11_93027925_1_1_0_0_0_2:0:0_0:0:0_7a2/1
ACCCCAAATGACTCCTTTTTATCTAACTTTGTCAGAATCTTCCATTTTGGGGGCAACCATTGTGGGTGGCATTATGATCACCACGTCAGCCCCCACGCCAGTAAGGCAGCATTACCCTGGACTTGCTCTCTGCCATGAATCTGCTAGTTC
+
22320212224322424623353125/3332521210302232442222202523422142222252050220333245042322324340011321224223223342222242123442324.12/0122204224543224453642
@chr11_77144531_1_1_0_0_0_2:0:0_0:0:0_7a3/1
AGCTAATTTTTTGTATTTTTAGTAGAGACAGGGTTTCACCGTGTTAGCCAGGATGGTCTTGATCTCCTGACCTCATGATCCGCCTGCCTTGGCCCCCCAAAGTGCTGGCATTACAGGTGTGAGCCACTGCGCCCAGCCTCTTTTTTACTA
+
32524202/34265230053433221/204414411307152.2623213022122-232412721234211242023322023314005243222210242242422544343436222630122423242033312223122222522
@chr11_121476662_1_1_0_0_0_2:1:0_0:0:0_7a4/1
AAAATACAAAAAGCTTGCTGAGCATGGTGGCACACACCTATAGTCTCAGCTATGCGAGAGGCTGAGGCGGGAGGACCACCTGAGCCTGGGAAGACTGAGGTGGTGAGCAGTGATTGCGCCTCCAATGCATTCCAGTGTGGGTGTCAGAGT
+
41222422155331320104222621/172-1442222934242223122612212/34422532213325222320354242.322334324432036221640537234243254522221222222431133623441364522442
@chr11_59616897_1_1_0_0_0_7:0:0_0:0:0_7a5/1
CAAAGAATAATCACCACAAATAAACCTCACTTATGTCCAGAGAGAGTCTAGGTGCTTTGATACCAAAATATTAGGCACAGGAGAAACAAGGAAATAAATCAACACTTCATCCCAGTCAATAGTTAACTAAGGGCTGAAAAAAAATCCCTG
+
3.2312222232214322210213322525512533672.2022412244222053755/222412422234145221122522463224242212422342/21132.24502235431344245126143456335221313222482
@chr11_82714053_1_1_0_0_0_2:0:0_0:0:0_7a6/1
GGAAACCACACAGTGCTCTCTAACAGATCCAGGCCCACTTACTTCATCGCCTACGCTGCCTCTTTGATATGGAAGCATAACCACACTTGCTGTTGTGGGAAGGGGCCTTGTTGCCTGTTTACCCAGCCCCTCCATTTACAGACCAAGTCA
+
223263214213254255221545402/422222123232231245323141222342451301313262246542413/21421122333241251373227221/.322124422032324233/34600224314.23122243211
@chr11_93389916_1_0_1_0_0_2:0:0_0:0:0_7a7/1
TTCCTATTTTTGATACACCTCATATTAGCAATGTGCTGGGAAAGATTTAAAAGATGGAACAGAGCCAGTGAATTTCCCTATTATCTCCTCTTGCTTCTTACTGTCTTTAAGCAAGTGGCTCAATTCCTTGGCTCAACTCCTACCCTATAC
+
1/304325423235214022044358241402311122230431/13421343243423242252713/4537221/402224320422282043213424244532432522223274322523242334224341122232206312.
@chr11_50304366_1_1_0_0_0_4:0:0_0:0:0_7a8/1
AAACTCACGGTTTTCATTAATTTTCATCACGCTTGATCATTAGAATCAGTACTCTTGCTTTCCAATTTGTACTCATTTAATGATAAAAGCATAAAAGCTAAATTCAATATGTTGGTTGTACAGTTTGAGGATCACATGCAAACAATAACG
+
525120114324432420225166142546214524224233431220322222344031522553314235524222.22233/52225/20562643262.216513243315213313024211421460514434202./325-22
@chr11_78268563_1_0_1_0_0_4:0:0_0:0:0_7a9/1
CATAAAAGCCAGATAGCACAGATCAGCTGAAACCTGAGCTAGATTCTGACTGTAGGAGCCTAGGATCAATGAATTCAAGAGTTTCTCTTTCGGATATTCTGCATGGGCAAATTCAATCCCACAAATTCCTCTCCCTGGCTCAGAAATAAT
+
4452/4222204322001042226224312/2332132233442232222201682223322320317231222353320324.45272222222144363435242228022344432245452510333422/205243403476252
@chr11_24686212_1_0_1_0_0_2:0:0_0:0:0_7aa/1
TGCAAACAGGGGCCAACATACAGCTTACATCATTGCTTCAGATGATAAAAGCCCTAAGCCTTGGCACGTATATGTGGTGTTGGGCCTGTGGGTGCACAGAAGTACAAAATTGAGGTTTGGGAACCTCCACCTAGATTTCAGAGGAAGTAT
+
436414512332236231516222243220212-/0641132012022113322723/46253223422122427120443281953302232422232212322202224.23420/51232/5343423035432362/334221513
@chr11_68785382_1_0_1_0_0_5:0:0_0:0:0_7ab/1
ACCCTACAGGCCCCTGTAAGTCCAGACACAGAGCTGCTGCCTTGAGCCGTGAGGTCTGGACATTCCAGTTTCCCATCTTTCCAATGTGGGAGTCTCTGCCTTTCTCAATTCCCCACTTCCCTGATGCCAGATACTGCCTGACTGTGTCCA
+
1/332231361222231/121/122222114217410624622228211243201462330/2120/33242233522422141213131224203241122340052422330223544/0263543434-3/623121422230262.
@chr11_34492543_1_1_0_0_0_3:0:0_0:0:0_7ac/1
CAGGTAATGGCCCCTGCAGACTGTAATGCTAAGTGGTAACTAAGTCATGCCTACTCCAACCCAGCACACACAGCCTCTGCATGTACAGGCTGCTCCCAGCTTACCTTAGACTTCTCAGCATTGTACTTGTCCAGAAGAGCCTGGATGTGG
+
.2252232/22632032733154/1362262122233323732242432224413712123/022021354322453511240451423312321822/244272223251512342332453/32440335250374/03324332323
@chr11_81081815_1_0_1_0_0_2:0:0_0:0:0_7ad/1
TAAAATTAAATTTTCCCTATATATAAGATAGAGCTAAGTAATTTATACATATTTGGGAATTTCATGATTACAATAACAATCATAATAAATAACAATAACCCTACTTTAGAGATAAGGGGAAAAAGGCACAAAGCAGTTATTCCACCCAAA
+
024222531203342143.222/0223163//2025120121.343.32313253432502242103332314242322621152404513334262547332524252323/2052223412324223214222052332433542223
@chr11_131330886_1_0_1_0_0_4:0:0_0:0:0_7ae/1
AGCTTGTGCACAGTCAGAACAATCAGTACAAAATATTTGTATTCTTCAAATAGTTTAGATCATTTCCTCTGGATGTTTTCAAGTATAAGGTAAATTGTGGAGATGAGGGTATCGGTTGTAAAAGCTACCTTGCTCTACATCTGAAAGAGG
+
32504.2252533234212212716422444321822451/342.142624422254225224552232/2114240304345/251253332006324200422312257441232225255612242242430242001325222013
@chr11_7979356_1_1_0_0_0_0:0:0_0:0:0_7af/1
CAAATATATGCTCTTATGAAAAATGAAAAACTATGGAGACAATTAAAAATCAGTGGTTGTCAGGGGTTCAAGGAGAGTCAGGGAGAGATAACCAGGTGGAGGCACAGGCACTTTAGGATAGTAAAACTATTCTGTGTGATATTATAATGA
+
13125470022112141232/2322344/-2512253261422160322/502131412255342/235232203312242952244322124522/2/2224126353442213223221/23323232/5136624433332423222
@chr11_16998579_1_1_0_0_0_3:0:0_0:0:0_7b0/1
CAGTTTGAAGGTGATTCTTCTGGCCATCGTTTGTTTAAAGTGCAGAGTGGTGGAGGGAGAGAGGAGGAGGTTACCTCATTTTTCTAGAAAGTTTACCCATCTGCAAGATTAGTAGTGAGATGGATGGGGATGCTCTGGCTGAGGAGCACT
+
2/13453222223141/4424323224223222222220232234225235521/22225543633222/2252231322/0232303432223.1424210322232443542421232631314414222223203251036114442
@chr11_33296621_1_1_0_0_0_1:0:0_0:0:0_7b1/1
CTACTAAAAATACAAAAATTAGCTAGGCATGGTGGCACGCAACTGCAATCCCAGCTACTCAGGAGGCTGAGGCAGGAGAATCACTTGAGCTCGAGAGGCGGAGGCTGCAGTGACTCAAGATTACGCCACTGCATTCCAGCCTGGGTGACA
+
241322632332234430/30225241330122263/252212242233/22244223243220220311842243231333332242313123144240224323242123212240423111024241203/0/24172323443340
@chr11_10804024_1_1_0_0_0_1:0:0_0:0:0_7b2/1
ACTTCCTTAAACCAAATTTTTTAAATTGTTTTTGCTGGGTGCGGTGGCTCACGCCTGTAATCCCAGCACTTTGGGAGGCCGAGGCAGGCGGATCACCTGAGGTCGGGAGTTCGAGACCAACCTGACCAACATGGAGAAACCCTGTCTCTA
+
042228614221213122230123.243620764442211420..221432203122233235222223302144244321221333653234220223536213023216234242220/12225562/32643331423324122.21
@chr11_110134183_1_1_0_0_0_3:0:0_0:0:0_7b3/1
ATTACAGGCATGAGCCACCGCACCTGGCCTCTTCTTTTTTTTTTTACAGATTTTAAGTTGCCAGCTGGATCATGGGGTATACTACTAAAAATCATTACCTAGCACCTCCATAGATTTATATGCTCTGTAATTACCTAAGGTTGATCTATC
+
631/3362332222255112230332242322443222/52032.2142624522361/2322525222212/.32/223224/23422132542220332133342252310211640053243312300133204425/323253/12
@chr11_108932341_1_1_0_0_0_5:0:0_0:0:0_7b4/1
TTAGATCCCTCTTGCTGGAGAGGGGATAATCGAATAGAGCAGCCAGGACTAATGGCAGGGACACTAGTTACAAAGCCATTGCAGTAATCCAGGGGAGAGATAATGGTGGCCGGAACCAGGGTGGAGTAAAGAAAACTAATCAAATTCAAA
+
42120402323403242.13322255022/202/061522.242/022343358212023322122133334332216412322302/221222323322//3324/232522654314225222202-1332244250372224/5220
@chr11_113740562_1_0_1_0_0_2:0:0_0:0:0_7b5/1
AGAGTATAGAAGTCATTTGCAACTCAGGATTAGAAATGTAGATTTGGAGCCAGGTGTTCATGCCTGTAATCCCAGCACTTTGGGAAGCTGAGGTGGGCAGATCACCTGGGGTCAGGAGTTCAAGACCAACCTGACAAACATGGAGAAACC
+
043562134512266242053114231425243322215452353140222333125122421272254402212422223233145331252402343232323222512021234221200062524224131234236130352435
@chr11_67165896_1_0_1_0_0_3:0:0_0:0:0_7b6/1
GTTCCCCGTGACAGGTGGGCCTGAGGGGTCGGGGTGACCACCCCCCAGCATGGTAGCATGATTTCTTTACAATCAATCCATCATCTGGGGCACAGGGTGGTGTGCGGGGGCTATTTCTTGGCTTTGGCGGAATTGCGGGGTGGGGTGATG
+
3454130/623306113132555221122352222203223223233232233201.4224121113-0325514355122254322535122222212123214/52242132152222242222232421323221262533623222
@chr11_121397119_1_0_1_0_0_3:0:0_0:0:0_7b7/1
TTGATTATTTTAAAAATCTTTTTTTATTATTGTAGGTCGTTCGTATTTCCTGATACATTTCAGGATCACTTGTCAATTTCTATGGATTCTGCTGGGATTCTTATTATAATTGCTTTGAATTTATAGAATCAGTTTGGAGGAGAATCGACA
+
322210226234232301242/014502243204220716243343432/322322352412323/512424222242223610235614341526/562134143230412224121224222324/3524015225550221633223
@chr11_125214702_1_1_0_0_0_1:0:0_0:0:0_7b8/1
ACTGAAGGAGGGACAGGTGCAGAGGAACTGAGTGGGATTTGCACTCAGGTCTCACATCCTTGTTCACTCTGTGTCCTGAAGGCCAGCTAAGAGGTCAAAAATAAGCCGCGACTTCACAATGACCCAGGTCCCAGGGCACACCGCACCCAG
+
2232232222412412033022134222155062422233422236242322244031264322635725521507/523123536412522212322201343/3333321/224236222224/432242.02275222643251362
@chr11_97645747_1_0_1_0_0_2:0:0_0:0:0_7b9/1
TAATGCAGAGGCTATAATTGCATGCCAAATTTGTGATTCCTGCCAAAAGCTGCAAGATGGAGGGGCTGACATGGCCCTCTGCCCACTCTTGGCAGATTTATTACACCTGGTTATTGACAAGTAGTTGTGTTCTCTGTGGTATTTTCAGTG
+
71232222203021242102302230443242412112552212423302/224212251323616336246214233220311533244325323274620232262002221231313034220215352424243222222102122
@chr11_104804881_1_0_1_0_0_4:0:0_0:0:0_7ba/1
GGATAATCACTTGAACCTGGGAGATGGTGGTTGCAGTGAGCCGAGATTGCGCCACTGCATTCCAGCCTGTGTGAGAGGGTAAGACTCCATCTCAAAAATAAATAAATAAATAAGTAAATAAATAAATAAAAAAATAAATAAGGAATGCCT
+
22611434421325142632458332422220332013253/3/142331733212242422201022111212203123.220213314702210242112141125228352225210213/232402.2213262222044232444
@chr11_81490811_1_1_0_0_0_3:0:0_0:0:0_7bb/1
AAATATGAGCTGGGCTTTTCTCTACGTGGGAAACAAAGGAATCATAATAATTAAAACCAGAGATCGTGTGCTTGATAAACAGTCCACATTATCACATTTTAACAATCAGGCAAGGTTGGTTTCATACCCCAAGTCTATGAGGGAAAGGAA
+
21322020144044222/32/21323103341320243122/244440222245.12215432222224123045221224100510153223213.3/4222120242120443/45.0/351222232542223132522332/7221
@rand_0_0_0_0_1_1_0:0:0_0:0:0_153/1
GCGACGCCCCGTATGTGACGGATTTCCTTACCGCCGGGTTCGAGGTGTAAACCTCTAACGTCTCGAAGGGAACTCGGGGCTGCGTTATACTCGCGTCCGTGCCTGTGAAGGGCCGCGCTCTTGCGCTATCTGTTCTCAGTTTTTGCTCCA
+
322552013323034245637333631142//4042232302321332222332/063.4046217210301563113262232223452002258103250222122/22213112614141342330304242421221022226012
@chr11_39768803_1_1_0_0_0_1:0:0_0:0:0_7bd/1
GAAGAGGTTGAAGAGTTTTTTATAGATAGAAGTTACTGTATAAAAATTCAAGGTAACTGATAAAGTCTGTCAGTGTGATAAAAACACCAAATGATTTCAAATTCAAGATTTCAGGATAAAAATTCTGCCTTTACTTGAATGACTAAGTCA
+
1113220222302/2430212524/322520231203224442263522200633242342453214353322221321211321233232231/27242522622002224514123422212.3536321545503/250132223/3
@rand_0_0_0_0_1_1_0:0:0_0:0:0_154/1
CGATGAAGAGTGTGTTCAGTGTGGTTAGCGAGTCCCGCTCACCAGTGAAGAGTATTGAGAGGGCCACAGTGCTGGAATTGGGCTCCAGAGGATGAGCGTTAGGTCGGTTAACAGCGCTCTCTTGCCGCTTTGTGAAGCTCGCTACTGTGC
+
4424225403422342334222222012213022/51-523425.2412232332221622241321262/3013431321350152514/.43432362320060342233316231132441363222352211202532/222-151
@chr11_1100743_1_1_0_0_0_3:0:0_0:0:0_7bf/1
CCACCCTGAGCAGAGTGCTGAGGGATCCTGGGGGAAAACCATGTCCCTCCTCACTTCTGAGCACACCAGGCAGGTTCTGGGATAGGACAGTAGCTGCATATTCACTGACATCACAAAGCCATTACCTGCTCACCAGCATCGACAAGCAGG
+
203422332213122516013542444/32322221222222122313222281162425232223211345/33161324544224023223343122011212323023630036132242101532122301212322332324423
@chr11_55355772_1_1_0_0_0_4:0:0_0:0:0_7c0/1
TCCTCCATCTTTTATGATATGTGCATGGTAGTGAAAAATTAATGAGGTTTTAATGTGTGCTGGCTGCTGACATCCTAGGAACTGCAAGAGGAAGGGGCCCCATATCTCATTGTGTAGATTTTCACTTATTCTCTTGCACACTTGAGAAAT
+
2412404222222204023442353432525/1512503121153344426440443215224/21420044216022314122626312123222213.34514513163443462226624501323203732120222342/02243
@chr11_36931827_1_0_1_0_0_1:0:0_0:0:0_7c1/1
ATTTTGTTCATCAGTGAAATGATTCTTTTAAGACACATAGTGTTGTCATGCATTGTACATATTCATGTATACTTTCATTGTTAACCAGAGGTAGTCCTAAAATTCAAATAGATTCACAGTGAACAATTCAGAAGAACAGAAGCTTTTATA
+
61442121424252222/33522234/22122253/832335552542200314242422223253323003222042124/20136025300514225423024134227532331/232520252223331263022/43231/5122
@chr11_60023563_1_1_0_0_0_3:0:0_0:0:0_7c2/1
CTGTAAAATGTTTTTTTTTATCAGACCTAAAGTCTGTGTTGATGTTAATGCCAGAGAGGTATAAGGTAGCATGCTCGGCCCCCACTTCCCATCAAGGCCTGAACCAGTCTTTTGGGTTAAATTTTAAAAAAGCCCTGGCTGAGGAGGAAG
+
42123224228213303561442226332222322521272061102428120421221641122223142432232221253233423722333241224242055333210116425005244221146343222/202225453223
@chr11_110070109_1_0_1_0_0_4:0:0_0:0:0_7c3/1
AACCTGGAAGGGATGGAATCAGAGGCTGTAAAGATAGAGGTTGCTCTTGGTCAGCTCCTTTGACTTGAAATCCACAGGTCCTGTTGATGAACAGGTTCAGATGTTATTAGGTCCCACCAGCATCCTGGCAGTGGAAGGTGTGGCAGGTCT
+
212266242542121/223317131112422403254/223123.515412132502403243202/2103231332022233234220103424526342112232241423202136235220/12321224322132521332/414
@chr11_58292550_1_0_1_0_0_3:0:0_0:0:0_7c4/1
GTGATCAATTTTAGTAATGGCATTTCCAGGGTTTGTAAAAATCAGAACTTTTTACTTGTGAGTAGTTTCCTTATTGCTAAAACACTGGTCCTGAAGTCAGTATCTCTTTTTGAGCAAATAAAACCACTTCCGTGCAATGTGGGAAGAAAG
+
4223221231453124522-225132313212021226415222212465401222/02223203322622223211/227242203322203420224230223234265022014252/21120341342145153115123244346
@chr11_28428823_1_0_1_0_0_1:0:0_0:0:0_7c5/1
CAAAAGTATTTGCAACAAAAGCAAAAACTGACAAATGGGATCTAATTAAACCATAGAGCTTCTGCACAGCAAAAGAAACTATCATCAGAGTGAATGGACAACCTGTGGAATGGGAGAAAATTTTTGCAATTTATCCTTCTGACAAAGGTC
+
623023253412211424433132204021214234422532422224.5222213213232012227342222464332325002333213.22229124355323333122/232434232044114203323343222521245213
@chr11_29428831_1_0_1_0_0_4:0:0_0:0:0_7c6/1
ACTACCACGATAAACAAGATAATGAATGTATCCAGCGCCATCCAAAATCTATTTTTGCCTCTTTGTGATATCTTATTCCCAATCCTCCCTACCTCTTCCTCTCTTCAGGCACCAATTGATCTAATTTCCATCACTAGAAATTAGTTTTAA
+
2224243021232/21323-533222/6122430222223254505202242121283242233521/0322223.43112021422351733.252225322442202/5224523342232-1252222513124222.2122./224
@chr11_65335901_1_1_0_0_0_1:0:0_0:0:0_7c7/1
TGAACCAGGAGAATTGCTAGAACCGGGAGGCAGAAGTTGCAGTGAGCCGAGATCACACCACTGCACTCCAGCCTGGGCAACAGAGTGAGACTCTATCTAAAAAAAAAAAAAGCCATTTGGCATCTCCCATCACACTTAGACAAAAATCCA
+
152232235212201202-2212230133223135232334233423432-323502432223343501043223424721132314343345132245125021125222214220224224352225324-342/122223,/12225
@chr11_22356766_1_0_1_0_0_4:0:0_0:0:0_7c8/1
AGGACTTGTTATAATTGGATGTAAGTTATTGGGGATAAAGGAGGCTGCCAAGAGAAAGGAAGCCTTTTCTGATATGCTTAAACTAATATCTTACATATAACTACTAGTGTTTCTTTGCATAAAGATAAATCTGATGAATGTAGGGCTGCA
+
361572/23262525413520223222200444422203232223530532142532242413233232122102615452242.23231321024420552115202250222210521132622242432341132364423032112
@chr11_118574300_1_1_0_0_0_4:0:0_0:0:0_7c9/1
CAAGAAAACATGAACCCCAGTTCTAGTCTTAGAACCATAAGGAGAAGAATTCTGCCAACAGTCTGAGGGAGCTTGGGGGCCAAGATTAAGCCTTAGAAGAGACCAGCTGAGCCTCAGATGAGACCATAGCCCCAGCCAGCACTCGGACAG
+
521212442556/224320521/3545212526723623322212344/233.14122124452318251233523312133421531334252005320205235236.3015344206324202/3233463022512103222/312
@rand_0_0_0_0_1_1_0:0:0_0:0:0_155/1
GTTTGATGGGGCAAATAAGTGGCACTAATGAATTGACCCCCAACAAGTTCTTTCAGCTCTGGGATCCCATCCGGGTCGAGCACCAGAAAGTTTCAAATTCAGTATCTCAACTCCACAAGATACTACGGTTCGTATAGCCACGCATATCTT
+
4232220122442264273454422242322151261/2435/11/532112422323034223241233654522212/5253322/41301214243242220362232224113262422260035321042152113223250382
@chr11_107952784_1_0_1_0_0_3:0:0_0:0:0_7cb/1
TTATGAAAATGGAATTTCTTTTTATTTGCTTTTTGTTTGTCTTTCAGCCGTGTTTTACAGCTTTCAGTGTACAAGTCTTCCACATTCTTGGTTAAATTTATTCCTTGGTATTTTCTTTGGATGCTGTTGTAAATTGAATTGCTCTTCCTT
+
0221722526353420/24422128524213262110/163222533320222/134212232224233342324214023542466222232272220220242422254012024522530222582022272132342420326251
@chr11_71851762_1_1_0_0_0_3:0:0_0:0:0_7cc/1
GTTGCCCAGGCTGGAGTGCAGTGGCATGATCATAGCTTTCTGTAACCGCAGCCTGCTGGGAGTCAAGCGATTCTCTCACCTCAGCCTCCCTAGTAGTGGGGACTACAGGCACACACCACCATGCCCAGCTGATTTTTTAGTTTTTTGTTG
+
424142022/22422010522220222431233223/.1222531435322222236312251225/2344226224625024323443422462231316442125525442224/23243433137212401221522312723/220
@chr11_55707561_1_1_0_0_0_2:1:0_0:0:0_7cd/1
ACTAGATTTACGGAGTAAATTTTTAAAATGTTTTTCAAATAACTTCATTACCAAAATGATAATTAGCTCAATATTTTTTAAATGATAAATTCCTGGTATGAGCATATTATACTAAAATGACAAACTCTCATTTTTTCTTTATAGAGTTAA
+
7.6/223222434322312122422232.7.332122023213522332012322223522-2443210352522/5332232416632532102511422222532223/21353/22222162322433022332/423131522235
@chr11_63481200_1_1_0_0_0_3:0:0_0:0:0_7ce/1
TTATTTTATTTCTCAGAAAATGTCTACTATCTTTCTTTTCTAAAAAGATTCATCCCTTCACATGCACTCTAAGAGCCTTTCAACACTACTCAAACCAAATCGCCATCAAAACTCTCATTATGAACATTTTCTAAATTAGTTCTTTGCTAT
+
34425243223/2262033222/11612320242222424323.62324722425/2211135/232111203252445322232234140241442155231222252221230432113220241130/3221230413303222510
@chr11_126037748_1_0_1_0_0_2:0:0_0:0:0_7cf/1
AATCAGGAAGTGTCTAAGATTAGCTGTTTTAATTTGAGCAATAGGGAAAGGGACCAACTCAGAAGGGGGCACAGTCTCTAGTGGAGACAGTGGGATTCTGGGAGCCTCCAGAAAAACCAGAGCAACATCTGGTGCTCCCACACCCAAGGG
+
5022443212241142116043415331302132212022234353222223/4402201624/130542362225533/2210202332502043224251145323215421353244/25035/23024234634242104217210
@chr11_115233290_1_0_1_0_0_3:0:0_0:0:0_7d0/1
AAGCCTGGAGAATAATAGTATAAACAGATTATTAGAGAGGTATTTTTTAATATCTCTATTATACAGTCTTCCATATCGAGGCAGATCTTGGCAGAGACAGATGGCCTAAGCCTCTATTTAACCATGGATGATTAAAAGCAAAGGAAAAAA
+
3635422342223353.10/3162233423745332303.22123172221225.3.1412331641203252443322735/452332235225220222440214240244242172221250/62251222441200120.322022
@chr11_90858364_1_0_1_0_0_6:0:0_0:0:0_7d1/1
CGGCTCACTGCAACCTTTGCCTCTCAGGTTCAAATGAGTCTCTCACCTCAGCCTCCCGAGTAGCTGCCACACCTAGCTACTTTTTCGTATTTTTAGTAGAGTTGGGTTTAATCACGTTGGCCAGGCTGGTCTCAAACTCCTGACCTCAAT
+
3222220312222222122324220142324242334022521212212232244032204525332345423435025423322414125332405524/3222.331/3022222560102302/483213235325.6551/52222
@chr11_78869975_1_1_0_0_0_5:0:0_0:0:0_7d2/1
TACAGAGGGGCTCATTGTTTCTTGGCCTGGAAATAACACATATCCATGCCACTCACTTCAACCTCTCTATAAGAAAAGTGGATATTGGCTGCGAAGAACAGGGGCTTTTCAGTGAGCACTCACCATGTCTACCATATACTAGGGTTAATT
+
64002102/5443123/21222433146411240435322233/4312222/054133212123/12210232514164242322222221222342322332252222222443203224255413322241412223234122322/2
@chr11_133956617_1_0_1_0_0_3:0:0_0:0:0_7d3/1
ATAGATAGGGCTCCATGTTCCATAGGCTGTTTCCACCTAAGAGGTTTTCTTATTTCAAGTTTTAAAATGTGTGTGAGTGGTTTTTTTTGTAGTTGTTGTTGTTTTGTTTTTTGATGCGGGGTCTTGCTCTTTCTCCCAAGCTGGAGAACA
+
32214101224302252233221342410314242134222241232323222335322324122.306312322444212512125112123242634427334522212255573513511330242222104434242521/42324
@chr11_56457328_1_0_1_0_0_7:0:0_0:0:0_7d4/1
ATTCTAATATGCATATGAATAACATAAGTTTCCTGTTTAAATACAAACTCTAATTCATTAGTTCTGGGGTAGGCCTGAGAGCCTTTCTTTCAAACAGGATACCACCTGATACTCATGATTCTGGCTTTTCAATTACAATTTGAGTAGCAC
+
3/234233/5214224263211264004524302323321422435222/12442.2254221162/420731331324.0122/465334/1224254431203215123422227201232344221232123242432122422433
@chr11_66196422_1_1_0_0_0_9:0:0_0:0:0_7d5/1
GTGGCAGGGTCTTCCTCTGTTGGCCAGGCTGGAGTGCAGTGATGTAACCAAAGCTCATTGCGGTCTCTAACTCCTGGGCTTAAGCAACCCTCCCACTTGAACCTCTCAAGTAGACGGAACCACAGGTGCATGCCACCACGCCAAGCTAAT
+
/522344402/5212342222.232320546/224120140143423224235323124222323202222423532231272423221242322252251553214/22342221526421353332/62235234252/254272223
@chr11_16202766_1_1_0_0_0_2:0:0_0:0:0_7d6/1
ATAAAACAAAATTATTAAAGGTGAATTAAAGATTATTAAATATATTTAAAATGAAACTTAACTTCTCTTTCAAAAGCAAATGATGAATACAGAGACAATTTGAGCAGGTTTGACACTTTTTTTTTCTTTTTATATCTTGAGTCCTAGAAC
+
222207121364245341327244222232032224523220206152132253032245332/351222/2173620312123042143201223243223214534300203515441253255233/2235211630212.232340
@chr11_70256591_1_1_0_0_0_6:0:0_0:0:0_7d7/1
CTTGAGCTAACGTGGCTCCCTTTCTTAAGGTAGAGGGGACCTAAATCACGGGTGCAGCCGGATGCATTTGGCCAACGTCCTGAATCAACGTCTGCGTGGCAGTCTGCATCCCATCAATGACCGCTGCTGGGAGGCATGCCCAGACCTCTC
+
23204221132263312442/332223242633523337.22222102112236.2241521552322031412243.30021422/2/233421411.51222/61230242281402222222.5/422231223/224404232144
@chr11_124545232_1_1_0_0_0_5:0:0_0:0:0_7d8/1
GCACGTTTTACCATAAGCAAATGCTTGGTTTCTTATGTTAAAAAATGACTAATTTTAGAAAGCTTACTCTCTCTTTTCTCTAGAAGGCTCTCAAAATAGGCTGCAGCAAAAGCTGGTATATTGTCCGGTTGCTCTCTCAGAATCTCGCGT
+
25322/0.3235414302242/42234224223.4021043453322463222325.2225523162234323225215221131222/02250235222.4412161210142102242223325103434132223332216033233
@chr11_65915291_1_0_1_0_0_4:0:0_0:0:0_7d9/1
ATTGTGATATAAAAATAACTAATTATTGTCTGTGACACAAATGATAAATGCTTAAGTTGATGGATACCCCATTTACCCTGATGTGATTATTAGGTATTGCATAACTATATCCAAGCATCTCAAATAACCTATAAATATATACACCTTCTA
+
2117222421224321301254321121122.3/1228502034322304416324223202245/5322124122241424.212512224320235111163321322/13233113252.24223441620244421422/335113
@chr11_44829414_1_1_0_0_0_5:1:0_0:0:0_7da/1
ACCGCACCCCAGGGTCCCACATTCCAGTGGAGATCCCCAGCTCAGAGCCTCGGAACTCAGCCACCCCTACACGGTCCTCTACTTTCTGTAACCCTTGGGCAGCTGGGGTGTGCATCTGTCTTCCCGTCCCACTAGAGGCTACATGCATCC
+
233011132204142322442353542201024222422313221113223212624023.2332232/244222333224223230115/20223/2502214212221223033144353325.842224925233212153332222
@chr11_28119570_1_1_0_0_0_1:0:0_0:0:0_7db/1
TGCATATATTTGTGTTTGTGTGTTGTGTGTGCCTACGTATGTATGTATTTTTCCCCCAGTGTTTACCTAGTGAGTGAAACAGAATTATTAACATCTTTTTTGAATGAATACTACATGCCAGTTGTTTTGCATGAAAGTAAAAACTGATAT
+
34303222422813431/5375201/2224422652222224224/210242223222-23423321332325213.3200110331211/222152323242114302/31102226225225044323/3432220324/3.333/21
@chr11_94439646_1_0_1_0_0_2:0:0_0:0:0_7dc/1
CACCAGGGATGAAGTCACCTTTCTTCTTTTAAAACGAACACATTTGCTCTGTGAGTCCCTGTCACTTCTGTTAGAACTTAGTATTTTTTCCACTGCCGGTCACCAGGACTTATCACAGGTAAGAAAAGTCTTATTTAGTGGGTTTCACTC
+
2142732215522323542532105221122424500141222522224034424/002/1234351622/334132220033224/35403421022242210224/24132322125510.242213244104522242150425222
@rand_0_0_0_0_1_1_0:0:0_0:0:0_156/1
CATCTCATTTCTTGGGGTTATTTCCTAACAAGGTGAGGAAGTACCCGAGCAAAAGGTGAACCGCGTTACTAGTTGTCATCGTTCAAGGATGTCAACATAGAGTCCTACACGTCACCTTTGTAGACCGACGCCAATGCAAAAATGAAGATG
+
232312563433341124.5-122364222232302321562433221221433213612225302226104243652324033102200332524221342344242121323634/24203053422452452155272211212352
@chr11_99073798_1_0_1_0_0_3:0:0_0:0:0_7de/1
GAAGAAACGATCCTAATGTCTGTTTAATCTTGTGCCAGAAAATCTTGCTAGGTAGTTCACCTCTTTTAAATATTCATAATAAGAATAACTCTTACCCTAAATATTATGTTTGCAGTCTTTCTGGTAAGGACACTGAGGCTCACAGAGACC
+
2/34340222232214724/512352232222332031225421324422401244312114222234215063021223256132214024222/232233422102225344/221332220322530342224233221/2321431
@chr11_62046337_1_1_0_0_0_2:0:0_0:0:0_7df/1
CGTCACTTCCCAGTAGGGGCGGCCGGGCAGAGGCGCCCCTCACCTCCCGGACGGGGCGGCTGGCCGGGCGGGGGGCTGACCCCCCCACCTCCCTCCCGGATGGCACAGCTGGCCGGGCGGGGGGGCTGACCCCCCACCTCCCTCCCGTAT
+
151/21/42028203224623122335623254121032221243013325223.364/1223553542214212214142232242312141312502334/125213/13332123522/6232235214033.565.11220532/7
@chr11_134264112_1_0_1_0_0_2:0:0_0:0:0_7e0/1
TACATCGACACAGTAAGACTCCCTTTTCCATAAAGCCCAGTCCCTCGATGTTCAGAGCAGCCACAGCATGAGGCAGACACACAGATCTCGTCCCCATTTTGCATGTGAGGACACCAAAGCTCAGAGAACCTGAGTGATCGGCCTAAGGTC
+
/0752353232/25/22262222224623221201342513022222413132122244212/2234392442202413521.023224261244011251236222033002114222214.1443635103022743.4124432231
@chr11_12196877_1_1_0_0_0_0:0:0_0:0:0_7e1/1
TTTCGACCCAGAGTCTTGCTCTGTTGCCCGGGCTGGAGTGGAGTGGCGCAATCTCGGCTCACTGCAACCTCCACCTCCTGGGTTCAAGCAGTTTTCCTGCCTTAGCCTCCTGAGTAGCTGGGATTACAGGCACCCACCACCACGCCTGGC
+
2.756430221222122321342233223211411212326222433320322221222322432220273233022.42120413222253412222221222332.22532523215132232144012202434/132712424254
@chr11_94498218_1_0_1_0_0_3:0:0_0:0:0_7e2/1
GGAACAGCTTGGTATCGCTGGAACATCCTGGTAGTCGTCCTGTTTTGAGTGAAAGACTGCTCTCTGGGCTGCCCCAAAGAGCACTAAAATTGGCCCATCATCTTCTTAGCTTTCTTAGGAATGAGTAAATGACAACTTGGGTCACTTTAA
+
233433302333231221332422212214232542312532442131622221132222520144224352/2142212/122232235432224/22502122/23323220702354440012022522023220421413042402
@chr11_5292413_1_0_1_0_0_3:0:0_0:0:0_7e3/1
GCCTGTTCTACATCCATTTATTTTTTCTTTTTCCTTTTTCTTTTCTTTCTTTCTTTTATTTTTTTTTTTGAGACGGAGTCTCACTCTGTTGCCAGACTGGAGTGCAATGGCACTATCTCAGCTCACTGCAACCTTCGCCTCCTGGGTTCA
+
22322.350714220/22341242352231051243.5444123220144/2205322223341151230122362242342242222332213322224231/373032132/425224421221331223252222210233521234
@chr11_25746781_1_0_1_0_0_5:1:0_0:0:0_7e4/1
TAGGCCTTCCAGTATTATGTTGAACAGGGGTGGTGAGAGTGAACACACTTGTCTTATTCCATTTCTCAAGTGAAATGCTTTCAGCTTTTTCCCATTCAGTAGGACATTAGCTGTGGGTCTGTCATAGATGGCTGTCATTATTTTGACGCA
+
232023475232245120512/342146232223320212343103.224552220232222116243322334/2142223242121222142042334212225243531623232905452363221026220132124345222/2
@chr11_24949383_1_0_1_0_0_3:0:0_0:0:0_7e5/1
ATTATCACGATATTGATTCTACCCATCCATGAGCTTGGGATGTCTTTTCATTTGTTTGTTTTGACTATGATTTCTTTCAGCACTGCTTTGTAGTTTTCCTTGTAGAGACCTTTCACCTCCTTGGTTAGGTATATTCCTATGTATTTTTTT
+
25242422/462211215222320142464212522614143203202232.2123142321350225/113/131122322132354223232422/15/2254312364523332223224533/42230233/-422334232-341
@chr11_49055577_1_1_0_0_0_2:0:0_0:0:0_7e6/1
ATTGCCTCTAGCCTTAAATTCACATAATCCTGCAGTGATAATGGGTTAGTCAAAAGAGAAATGTATATATACATCTCCTATTAAATCTCACTGATTCCTTTTGTCTCTCGAATGTCCAATAGTTCAAACCTCTGTCTTGCCAGTTCTTAG
+
52331121243/4213228131312322/2/23212272402062533634232162222/442222232144.2123341122310325136/22353.241254222021816222223/2244/261133/023114532.412/22
@chr11_102820109_1_0_1_0_0_5:0:0_0:0:0_7e7/1
TGAGGTCTCTGAGTTCTTTGCAGGTTGAAACAGTCTAGCTCAATTTTGGGTATCTTGCCAGGGGCAAGCAAATGTGCCAGGCATTGTGTTGGCCTCCATAGAGAAGATATTAGTTATATGAACAATGTCTTCCATAGTCTCATGGCCTGG
+
4334232/21223330321243424722232252542542432224401623042253.2521234152134262540432221002332242534220220/2423313122323525115240203242221300343342121320/
@chr11_36754922_1_1_0_0_0_2:0:0_0:0:0_7e8/1
ACGATCCTGGCTCACTGCAACATCTGCCTCCCAGAGTCAAGAGATTCTCCTACCTCAGCCTCCCAAGTACCTGGGATTACAGGCACCCACCACCACTCCCTGCTAATTTTTGGTATTTTTAGTAGAGATGGGGTTTCACCATGTTGACCA
+
102122222222144/22/42212303026224232542234021102/35202055230232226404125225320.3443224512011013034121144434240321250321221123-2223342203344225243/2253
@chr11_72919543_1_1_0_0_0_2:0:0_0:0:0_7e9/1
CAAGCAATCCTCTCTACTCAGCCTCATAAGTACCTGGGACTACAGGCGTGCACCACCACACCTAGCTAATTTTGTTTTGTTTTTTGTAGAGACAAGGTCTCACTATGTTGCCCAAGCTGGTCTCAAACTCCTGTACTAAAGTGATCCTCC
+
232342122222023362254332322122132030343515322325302/7411124225123/012255223512322341203312220237/4/322604224/21221315324012403234072251222220322042222
@chr11_29624233_1_1_0_0_0_2:0:0_0:0:0_7ea/1
GTTTCTCACATAGCTTCACAAATATGAAAATACTTAAAACGTGGACTCCTCAGTTGTCCCGTAGGAAATGAGACACAGCATCTGCAAAGACTATCTGATTTGTTGAGCCACTGCTTCTTGTGGATTCACTGTACGCCTGTACACATACCC
+
235225251222232222.4211132424232/2324340332333523022325531422542642033334222332212222132343122221124212520654/33-3243071323212431224212363527024221304
@chr11_59882931_1_0_1_0_0_0:0:0_0:0:0_7eb/1
TTTATAAGTTATTAAAAGTCACACATATAAGACAACATCTCTTTTGAGAAGCTGGCAATCCAAAGGAGCCCAAAGACACAAAGCAGAGTAAATCCAGAGCAAGTTCTAAGTGTTCAGGAAGAGTTGCCTTGATATTTGGACCTCTGGGTG
+
21301433352262544232354163223223252404303135652022125.6663231426142213732622222312433-4021134142231222254222422432410/22022522246142222322510152221320
@chr11_127567564_1_1_0_0_0_4:0:0_0:0:0_7ec/1
TCAACTAAAAGGCGAAATGTTATGTTTACAGGATAGGGGAAGCAGAAGGAAGTTTTAATGGACTCACCACAATAGGTAGTTCATTGACTCTACATTTGCTGAATAAAGAAACTGCAATATAAATACAATAGATACAAACATTAAGGTCAA
+
4/23721/16143/7031211210422253433237142112/2152342222233211164337221442/02413520112412522122442432021/5233122455222361423124205434202216242.24233/2524
@rand_0_0_0_0_1_1_0:0:0_0:0:0_157/1
GTATTCGGTAGTTGCCTGGTACGGGAGGTCATGTCTATGCCGAAAGTATTTGCTCTATGGCTACCAAGTACGCCGACGGCGTAGGTGTTCCCGGGCGAAGGAGATCGTCGTTGCATGGTATGTTCCGGGCTTCTCTGAGGCGATCATAAA
+
334142352112522424203424743314421632232242376232102202522002532634/24351054233/441222121-42342212/1122202414483111022523623613215533224344232244243426
@chr11_111621648_1_0_1_0_0_1:0:0_0:0:0_7ee/1
CGCCTCCTGGGTTCAAGCGATTCTCCTGCCTCAGCCTCCCGAGTAGCTGGTATTACAGGTGTGCACCTCCGTGCCCAGCTAATTTTTGTATTTTTAGTAGAGATGGGGTTTCACCATGGTGGCCAGGCTGGTCTGGAACTCCTAGCCTCA
+
030.3327424444012021223852313/32121234424232130524422312303124232222220313424222233222345225132201342251430621/51321222215/525211241772231221242140235
@chr11_35077208_1_1_0_0_0_7:0:0_0:0:0_7ef/1
GTCGAAGGACGAGCAAACATGTCCTTATTCACGCGGCAGCAGCAAGAAGGAGTACAGAGTGAAGCCAGCGGGGAAGCCACTTATGAACTCATTCATTATCACAAGAACAGCATGGAGGCAACCGCGCCCATGATTCGATTACCTCCCACC
+
3/413222122223-143424031211222322233221205022/1221/311222.024454/2024622-42220532425115223342.552143242136336.5322304522271224140334243121122412241223
@chr11_107144809_1_0_1_0_0_5:0:0_0:0:0_7f0/1
CCACTGATAGAAGTGGCAACTCTTCAGTTCACCTACTGCGATGCACCTACTTATTTTCTGCCCTATGCGCGCCTCCATTCCACTTGTTTTACTTTATCATTTTCCCCAGTATAATAGAAAAGGCATCTAAATTAAAGGACTCTCAGTTTC
+
1221020124212242211642222///3603/33.423222220522203214353225122433518522232223/21223214224241222164351324223434532355231452220443252453252532322421502
@chr11_129845100_1_0_1_0_0_3:0:0_0:0:0_7f1/1
TCACCTGAGGTCAGCAGTTCGAGACCAGCCTGGCAAACACAGTGAAACCCCATGTGTACTAAAAATACAAAAATTAGCCGGGTGTGGTGGCAGGCGCCTGTAGTCCCTACTCGGGAGGCTGAGGCAGGAGAATTACTTGAACCTGGGGAG
+
34325220335524422222241230/2433222203242/2213321430242042021013.3677221305303037322114433444125643114322122222/24253243314222242/232232244322142236244
@chr11_17338549_1_0_1_0_0_3:0:0_0:0:0_7f2/1
AAATATTTCTTGACTTTGGTGAAGAAGAAGAATGCTAAGATTATTTGCATCTACATTCCCTTTAGTGCATGTGGTAGACTAGAAGATCAATAGATAATTATATACTTTTAAAATTTTGACATAATTTCAGATTTACAAGAGTTGCAGGAA
+
.22236223332312224032222223/04422431/40243/12701/110526,35412333121.522/24632322203222433244323302143422254/263224314321222357125/2152.334031222254232
@chr11_100450679_1_0_1_0_0_3:0:0_0:0:0_7f3/1
AACACCCTCACAGACACACTGAGAAATAATATTTTACCAACTATCTGGACATCCCTTAGCCCAGTCAAAGTTTCACATAAAATGAGACATCACAAGCAGGGTTGAGCTTCAGAAATTTAGAATTTCTTTCTTCAACAACAACAACAAGAA
+
324223345252/204125322342024412323231423143212012342215102320222231341/221211413104322552006226262-53201224/322346135342322223243212121122144312444533
@chr11_5461209_1_0_1_0_0_0:0:0_0:0:0_7f4/1
CTTCTCAGGCAATTATCTCTGCCAAAATCAGTACCCTTCTTTCTTCCTGCCATCCTGAATCAAGAATTCTAACTTCTCTCATCCTTCACAAGCTACTTCATAACCACTCAACATAGCCTGTTTTTATTACCACAAACAAAGTAGATCTTC
+
222226212024232233255550320222/65/541222443312324236242442215400/7612022214424431402336242222422152341542335234542243432324222323202052123224416615234
@chr11_58780371_1_0_1_0_0_1:0:0_0:0:0_7f5/1
TGAACGTCAGCTCGACTGCAATATAATAGAACACCAGGTACTCGTCTAATGTTTTTGACTCTAGTCCCTGACTTCTGGACAGCACCTCTGTATCCACCCAGGGCCTGGGGGATCTCACTGCCCTGATGGGAAGGACACAGGCCTGGCCAG
+
1/32426224642432225246330321203235323726252105.2233425235320521/1352/353023522252135226242222437252152213221/422262.243602353222.322202222536223222304
@chr11_112375158_1_0_1_0_0_3:0:0_0:0:0_7f6/1
TGTCATCTCTGGCTGCCTACACACTAAAGGCATTTACTTCCTTTACTGTGGTAGCTTCGGATGAGAAATGGGACCACCTCCAATTATGAAAAATGAAGGTGCCATCAAGATTAAGTAGTTAGGCCACATCGAGAACAGATCCCACTGCTC
+
3042312311145622.92243032444325122212432436226214542213.2132431444433514422/421242431447234232032532050255252522013/733434422446223387644354220422333-
@chr11_37040095_1_1_0_0_0_3:0:0_0:0:0_7f7/1
GGCGAAGGACATGAACAGACACTTCTCAAAAGAAGACATTTATGCAGCCCAAAAACACATGAAAAAATGCTCATCATCAGTGGCCATTAGAGAAATGCAAATCAAAACCACAATGAGATACCATCTCACACCAGTTAGAATGGCGATCAT
+
536322024523123221212202/213236874216234142431161221043233/13421204420224332132333443213140424320253222/222/247322244122244213125222.12322222112123324
@chr11_46722554_1_1_0_0_0_3:0:0_0:0:0_7f8/1
CGTCAGATCCACCTGGGCCAAGGTTGAGGGTCGCGGACATCGCAGGTCACTCACCGAGTTGCAGCGCCTGCTTCCCCTCCAAGAGCAGCTACTCCGCCTCCTCCATTCCGGGTCAGAAAGCCTCCCTACGCCGGAAGTGAGCATCCTCTT
+
21222323/32233322434201242262.482121522324223123012422320//4222331124240434242221615235220222210352221234222226244222112510602/2/033102231502341236322
@chr11_60962805_1_1_0_0_0_1:0:0_0:0:0_7f9/1
CTGCTCCTCCAAAGGACCTGCAGCAGCAGCTTTGAGGGTCTTCGTGCCTTAGCCTGGGGTGGGCGGCAAGGCAGCAGATTCAAGCAGAAGGCTCTGACGTCTTCTTACAGCCTAATCCCTGGCCAAACTGGCCATGCTTATGAGCGCTTT
+
42322321/2122232233237482253222222422/2316.25//2251/242222441222222349240536132221624222121354112045125242453132240223321116/0324333433225142120420342
@chr11_23002697_1_0_1_0_0_3:0:0_0:0:0_7fa/1
ACTGTACCTCTTTCACTCTGTTCCAGGCTTTAAATGTACAATTCATACTAAAATAATTACCGTGACATTAACAAGTATTGCTGTTGCAACTCCATGCCTTTGTAAAAGCTGCGCTTTCTTCTTGGAAGATCTATTTCCTTATACTTTCTT
+
0221422272220416430342223733/23332-31322223/222024/02462223250011412330230332012232004263.300354232142052114253/243124112225212224242.22223443535/1.24
@chr11_48820887_1_0_1_0_0_0:0:0_0:0:0_7fb/1
AATGCTTCTGTATAGTTTTTATTTGAAGATATTTCCTTTTCAGTTATATTCCTTGAAGTGCTCCAAATATCCATTTTCAGATACTACAAAAAGAGAGTTTCCAAACTCCTCAACCAAAGGAAATGTTCAACTCTGTGAGTTGAATGCACA
+
2050332226252312251242454442/2434/224232322211322224345262/52112202171242222561222220231244324/144262131422123223222342012/4325232442332325/2412226312
@chr11_58626166_1_0_1_0_0_1:0:0_0:0:0_7fc/1
ATGCCAGATTACAGCAACATGAAGTCCTAATTTATTGTTCTTGGTTGTTTTCCTGCCTAATGTGAACTTCCGTGTCCCTGATTCCTCAGGAATACCTACAGCTTCGGGTGCAATGTCGTTTCCCAAAGTGTTGGCCACCATTTCACCCAA
+
53/250424412222242/3322221222272721252022221322031454632221322312334212/272034422260201312101332422513/23/2243622353221316215413223322//22102222423623
@chr11_18833461_1_1_0_0_0_3:0:0_0:0:0_7fd/1
CATGCTTATGCAGACTGCAGAACCAATAGTCAATTAAACCTCTTTTCTTTATAAATTACCCAGTCTCAGGTATTCCTTTATATCAATGCAAGAATGGTCTAATAGTAGGAGATAAAGGGAGCCTATCTTGGGTGAGAATGACCTAATCAG
+
2432102523.0342031042311234227322422331325222222223232510524323224003242433322125414635202222334422223222335/112332622044442220423242324414203026322/2
@chr11_126279465_1_1_0_0_0_2:0:0_0:0:0_7fe/1
TGACTGTTCCAGCAGCTCCCCAGTTGACAAATTCTGACCAGCGCCTGCCAAAACCCTCCTCTCACACCAGCCCCTAAATCTGATCCAGGCCATCCCCATCCCTCCCCACTTAGTAAATGCCCCTTGGTTCTCTAAAGTGTGCACTCCCCT
+
043272222423025235-31101/222222132/247242424151465/1/42440252522214422/2421225622253433245352233522110.351023242233122/3422222213431.3222421/222224144
@chr11_107544737_1_0_1_0_0_3:1:0_0:0:0_7ff/1
TTCCATGCAACTTTATCGTGTTGGTGGATTCATTAAATCATCACCACAATCAATATGGGGAACAGTTCCATCACCATAAATATGCCACCTCCCTCCCTCAACCCCCCATAAGCCCTGGCAACCACTAATCTTTTCTTCATCTCTATCATT
+
233201223324162032021223504232/5/54235221.344323242408103221342422222222433222151233325204502123153300/2251-241225202123210532242136502.23253512440062
@chr11_117111133_1_0_1_0_0_8:0:0_0:0:0_800/1
GTGGCTCACGCCTGTAATCACAGCACTTTGGGAGGCCAAGGCAGGTGGATCACCTGAGGTGGTGTGTTTGAGACCAAGCTGACCAACGTGGTGAAACCCCATCTCTACTAAAAATACAAAACTTAGCGGGGCGTGGGGGTGTGTGCCTGT
+
412032232224474522222233122320222420424202316420242252114235247423323314221253026242412713123704225202232242462/52323334242214033532121522342021144352
@chr11_33237836_1_0_1_0_0_5:0:0_0:0:0_801/1
TCGTTTGAGAAGTGTCTGTTCATATCCTTTGCCCACATTTCGAAGGGGTTGTTTTTTTTTTTCTTTTAAATTTGTTTGAGTTCATTGTAGATTCTGGATATTAGCCCTTTATCAGATGAATAGGTTGTGAAAATTTTCCCCCATTTTGTA
+
3302222342344205402220022102322453224422350225126224122202424232533,6251254252212012322652222542222022222214422222326/23232201220211144252200235213033
@chr11_7614606_1_0_1_0_0_4:1:0_0:0:0_802/1
ACATTAAGTAACTGAGGGGACAATTTAACTCTAGAATTGGCTTAGGGGGGCTGTCAATTCAGTCCTTCATTTATCATGCACTCCCAAGCACCCGCTTCTATACACTGGCAGCCCCTTGACCAGGCTGATTTCCACGTGCTAAGAATGAAC
+
231342202..225051552025/6222214122046241343242245342344234/525212/423123111.74522532644472002332324232223532532223322132213542531/23/21132322130200403
@chr11_20143919_1_0_1_0_0_0:0:0_0:0:0_803/1
CGACATGAAGTGTCTAACTCTTAACATACAACAGTGGCCCAACCAGGGAGGAGGTAAAGAATCCAGATATTTAGCATAGGCAGTTTTAATCCCTGTCAAAAAAATAATAAAGAAGGGGTAGTACAAGTCTGACGACTAGATGTCCTGAAT
+
62213/14243222372026522.234135610/3343224003256435252320244034-223352/123322194233724322552224222343462326251214321402233232225/2224222423012002324440
@chr11_40587528_1_1_0_0_0_2:0:0_0:0:0_804/1
AAAAAAAGTGACATAAGTAAAAAAAAAAAAAAAAAAAAAAACTTAGTAAAAATAGAAGAGGCAGTTAATTTACGAATAACAAAACATACAGAACATATAGCTTTAATGGAAATATGAATTGTAGCAGAATAGGCCAAGCCTCTTTACAAG
+
1/462012332422244532201302337231220225222332230235422323263332112503135112131110212045382621220222302222222142453134232042532262320254322041-.23.2402/
@chr11_107724447_1_1_0_0_0_2:0:0_0:0:0_805/1
CCTTTAATTATTATTTTATATATTTATCTTTTTCCCATCAAATAGATAAATAAGCTTTTCAAGGGCGTGAGTTTTATCATGTTCCTTTTGTAGCAGAGTGCTGGACATGGTTTATTGATTGATTCTTTCTTTTTTTTTTTTTTTTTTTTT
+
42223412102212111222722221112121525223222035242242125262312051224247222402222205.37221223313206243121431,333232522632/20222222220252322432232413124252
@rand_0_0_0_0_1_1_0:0:0_0:0:0_158/1
CGGCGCTCAGCTCACCCAGCGCACTTTAATTCTAGTCAGGGCAGCTAGGCCACTAGAGGGGATTGTGATATTACACACGCCAGGTGAGTGAACCCGGTCCGGAGCCGAATACTCCAATGTCGCACTCGCAGCTTAGGCATGCTGAAAAGA
+
73120235322245534222354213235423242222123122372525224232422221222/,2522233453521454/232323401133221513336334223320322253222033446123254257434/64501227
@chr11_111053484_1_1_0_0_0_3:0:0_0:0:0_807/1
CCCAGGCTGGAGTGCAATGGTGCGATCTTGGTTCACTGCTACCTCCGCCTGCTGAGTGCAAGCGATTCTCCTGCCTCAGCCTCCCAAGTAGCTGGGATTACAGGCATGTGTCACCAGGCCTGGCTAATTTTTTGTATTTTAGTAAGAGAC
+
2114260324520252322221322222420033252142523432420225426220012302612723/203322331443002001/623332221632321332222311/15061224132112/4113422474252452-132
@chr11_2389317_1_1_0_0_0_1:1:0_0:0:0_808/1
ACACTGGGATGGGGAAAGCAGCTTGTTAGGACCCTGTTCCCTGAGGAGGGATGGGTGACGCTGTTGGGGTGAGGCTGTCTGTCAGCCGTGACCAGAGCTGGCTCAGCTACCCTAGGCTTCATGTCCCCAGGTGCAGCATAGCCATGGGAC
+
3224504130231203125352/31223422324623233123024226240641332542234275.38202.3221526320213230121521222212340213233322820241412232142123123211222222432155
@chr11_131837170_1_1_0_0_0_5:0:0_0:0:0_809/1
AAAAAAAAGCATCAATGAAACAAGCCCAGCTGAGACCGTGATATGCCTATCCTCCAAAAGAATATATCAGTTGCCCCCCACTGATCGTAAATTAAAGTTTAGAACTGTGGGTATCTCATTTGAGACCACCCACGATGCCTGGACCTCTTC
+
053212164232623002221/241232332384452222433734143352423332/3112324333342430532462215021212543210/122544402333231101323434224632300033436/142233231424/
@chr11_35833861_1_0_1_0_0_4:0:0_0:0:0_80a/1
ATGTCACAGAAATAGAAACAAAAGCACAAGACTGCTTGAAGTCAGTAACAGACTGCACTAAGTGTCTGTGCTTGTTAACTATTGTAATCTCCAGGTTTAAATCATCCATTTATGTTAATATGAGCTGTCACTTCGCTCTTTCTCTGGGCC
+
234251532425236301422/1427226252274/32262123542203-2/22250223222052201221623645333312052116232224252220732242-4132220500221212354442344325222332222222
@chr11_17140356_1_1_0_0_0_2:0:0_0:0:0_80b/1
TACTGGTGAGTTCAACATAGCTAATGAATGTTACTCTATACTTTTGTATTTGATTTAAATTAGTTTGGCATAGGTTAATTGATCTATTTAATTTTTATAAGTATCATCTTTCATCAGTAAGAGTAATACTTGCTTTATATAGTTTCTCTT
+
24232242422330543132240322302313/3132325220-12325514402512653222124/450222242112122223021242210022221222312132134/322536123140113/21261422331332354213
@chr11_76235955_1_0_1_0_0_6:0:0_0:0:0_80c/1
GGGAGGCTGAGGTGGAGGATCACTTGAGCCTGGGAGGCAGAGATTGTATTGAGCTGAGCTCTTGCCACTGTACTCCAGCGTGGGTGACAGAGCAAGACTCTGCCACTGCCACCCCCGCCAAAGACCAGATAGGCACAATCACCTCTACTC
+
102133/22315435352322222442/324/330125012232222424222643202431222203462411023241422243022220522324323225220022223113246/22531-322324/0065520225/623512
@chr11_77904279_1_1_0_0_0_3:0:0_0:0:0_80d/1
AAAAAAAAAAAAAAATTACATCAATTAACCAGGCGTAGTGTCTCACACCTGCAGCCCCAGCTAGTTGGGGCTGAGACAGGAGGCTCACTTGAGCTTGGGAGGCGAAGGTTGCAGTGAGCTGAGATCACGCCACTGCTCTCCAGCCTGGGT
+
6423153222251544142151,121342032222302423322524312/2223703112354/212322721215632624/2312213132232332224243352262052/22232642223223/313422057016/222222
@chr11_97176099_1_0_1_0_0_1:0:0_0:0:0_80e/1
CACTTCTGTGCGCCTTTATTCTCATCCTTTGTGGTTTACCATGAGAATTTTAGCATCTAATCTAATGAGAGTGCTAGCCATTTTCCAAGCTTCCATCAGTCATCTGAAAAGAGCGTTACAACTGTCTCCCAGAGCCCTTAAAATGATGTT
+
22234131206233320126125211223412036243234032506/2322143225335222226235431055231253243220252541112444/4142122353822222143142042243411441434224322241530
@chr11_134250838_1_1_0_0_0_2:0:0_0:0:0_80f/1
TACTCTAGGTTATGCCAAACAGAGGTTGAGGCCTGAGACAGACATTTGTCCTCTTGCCCTGGAGCTAAGCAATAGCTTCTGTATTGTGTCTGCCCGCAGAGGACCATAGGGTGTCACTCAGTCACCTTGGCCAGCGCCACTTAGAATGCA
+
2302220145454132/445,333213.5/222324322132222234448731520/8244411034425433524225135342532621332022.2122/244502322444/1031152.41210/25124/5230326842013
@chr11_48590400_1_0_1_0_0_3:1:0_0:0:0_810/1
GTTTTTGTTACAAATAACAGAATACTCAATTCAATCTATGTTGAAATAGAAGAATATTTATTTCTTGGGTAACATAAGTGTAAAATTCAATGTTATGTCCAGCTTCATGGTAAGTGGTTAAAATTGATTAATTATTTGATCAAGGAGCCC
+
324232220242022435322202523261/3221202542422102022023222144223202120130222244630512413366-3352-4222223224333120222504214/122202132323/2321211323122204
@chr11_19621705_1_0_1_0_0_2:0:0_0:0:0_811/1
CTCAGAATTGTCCCATGGAGGAACAAAGAAGCTGGGGTGTTTATGCACCAACTCATCTGCCGCAGTGGGTGTGGTTTTCTCCTGGGATATGAGAACCCCAGCACTTCTGGCCTGCCCTGTTTGATGCACAAGAATCTCTCAGAGACAGGA
+
34/222252421226112252442143231/32.4132102251141/233242225711322433324213312/5/224833231532224103322122444522212213/233032/1201121412242225222561203317
@chr11_15546645_1_1_0_0_0_3:0:0_0:0:0_812/1
TACCCGGCCAAGTTTCAAGATCCAGAATTCCTACAAAGCAATAATAAAAAGATAACAACATGACACAAATGATATGAATATGACAAATGATATAAATAAAATAATTTAAATATTATCAAAAACTTCAGATACTCAAGCTCAGTGAAATTA
+
33025152210505241102513/32352315215213322443315264/2232324212142222520453144334332042335562412503560323226554123312423201031002274422423412132-3523124
@chr11_38448559_1_1_0_0_0_2:0:0_0:0:0_813/1
AAAGACTAGAGAACAACTTAAATTATTTTTAAGACAATCATGAGTGTACTTTAACATACCTTTGACATGTTAAAATATTACCAAGATGTGGTGAGGTCCATCAACTTTGATGCCCTTAATATGCATAATTTTGACATTCAATACACTATA
+
5342834240/1243120252111255521/31652342425345023-202222224460220.0223222433521222/23233210.22022522222012622112222622242244222232222224232221125192374
@chr11_101399498_1_0_1_0_0_5:0:0_0:0:0_814/1
CATTGGGCCAAATGGAACTTCAACAGACTGAAAGATTCTTAGATGTTTTCTGGACGGCTCAGATGACTTAAGAATGCGTATGAAGAAATAATCTGTAAAAAATACTACAGGCCTATCGGCATCTGGAATCATGAAAATATTAATGATTCT
+
/52532212332/22215124252204234234222430242422221231262222224122242434272.0252423223132424203321702634321/213222/323422223422322555241222222223224/5423
@chr11_113475112_1_0_1_0_0_2:0:0_0:0:0_815/1
TGGTGTTAATCAGTAAGCAATTTGATAAACAATGTGTCTTTTCTCATCCTCTACTTCCCTTTGTTCTCCAAGAAAAGAAATGAAGTCTCTCTGGTCAAGATGGGCAGTGAGTTCATGCTTGATAACTCCTGCCACTCCAAACAATATAGA
+
2243/24/33321425/212222232331224562423401311122422/141/112220323/26122125054122322122321526212/3632532232325242224326232223212110202113323232422315423
@chr11_21043619_1_0_1_0_0_2:0:0_0:0:0_816/1
GCCAAATATTCCCTGGGAAGCAAAATTTCCCCTGGTTGGCAAAATTATTCCTAGTTGAAAACCACTATGCGATTTGATGCTTCATGTATATGGAAAAGAAAGGATTCTAAGATGTTGAAACCCTAAAATTGTATGCTGGACCATGTGGCA
+
1235233224/3112432142210325222223-233223240421256334332322205/.641121214/20113222220123/25.220223210452236340544246142341024132442142423221031/211/113
@chr11_99543109_1_0_1_0_0_3:1:0_0:0:0_817/1
TCACTGTAGATAGGTGCTGGCTCTAGTGTGATGATGGAGTTCTGGTAGGCTTCTCCTATGAGCTTTACCAATCCCCTTAGAGATTTGGCCCCCCGAGGGTGGCTGCAAGGCTTACATCTCTGATATGCACCCCAAACAGAAGCTGTCCAA
+
2322/21322122260128211243223220203/0.67530244222414/323234112/3532362033353121222414205382/.23.2302632233224222232250354266312620344202122423452225116
@chr11_47049822_1_1_0_0_0_3:0:0_0:0:0_818/1
TCAAAATTACAACATGCTGACTACAGGAAGATGTAAGTGAACAATATGATCCTGAATCCAAGGATAAATTTAACATATGATGTATTCGGAATGAGCTTCTCCCCACGGATATGCATCATGAATTGATAGGTTCATTCAGTGCAACTTTTC
+
/0322655321222202032/02233.7/2332036442132/5420.322633122534111323342-5120303222201551423261421642343530250112020253330-2334232152/36221330602332133/6
@chr11_24266604_1_0_1_0_0_5:0:0_0:0:0_819/1
TTTCAATAAAGGAACACAGTTCATAAAAAAATGGTGAAAATTGCAAAAAACGAAACCCCAAAAAACAAAGACAGCATGAGGAGTAGAATATATTATGTAGGATGTGAAGTATACCAGATCTAATTTTAAAGAGACTGGTCCAGGAAGGTA
+
231125/3282422422243020670142572013121215321453302134042233102/421235332204/222103026214121124527313122240222323141324313332623322215222524/401313311/
@chr11_130898939_1_0_1_0_0_5:0:0_0:0:0_81a/1
TAGGTGAGGATGAATGATAGCTTAGGAAAGGACCAAAGGGAGCTCCTGGTATGTAGTAATAGCTGAAAAGTAGCTAACTTTTACTAAGCCTATAGATAGTCTGTGTCATAATCGCACGATGGAATATCACACAGACGTGAACATTAAAAA
+
422/251222451232524/3/103222302312112/03233233225432220470421242321/2314203/321102222340223121512220-4403235611415222.1132/023122412322343341232324412
@chr11_15414023_1_0_1_0_0_2:1:0_0:0:0_81b/1
TGCATGAAGCAGAGACTGTTGAAGGGATATCTCCCTCAATATAAGAGGCATATTAGGAAAAAAATAAAACAAAGGAGCACATTGAGAGGCCAAGAAAACCTGTTCCTGAAAGATCTCTAGAAGAAGAAAAAAGCTCTCTTGAGATACCTT
+
/3/2204332522324364120122243123216451562456232134512322422202215/215222122224322345231301210300143041222222/423213123233404221423212445222302124-21223
@chr11_108428209_1_0_1_0_0_2:0:0_0:0:0_81c/1
ATTCCAGGCGCCTGCCACCACATCTGGCTAATTATTTTGTAATTTTAGTGGATACAGGGTTTTGGCATCTTGGCCAGGCTGGTCTTGAACTCCTGACCTCAAGTGATTCGTTCTCCTCAGCCTCCCGAAGTGCTGGGATTACAGACACGA
+
22135212222245443332333403341413121252/3652223423133162123342312202233222422614416235442202260214442736333431631022232/232224232432542422253-522222329
@chr11_126234697_1_1_0_0_0_6:1:0_0:0:0_81d/1
CAGGTGTGCCCCAAAGAGAACATTCACTTCTTGCTCTATTTGGACAGCTGCAGGATCAGCGATGCGCAGGAGAGAACGTCTGGTAACAGAGTGGGGAATGCGGTGGTCAGGGCCACAGGCCATCTGATGGGGGTGGGCCAAGGCCAGAGC
+
0121243327220216231723533345-053303333074321232262/73232423422542222333020022242412223/5233224/273226237263405243/16262215125/434441311226231551222252
@rand_0_0_0_0_1_1_0:0:0_0:0:0_159/1
CTCGGCAAAAGCTGCACAGTTGTCTCTAATGTGGAGACTCCACTGAGACGAACTTAGAGTTCTATATAAGTGTGAACGCCTTCTCGCAAAACTTCAGAAACATTGGCGTGCAGAAGTCCCCAGATCCACGCAAAAGTCATTGCAATGACG
+
2501325243712101233251063331233123/2232441641123042534110212421326/0111424.3343752.01222212423345525216245253023243232132//24222222122200/52/320322251
@chr11_94435944_1_1_0_0_0_5:0:0_0:0:0_81f/1
AGACTCTCTTGATTACTATAGCTTTAGGCTAAGTCTTGACGTCCAAAAATGTGAGTCATGTGCTCTCATATCAAATTGGAGGAGGGTCCTGCTGGAAGGTGATTGGCTCAAGGGGGCACATTTCCCTCTTATCTTCCCCTTGCTGTTCTC
+
236401123273041335251231122272412332232211126/21163443252071252232342/12013/61322235023/443221432232122242223430002/2112424453233241224/4213/043331302
@chr11_88374958_1_1_0_0_0_5:0:0_0:0:0_820/1
GTGAGAAGGGGGCCACCATCATCCAGATCCCAGAATGGTAGAACCACTGGCAACTTTCACCCTTCATTTGGAAAAGTCACAGGCACTCAACTTCAACCCGTGAGAGTAGCCATATGGGTTGAACCTTGTAAAGCCACGGGAGCATAGCTG
+
28342232424.1420324242343010313336243203125422041352223223265021112412321242222134223243235422335223243422/431153322232123253/322522531321222-22232124
@chr11_107102120_1_0_1_0_0_0:0:0_0:0:0_821/1
GGAGTTTGACCCCAGAGACAGAGGAGGGATCTGTGTGAAGGATAGTGTTTGCTGTTCCTTCACCCCCCAACAAAGTTGAGGGTCTTTCTTTGGCCCACTGCTCTTTTCTCTCCTTAAACTTCTCATACTCTTGTATTACCATTTTTTAAG
+
652/23312326145025221202342/2130022406242312054232121210114225304342/232632002232322333502620512244431224232234242342133230305122224224303520342222212
@rand_0_0_0_0_1_1_0:0:0_0:0:0_15a/1
CCTTCCTACTCGCGTCGGCGGCGCATTAGCAACGGTTATCACGGTCGTAAGTATAAGAACGTTATGGAGCAACCGGTTGTTGTATCGCGACTTAGCGAACGAGGTCTACTTGCTAAAAAGACAGGGCCGTAACGCGGTTGCGAACAAATG
+
4302332/7./1823231205112224113242232042/43231322221522231462143217/2544246424.021352252024252421106221224/43131362232233525421223254/046221/1435213222
@chr11_58148384_1_1_0_0_0_5:0:0_0:0:0_823/1
TTTTTTGGCTCTTGAGTTTGTTGTATATTCTAGATATTACCCTCTCATTGATAGAACAGTTTGCAAATATTTTCACCCATTCTTCATGGTGTCTTTCTACTCTATTCATTGTTTCCTCCGCTGTATAGATATATTTAGTTTGCTATAATC
+
2322222323313223221122144522/2322133002242543022226620333412422210/./212711122034132412512.243401036393223322422212233222621322212342123623282312202/2
@chr11_107261981_1_0_1_0_0_2:0:0_0:0:0_824/1
GTCCCTCTAGGGAACCCTAATACAGTACCTCTATTAAAAGACATGAGCATTTGTTCTCTCTCTCTTTTTTCTCTGCCATTTGAGGATACAAGAAGAATATCATCTACAAACCCGTAAGCGTGTCCTCATCAGACAATGAAGCTGCCATTC
+
521622412122521220/1252542141446252122573423323/211323320226543242063/02423230021232352143221253445502219232011227420762522222430450622223222232314433
@chr11_112463522_1_1_0_0_0_3:1:0_0:0:0_825/1
TAAGATGACAGCAGCCCTGGGTGACATGGTGACTGCAACCCCATGAGAGCCAGAACGACCCAGCCTAGCTGCTCCCAAATTCCTGACCCACAGACACTATGGTAGATGGAAAATGTGAATTGTTATTTTAAGCTGCTAAGTGTTGGAGTA
+
35452035121.213612124640242151533332222233602432332202124725423222224233213321633405203326,33424142222423324223122313422622112240541024122022333612332
@chr11_14145003_1_1_0_0_0_4:0:0_0:0:0_826/1
GGGTGACACTTTACAAGGCCTGGCAGAGAACAGCCCCTGGGGAGTTAAGAGCAGAATAGAGATTATAGAGGTCACACAATGCTAGAGATATAAAATATCTACCCATCCATGTTAGAGAGAACTTGCTGCACACTATATGTTCAACTGAAA
+
2874551325/1144232532204400211523/511452125351224422203/14.146202521122132231221223043521243252422033814325221221122263131342221642123433.225450232426
@chr11_91987879_1_1_0_0_0_3:0:0_0:0:0_827/1
ATGGTGGCAGGTGCCTGTAGCCCCAGCTACTCGGGAGGCTGAGGCAGGAGAAACTCTTCAACCTGGGAGGGGGAGGGTGCAGTGAGCCGAGATCATGCCATTGCACTCCAACCTGGGTGACAAGAGTGGAACTCCACCTCAAAAAATCAT
+
12511222234452526302/221122322230342315112202702202.063512275322432342433317252332310453413225243022202432221455237424454/042232323323222422/402212453
@chr11_84839797_1_0_1_0_0_1:0:0_0:0:0_828/1
ATTATATAAAATGTGTTGCATTAGTTATTGGATTGTGTTTAGCCAGTGTTATTGAGATGACTTCATTTACCTCAATGATCAGACTGAGGGGTATTCATTAAAGTTATAAATTGTGAGTTGCTGAATAAATTATACTATATACACATTTTT
+
232/15012732532320032322132233423/222634122023343223212343132.1/622333222132203244222622514051242224204/3022324352131226322222223233111732451511334214
@chr11_7222249_1_1_0_0_0_1:0:0_0:0:0_829/1
CAATTTTACAAAGCCTATATTCTGAAACCTTCATTTTTTATTCAACAAGATCTTTCCAGTAAATAAATATAGTGTCCATTTTTAAGAGCTGTATGAAATTCCTACATCATCATTTACTAGTCTATTATTGATGGACACAAAGGTTGTTTC
+
/7222452.321232302063122213232521332240001232135112422120312114212425243315525275600042212211354432210320242224.36201153242515542212240424243513/34152
@chr11_21034853_1_1_0_0_0_3:1:0_0:0:0_82a/1
AGCCCAGTGCTGCAGCTCTCCATTTTCACCACTTGCCTCAAGATTCGGAGCCAAATTGGCCCCTCTCAACCATCTCCAAGCAGCTCTAATCTTCGTGGAGCACTATTTCCTATACCCTGTGGTCAGAATGAGGGCCTGACTCAAGTGTCC
+
122352/31/074121225022122223232205332141430/1034135.151333223242223272202323333132136303411/540242827452121233254.242425104242/42/2243324/523325213112
@chr11_477747_1_0_1_0_0_2:0:0_0:0:0_82b/1
TCCCCTTCAGTTGGCGAGCCCTTGTGGGGCGAGGGCTGCCCCGAGTTAATTTCACCACGAGCCCCTCAAACTCTTGGGCTACTGGGAAGTTTCCAGGTTCTTCTTAGCCCAAGGCGTGAGGAAGAAGTTTGTGATCTCAGTCGTCTGTCT
+
22/1222113511315122244432030322332455415332142121302224243232624243103123442232122/3463225042134022565515322513042340253224124701212222632222352140/41
@chr11_45856162_1_1_0_0_0_5:0:0_0:0:0_82c/1
GGCTGTGTTAGCTCCAGAGAGTGGCCCCCAAGGGTTTCCCTGTAGTGCCTTGATTTCTGCACAGAGACCTCCCCTGCTACCCAGCTCCTGTGAAGAATAGCGGTTCTCTGGAAGCTGCCCTGGCAGCCTTCTGAGAATGTTCTGCTGGTT
+
4513/2204535135252544215632213/323532035242223424232612012512332321223122634233621525223233222234232124321332226/6190322212113322242410012222312334/23
@chr11_48062724_1_0_1_0_0_5:0:0_0:0:0_82d/1
TTGAAGTTAGGCATCATGCGTTCCTCATTTCTGTACCTCCCAACTCAATGCTGAGCACCCAGCAGGGGCTCAAGACTGTGTGTGGAATGAAGGATTCGTGTGTAAATGCAGGGAGATGGAAGGCTGGGCGTTTCTGTTCCATGACCATTC
+
21233323122445/224022540365.11112342213043132324/363432-3332332444/322234326452023332235223/224222212234662/112443542622133102222242222124342220602234
@chr11_67859451_1_0_1_0_0_3:0:0_0:0:0_82e/1
GTGCAGTAGAGTTCAATTAACATTCGTCAAAGAAGGAGTGAATTCTAACCCATCTTAAAGGACATTATAGCTGCATTTATAAAGTTGGCTTGGGAGATACCAGTTATATTGTATAAGTACACATACATGTATAGGATATGTGTATGCTTT
+
56413041321026242313323532303223161243464229220132232224/3152332221125/3325120214203242311/2242222217.2426225/122242423013222222.322450235221143212733
@chr11_35403708_1_0_1_0_0_2:0:0_0:0:0_82f/1
GGCCCGTGGTAACCACTCTGCATTGCTGTCTCTTCACTGAATCACCCACCACTTTTTGGACCTTTACTTACCATTTGTTTCATACTGTGCTTTCCCTGTGGTCCTTGCCAACCTGTCGATATTTTCACTATTACAGAGATTCTGTTAAAC
+
0202.625233322327/0331252224332213421522312313122213231233222222444722322/055254132010423154422224120352273310236551253243212202541431542313161561/234
@chr11_126397949_1_0_1_0_0_4:0:0_0:0:0_830/1
GAGGCACAGTAACCTGCCCAAGGTCACGCAGCTAATGAGTGTTAGAGCAGGGGATTGAGCAGGGGCCCATCTGCATACCAAGCCCTCCCTTTTTCTTACCTCCTGATCTACAGACCCAGACCTAACCGAGGCAAAACTGGACCTGGCGCT
+
2242412351233222224125222221321323222413221322422221342/511044445233222103223424523224.32443343/41226392123152434424202251141/232220712032611246573242
@chr11_111937456_1_1_0_0_0_2:0:0_0:0:0_831/1
CATGTTGGCCAGGCTGGTCTTGAACTCCTGACCTCAAGTGATCCATCTGCCTCAGCCTCGCAAAGTGCTGGGATTACAGACGTGAGCCATGGTACTCAGCCCCTAACCTCTGTACTTCAGTTAAACACCTCTGCCAGGAGACCCAGCTAC
+
3262334312423124026505333333/22731124277550514231/22233222322312332162003241217352222222221222220.2233323142226435410/222224436404/2527.25143222123242
@chr11_123770500_1_1_0_0_0_2:0:0_0:0:0_832/1
CCAAGAGTAGGTGGAGCAAAGACACCTTGCTTACATTTAGTATTCTGCCCTGTACGTTGCTAGAGCTTTTATCCAAGAAATGCTAATGGTGCAGCAATATTTTCCAGAGTTGTACACTAAAATTAAATTTGTTTCTACTTCCCTCCAGTA
+
3244412443234242/3234253312543021262242332623232372265222626225242512022/2232162413242131321327231,41434233104445223243232//25432025341302/63233422224
@chr11_122263201_1_0_1_0_0_3:0:0_0:0:0_833/1
GTTCAATAAGTCTTAGTTTTCTTCCCTAAAATGTGGAAATGTAAACATTTATCTACTTATCTCATAGGATGGATGGTTGTATTGAAAGACAAGTTATTACACTAAAAAGTGAAAATGTGAGATGTTAATAATTGTGAATCCTATCAATTA
+
2513422452340422/2122222342/23302461101102052102/0222313052321113222/5313/2262222122333022223/302040//260322224/14413121324741726202032255242302420220
@rand_0_0_0_0_1_1_0:0:0_0:0:0_15b/1
TGCCTATATACCTTAAATCCAGCTCTATCACTCCCCATACCGCCTTGCTCGAGCACCTGAGCTCACTAAGCTATCGAGATAGTTACTCCTCGCGAGCAGGTCGCGCCGCAATATCGCGGGTCCCGCGGGAAGCCCAACATAATGTTCCAC
+
2233123423223234412123122232213512423022262430253233/4256234323234304/22031421412201/253513136242126420502233/43043344235130202245523/212042422/556/51
@chr11_116187881_1_1_0_0_0_3:0:0_0:0:0_835/1
AAGACGACAGGGAAGGCAGTTGTATCTGTTTCTATGTAAATGCCCATACTTATAATTTTGGAACTTCTCTCCTGGAAAGCCAGAAACCAGAAACCATACCGCCGCCCCACCACCCCACTCCCTGCCTAGCATGCATAGGCCTAACCATCT
+
25122432374312/31632322222234221343135/5234/2322232021423236211222.12212222223421542.0332232103013324332312323351512543322024333322523572223/541312220
@chr11_28143200_1_0_1_0_0_1:0:0_0:0:0_836/1
TAGAAATAGACAATTGTTTTATGATGATATCTTAAGCAAAATGAATATTGTTGCTTTATTTTACTGTTGAAGGTTCTATATTGAAGATTTTTTCTATGAAAACTTTGAAAGCATATCTTTGATATGTGTTTAAAAGTCTCATTAGTATTG
+
212562222255221222,/45./25242242205320243233434/11435052222200222322654563244222425/35520464314321312207010202134312322221025274412032201-520403522232
@chr11_130078501_1_0_1_0_0_2:0:0_0:0:0_837/1
TGCCTGCCGGACGCCTCCCATGTCTTCCCTGCCGGCAAGGCCATCTGGGTCACGGTCTGGGGACACACCCAGTATGGAGGTAAGCTTCGGGCTGACCTAGGGCTCCGCAGAGGGCCTCGGGCCTTTCTCCAAGGCCGTGTTTCCTCTGCG
+
1326200253425152002432.01332224462335225413243/2424222652772252622256026204.42202232225/21355332232232131222222223621441.2/224333-22034.21223252432162
@chr11_120747626_1_0_1_0_0_6:0:0_0:0:0_838/1
CTGTTACGTCTGCCTCCTGCTTCTGGGTCCCAGCATCTGAGAGGCTCCGATCAGCCCTCCTTAGCGTCCAGTGGAGTTCTTACTTGGAGATCATAATTATGCTGGGCCCTGAGGCCAGGTCACCCTTCTTGGAAGACGAGGCAGTAAAAG
+
534244234203016121222/221.452552-3202312521411224223023522322310521.461/231342/202222522331423323322/2/2032221/4120225233733411434512223542224/1023262
@chr11_67114205_1_0_1_0_0_3:0:0_0:0:0_839/1
CAGCATTCTCTCACCCACCCAAGCTCAAAACCTGAGTCATATTTAACACCTCCTCCCCATTCTTCCCTTTCCAAATGCAAGTTTTGCCAACTTCTTTTGCAACATGTCTTATAGTTCTTTGTCCCTTTATTTTATTTATTTTTATTTTTT
+
213232502123225222/23354420402221402227632443243122/16213224264203424101322222211422344642304273410222433111231412122202512,3432122622820125001.316233
@chr11_87213237_1_1_0_0_0_1:2:0_0:0:0_83a/1
GAGACATACCGAATGTAAATGATGAGTTGATGGGTGCAGCAAACCATCATGGCCCATGTTTACCTATGTATCAAACCTGCACATTGTGCACATGTACCCTAGAACTTAAAGTACAGGTTAAAAAAAAAAAAAAGAAAAAGAAAACCAAAT
+
22260222152623165224026252301423622152241301014/112222405113443022142303043210225223220132.24224356225323231234022.22104122032222212222233333022214222
@chr11_108664656_1_0_1_0_0_2:0:0_0:0:0_83b/1
TTGTCTTTCTGTGCCTAGTTTATGCCACTTAACATAATGGCCTCCAGTTCCATCCACGTTTCTGCAAATGACATGATTTCATTTTTTTAATGACTGAATAGTACTAATAATTCCATTGTGTAAAGCACATATTCTTCATCCATTCATCCC
+
/02/322442033/1234126123342354223240132123222353363025384143124435//522242512502421222232522/2242/2223444122131122223442205222241341042234262231142231
@chr11_58132417_1_0_1_0_0_1:0:0_0:0:0_83c/1
GATAATAAAGTTGAAGCATGCACATTACCTGATTTCATGACCTTCTATAACTTATAATAATCCACATAAGTGTGGCATTGGGAAAAAGACACACAAATCAATGGAACTGATTATTGAATCTAGATATTGATGCATCGTATATAATCATAT
+
2000353243522/542010335124432022210231265422623015312532222335323431522513213341245213334/222222643341045222032064212345243005203515222231102/28123711
@chr11_28610724_1_1_0_0_0_1:0:0_0:0:0_83d/1
GAACTCTTTAAGGGTAAAACTATAACTGATACAATTTTGTATCCCAAGTGTCTAATACGTTGCTCCAAAATGTTTAATGAAATAAATGAAATAAAAACTTTTCTAAGTTTTAAAATATCTGGTTATACTATTTTCATTGTTTTTTAAACA
+
242/2350133472215122203/3222.233012560224104531221517223/2/262332243/63243334232264130233423536232165334322023222252324232223203223042321025552.252522
@chr11_69399655_1_1_0_0_0_3:0:0_0:0:0_83e/1
CAATAAGGGGTAAAACAGGATAAACAGAACAGTATCTAAAAGATGAGGATCACAGTCTGAAAATGTTCTATTGCAGAATCCCCCACACCCAAATAAAGATCAAGAGACTGATTGGGTTAAATCCTATGAAATTGCTATCTTTATAAGTCT
+
250322215122217542311/3212003252403/3-322722223322222322//4322153225522241230/624/22124242413032262/22261353225412422323/21110020332225323264325403644
@chr11_106318991_1_0_1_0_0_2:0:0_0:0:0_83f/1
CTAAGACTACTAAATGGCAGGGTTAGAATTTAAACCTAGCCATTGTCCCTTTCCTTGTTACAGTGAGAAATAACTAGGAAGATATGAACTAGTGTTTGACAATTAAAACCCGTTTCAGTAAAGAAACGTATGTGCGAGAAAGGGTGAGGT
+
05/12.253/2/151233824212334522/433020402001242242232226342312642512141311323402113421252/1244233213.322122413633562012232000342/212225124822253236.152
@chr11_100485283_1_0_1_0_0_3:0:0_0:0:0_840/1
ATGTTATCAACACAGTATCACCCATATAAATGACATGGTATTTCTAATATTTCGTTTCATAAATTTTCAGATCTCACATCACAGAAATATACAAGTGAAAATCTGACACACTTTTAGGAGCATAGGCATTGTTGTAGCATCTCTCCACAT
+
213220222223242222222221263422221216032412426/21440262222424/226310.23522512204321623123514634247342.32332/2553014267042341121342412-55230304213322223
@chr11_132731510_1_0_1_0_0_5:0:0_0:0:0_841/1
TCACTAGGTCAGGAGATTGAGACCATCCTGGCTAACACGGTGAAACGCTGTCTCTACAAAAATACAAAAAATTAGCCAGGCGTGGTGGCGTGCACATGTAATCCCAGCAACTCAGGAGGCTGAGGCAGGGGAATCGCTGGAACACGGGAG
+
35035512245242212502332//3542523043/422223212222232244242222215122242402.21444463522323230533322431623141520424433361436242224330432044432633227224412
@chr11_3802903_1_0_1_0_0_5:1:0_0:0:0_842/1
TGTCACATCATGTTGACAGGGTAAATTCCAGGGCAGTTATTTCATAACTGCATCTTAGACTTCAACATTAAGAGACTTATTTTCTTGTCTGAAAATTAGTAACAAATTATAACTTTCGGTCAACCAATATAATATAAATATTTTAAGTAT
+
225123423525224336253500320252232521330321461213253052423222312642130420262223241221232252221232123530224029332244222236442342222212524203264222032412
@chr11_27529432_1_0_1_0_0_4:0:0_0:0:0_843/1
GATAGTATAGTTTCAACCATATTTATTCCTGAGTCCAAGTCTTTTTGTTTGTTTTAGAGACAGAGTTTCTCTCTATTGTCCAGACTGGAGTGCAGTGGTGCAATGACAGCTCAAGAGAGCCTCCTGTCCCAGTCTTGCCAGTAGCGAGGA
+
2262222222242202322332/1331332304210351350422244622324313200225152332425453262215332215414332222222622221.2211202446224/3322633332233325212071-3422213
@chr11_123184207_1_1_0_0_0_6:0:0_0:0:0_844/1
TTCAATATACCCCCCCACCATAACCACTAATATTGCAGCTGCACAACGGCCGTCCTCACCGAGGAATTAATCCATCCCAGGAAGACAGTCATGTGAGCGGCTAAGTATACTGTTTGAATGATAACGGCTCTTTGTGTAGCAAGAACAAAA
+
32062012242.222325522542543443352225223230122365242624/232322312112423323647542222522212234/2232/02443323123604325221142100233451322335222222//121331/
@chr11_60395029_1_0_1_0_0_2:0:0_0:0:0_845/1
AATCTGTAATCATTCATGGTAAAAAGCTATTAGGAATATCTAGGAATGTCCTTTTGATGACAAAAATATTTTTTAAAAATTTACAGCAAATATCATACTTGATAATGCAACTTTAGAAGCATTCCCATTAAAACAAGGCACAAGACAAGA
+
25/64452/4104200003221132373442/30168232140433204232321222.2322325/3522212/00182152233227111225213622352212222234303223212232365142.550350/42232243022
@chr11_33801411_1_0_1_0_0_1:0:0_0:0:0_846/1
AGATAACAAAGAGAGAACAATGGCAGAGAAAAGTGACATTCAGGTATTTATACATCTCCACCTCCTGGGATTTTGGTTGGGGCTGTGTTCCTCGGTGGAGACAGCTCCTGTCAGCGCCCTCTTTCCTACCTCCAGCTCACTCAGATCTGA
+
222222212201222412150.3431122.235214255236226265121053221121212521.02222043522/3624252332524/1303521311262.5122522020012212421232203152-43252424431450
@rand_0_0_0_0_1_1_0:0:0_0:0:0_15c/1
AGGCGCCGATCCACCACGCCGGAGATGGGAAAGAACCGATAATCGCGTCGCGATCACTACTACCCCCTGTCACCCGAGATAATCCGGTTGCCGACGTCTGGGCAGCCCTGTTCCATGCGCCCACTATCTAAGACCATCGTGACGAAGTCC
+
1/0334424440322.652211220422032412222/3212242333522240223432134253254121641233432.4313220/2252364222141/25/220320245312113233232020342//23232222023122
@chr11_67611446_1_0_1_0_0_2:0:0_0:0:0_848/1
TCCGTTTGGGGTCCCTGACTTCCCGCAACAAATGGGCTGTACCTTGTAGCATTCCGAAGACAGGCCCGAATTCTGAGAAGGGAAAGTGGTAAAAGTATTGTCCAGTCCTTTTTAAGGTGGTGGCTGAGCTTGGTAAGGTGTGTTTTAAAA
+
0142222432330232220302252133042214702022311/123261423201222212321221323126/23412474352.62232423625142120522252221331132.21244515221462320424/240243212
@chr11_77660909_1_1_0_0_0_3:0:0_0:0:0_849/1
TATGCGCCACATTTTCTTTGTCCAGTCTATCATTGATGGGGCTTTGGGTTGGTTCTGAGTCTTTACTGTTGTGAACAGTGCTGCAATAAATATACGTGTGCATGTGTTTTTATAGTAGAATGATTTATAATCCTTTGGGTATATACCCAG
+
0220125222203534022222/3252/6003122640112034222222324442/1022411022352233/110122/3233371311294/0451403225213412.04225242202243373414010202322022030220
@chr11_60213927_1_0_1_0_0_6:0:0_0:0:0_84a/1
GGGGCCGGGCCATGATCTCTCATGCCTGTAATCCCAGCACTTTGGGAGGCCAAGGTGGGCAGATCACCTGAAGTCAGGAGTTCAGCGCTGCGAACATGGTGAAACCCCGTCTCTACTAAAAACACAAAAAATAGCCGGGTTTGGTGGTGG
+
22302711321234243/202234252252312153233112322234012/254243432322332320321424321502244144222332232343124521432026402324324422222123424224/51/7335432462
@chr11_101003059_1_1_0_0_0_2:0:0_0:0:0_84b/1
GATAAAGTGGTTTTTTTCCACAAACTATAGAAAAAATACTTCCACATTTAAATCCTCTTCTCCAAAAACAGTCTTCAGGCATATTTGAAGTTAGCCCCATCACACCTGAATTTAATCAGTGAATTTTGTTCATTCAAAGATTCATACATT
+
342212473223111331234212242022/12330122322223222221222202432522222434425/0132044252.3.05.2523242524122225203013732323423282.3432313234223332342323.107
@chr11_84828009_1_1_0_0_0_1:0:0_0:0:0_84c/1
CTTTTGCCTTGACGAACTCTGAGAGTGCAGGCTAACCCATATGAAGCCACTTCTCACATAAGAACCAATTTGCCACGTTATCTCACTGGTTAAGCTTCTTAGGTGAGAGTCAAATCCCAGTATACTGACCTCCTAAACCCAAGGAAGTTA
+
26022213222524241223242652243222622300023422224553243132272432221213345/143426324233122321512245/042/3/223222424613330212102333/2211333/22244112434223
@chr11_87435521_1_1_0_0_0_8:0:0_0:0:0_84d/1
TTTTGACAGAAAACAGGAAAGCAATAAGGTGCAGGATGCTGAGAAACACGTCACTGTCTGTCATTCCAAGAGGCAACCAACCTTCCATCCTCCTTCCCATCCTTCCAATCACTTTTCTATCCATTCATGTAACCAACATGCATTGCTGGT
+
1122222146325233233433043332222233451352420333165/2225212325/2333192732/4262322331554273102222320152233532632324162222/242042122422212440222222222/225
@chr11_109122103_1_0_1_0_0_2:0:0_0:0:0_84e/1
TAGAATAGTTCCAGTTTTTAAGGCCCTCGCGTTTCCTTCTGCAATCACAACGTCAGCATTTCTTCCAACAGGGATCCATTAACTTGAATTTTTAGCTACTGTTTTCTGTATGGCTTTATGTTTTCATGGATAACAATTCCTACACAATAT
+
43352344112354442224205265323222322.22223172222220425023170122202125202351512212302222352120225412033431643232142332312512431012/243206352120412232122
@chr11_29301168_1_1_0_0_0_2:0:0_0:0:0_84f/1
CTAATTTTTAAAAATCAGACAATTGAATTTATTATTTTTCCTATACCTTTTAAACTGTTCTATCCACTTGACTATAAGGTTCAACCTCAATGTCCTGTAGAATTTTATCATTTTCTATTTTAATATCTTACCACACATTTTCCTTATCTG
+
222.42/42222323033212/2802246/2230213214162424235222432262031322222231220001411053303632335113243149221411132335635244203/35152152130/2133121527550241
@chr11_89138199_1_0_1_0_0_2:0:0_0:0:0_850/1
TTAAATAGGTAGGCATTGTAAAAGGGGTTCAAAATAAACAAGAGTCAGATTGGGTGTGTGTGTGTGTGTGTGTGTGTGTGTGTGTTGGAATGGGGCTGCTTATAATTTAGGGTCTTAATACCAGGCAAATAAATGTCGTTAATCCCTTCT
+
223222322/43132262222223210221521/3232112023523120322/15222222202100222221523/23333/2502332122432222303/23044222/2132134232333534453333024432228630220
@rand_0_0_0_0_1_1_0:0:0_0:0:0_15d/1
ATTGTGGAAACTATTGCCGGTAGTGTGCTGTTAAGTTCTGTAAAAAGCACATCTGCTCCTCGCAAAGCCTTAGTGTGCGGTCGCATTCCGGGCTAGATGGTCACATAGCCATAAAGGCATTTGCTACGAGACACCAACCCTAGTGAATTG
+
233234412223423.241253272220612445226237620234324204234223122212323222712422324.521444213012332222525234222243522434/252222126423126522223242322070524
@chr11_123331062_1_0_1_0_0_2:0:0_0:0:0_852/1
AATTATCTACTTTGTGGACCATCAAAATCCTTTTTATGTTCTTGGCCAAGTTCAGTGGGTTCCGGGACTGAACTTGAAGAGGGTTAATTGGATATAGGCCAGGAGCGTGCTTGGGCAGATTTGTGGCAATTACACCTAGACACCGTGACT
+
232202225122460042221124226120052012416243004443/4325803224342022.1.52224312324112043211002225221103322+4432222521221333214342223331562122332223574122
@chr11_118411082_1_1_0_0_0_4:0:0_0:0:0_853/1
AAGGGGCTATCAAAGGAAGAGCCCAAGGACCTTCTGAGGGAGCATGGATGAGCAAGTCAAAAGAAGTGACAGCAAGGCCCTCTGGCTAAGAATTATTTTGGAGTGGCAAGGAGCTCACACGCAAAATCAGTAGTGGCTAGAACTCAGCTC
+
413222362142322222223232112222243336531523241243331223240311242242522/2372224423323330260423433.32202.22/3554032622236302442.3226656322322012321151614
@chr11_74143651_1_0_1_0_0_7:0:0_0:0:0_854/1
GTGGCTGGGCACATTGGCTTACGACTGTGATCCCACCACTTTGGGAGGCCGAGTCAGGCAGATTGCTTGAGCCCAAGAGGTCAAGATCAGCCTGGGCAACATGGCGAATCCCTGTCTCTATAAAAAGTACAAAAATTAGCTGAGTATGGC
+
442203.32232143242232234222003223212522/2123124313/303332432126225321234242/22262352202602241122220167.532532122216342342246140262223464/052532212403.
@chr11_65274203_1_1_0_0_0_5:0:0_0:0:0_855/1
CCACTTGGACACCAGAAGTAGAGGTTGCAGTTTGCAGAGATCATGCCACTACACTCCAGCCTGGGGGACAAGGTGAGACTGTCTCAAAAAAACAGAAAAGAGAGCTTTCCAATCACACACACACCCCGCCCCATTTCTCCCCCAGCCCAG
+
1246342212/1222225341/54/514430222222322/4422/33523/0042202201423162652333422462122/3221302423/52228-243222.22/232127115212312132122342512323643223114
@chr11_45293958_1_0_1_0_0_1:0:0_0:0:0_856/1
GCCATGTTTGGGCGACAAAGTGATTCTTCTGTGTGAATTTCATGACTAGTCAGGAAGCAGATTTCAAGGGATGGCCATTAAGGTGCTGCTTCTAACATTCTACCACCAGCTGACATTTTGGCAGATTCAAAGCCAGTCAGTATCATCCAT
+
02,023632230123.11223202222222451232224140/11421121237332423126422122/270122752144223275232522432122232/3221/21265413322231413150222524242242102122222
@chr11_85842592_1_0_1_0_0_2:0:0_0:0:0_857/1
ATTATATATTAAGGTTTCTGTAGCTAAAAATAAATATCACGTTTGGTTCATTGAACTTCAGCTTTGAGTTCTCCCTTGCTGATCTTCTAACTATTGGTTGGTTTCCCAGGTCTTTCAGTATCATGAAAGGGATGCCCTTATGAGCTAGGT
+
226.3042323221002552522421424234227021203214421132503215343212.114203330221427234324230243414423322/142/21264524203805322142423541206134682254/52411.2
@chr11_86991024_1_0_1_0_0_2:0:0_0:0:0_858/1
ACCTGAATTTTATAGTTTAATTAAGTTTGATATTTTATGTAGGCATCTTTACTTAGTTGTAATTTTGAAGGTTTTTATTTTTAAACTAATTTGTTAATCTATCAAAAAGTTATTAAAATATGTCTTAAAGTTAATGTGTGGTTCAATCTT
+
0022252325623/2425332223/10513213231.252523/22322343234253223622232/0240030200424224230352334342223120230/223324124234/1342352122124402113242022234504
@chr11_83583398_1_0_1_0_0_1:0:0_0:0:0_859/1
GTAGAGGCCAGGACTCAAACCAAATTCTTTGACTCTAGAGTAAGTTATCTTCCATTCTTATAGGGAATAGAATATATTGTGTTATTCACTAGATATAAGGCAAATTGCTTTATGCTAGTTGGGACAATAGATCACTATGAAGTTTATACA
+
211112144302214125223227444222442132323232.4012220212/2432441022.302204221122510124213323232132281347446422527422.22332152221/2223264043122225223212/2
@chr11_77064787_1_0_1_0_0_3:0:0_0:0:0_85a/1
TTTTCCCCCATAAGTCTCAACCAAAAGTTTCATCACCTTTACTGCTTTGATTCATAGTAAGCTATTCCATTTCTCAACTCCTAAAAGTCATTCATTTTTTAATTAATCCATTCAGTAAATATTTACTCATTTAACACGCACCAAGCCATA
+
25105005452325230132023225323424233343242020521043132122222322424314/-2354122122/233225003332323130362220242/226321452221222622421531132255233020251.2
@chr11_87440013_1_0_1_0_0_4:0:0_0:0:0_85b/1
GTCTTCATTGTTCACCCAGTACTTTGGGTTAGGCAATTCGGCCCCCTCCTCTTCCCTTGTCTCTGGACCTTGCTATATAACTCTGCACACTTATCAGATTCATTTTCCTGTGAGTTTGCTTGCTTGTGTCACATGTCAAGTCACTGTATA
+
24732522232321242204420/21/2/02421211400342442143213246303332212202/2022224224522422241411.23624522211/24142112241212333242123302/23420022/3/15227004/
@chr11_50361747_1_0_1_0_0_4:0:0_0:0:0_85c/1
TGGAGTTCAATGGTGAAATAGCAAATGTCACCAGACAAAAAGTAGTAAGAAGTTAGGTGAGAAACAGCGTTGTTATCTGTTGATCCAGTTCACACAGTTAAACCTATGTTTGGATTCAGCAGTTTGGAAACACTGTTTCTGTAGAATATG
+
3123/0323422250233433/1432221132304.36423216134232240-75.242262432/420222/2131720352442252532322032224223235531214212102221421222225260523225422031252
@chr11_35756779_1_1_0_0_0_1:0:0_0:0:0_85d/1
ACAGACAGAGTCAGATTTCTTTCTTTTCCCTCCCCTCTCCCAACCTGAATGCATGGACTATACATTTATTGTAACAGAGACAAACCAACAGACATCTAAAGGCTAAGACAAGAGCTAATATAATCCTATGTTCAAACTGCCCTGTGGAGA
+
/404122421232523110223322122222022.102210/31.341444022323402142/2223322144423322025553.444343221212260436215031/163.221220/424232212521122142243432442
@chr11_130855804_1_0_1_0_0_1:0:0_0:0:0_85e/1
CAGACTAACAGTGGATATCTCAGCAGAAACTCTACAAGCCAGTAGAGAGTGGGGGCCAATACTCAACATTCTTAAAGAAAAGAATTTTCAACCCAGAATTTCATGTCCAGCCAAACTAAGCTTCATAAGTGAAGGAGAAATAAAATACTT
+
2634232435212201224446325213452154213233/574210220114/007142354//4311322525213423732523203222203202242226103122421223113/63242030332336264520221322206
@rand_0_0_0_0_1_1_0:0:0_0:0:0_15e/1
CTGTGCAAGGTGGCTGGACACTAGCCATTTACGCAGGAGCTTATCCATAGAGCTACTATGATGCCGCTAGTACTCTGACCCAACCGCGTACAGGGAACCGTAGTCCTCTTCACCTGTAGGGCTGTCCTTAGCTTCCCTGTCTATTTTACC
+
-4424214311.233.52344133522325.2302324/24623224122/3021242012012242/3/4421210314421183432/022422240523214153.2023172054233225222231203624522624220.031
@chr11_60613062_1_0_1_0_0_4:0:0_0:0:0_860/1
ACAGCCGCAGCTGGGAAAGTGTATGTGGTGAGGGAAACCTGGCTGCAGCCCTGGCTTCGTGCGCATGCCAAACGCCACTTTCTCCATAGTGCCCTCGGGCATGCTGTCTGCCTTCTCTGAGGAGTAGCATTTATGGAGCACCTATTACGT
+
1232033042252225462346/1230222212/43324224/23404/122411312223622/22133222222242123122102322//4133152222234224404422223122633232030231254545232/273./23
@chr11_4460365_1_0_1_0_0_3:0:0_0:0:0_861/1
GGGAGGCAATGAGAAGTGATTACACTTGGGATATACTTTGAACGTCCAGTTGATAGAATTTGTTGGTAGATTGATTCAATGTGGGGTTATGAGAATATGATTGGCTTCAAGGAAGGCTCCAATCTGAGAAGTTCAGTAAAGGGAAGGGCT
+
2252204022302100222224212222201242252521733225212322244215243415412423.-3221432326042422311322.121300525512421221121121321111/1374222322226044/2223012
@chr11_125794585_1_1_0_0_0_4:0:0_0:0:0_862/1
CCATGTGTTACCAGTTCGGTCCCCAAGGGCCTCTCTGCCTGAGGGTCTCCCGCTGGGACGGCCATCTTCGTTACCACTGCTCTACCTGCATTGGCGGCTCCCTTATGGAAGTGGGTATTTCTGGGCTCTGCCCTCGGAGAGTCTGCTTTC
+
21532212244223232422513130325215/3230222301002224/432112240243,23254314521666523344/442213332023434244222312040342114126222322221257112132345132623122
@chr11_32826532_1_0_1_0_0_4:0:0_0:0:0_863/1
ATAAAGGAGTGGATACAGAGACAAACCACCTTAAGAGAACAGTAAAAAGTCATCAGAAAGTAGTTCTATCTCTGCCATCATTTATACACTAATTCGAACATACAGAACCTTGTATCTCAAAGAAGGCTCTTACATTACTCAGGCTGAGTA
+
32.125860433040321031212304121343202402230223326521524442362531240224231432733102341102342525441352431322242122023223345520331522222254313410422222622
@chr11_3798517_1_1_0_0_0_3:0:0_0:0:0_864/1
ATTGGCCAGGCTAGTCTCGAACTCCTGCCCTTGTGATCCACCCGCCTTGGCCTCCCAAAGTGCTGGGATTACAGGCGTGAGCCACCGCACCTGGCATAACTTCTTTAGAAGTAGTGTCTCTCATACTTTTAGCAATATATTCCTTAGCAA
+
52423242452222-224202./223244522/2233322312.32243220244331332205202145423/253323043345242242143311223242355122323211324243412433343412323214223422/257
@chr11_120085593_1_0_1_0_0_2:0:0_0:0:0_865/1
TCAGGCTGACCGAGCCACAGCTCTGAAAGAATGCCGCAGCTCAGTGGCTCCCAGCGTTGCCGCACCTCACAATAACCTGGGGAGCTTTGAAAATTCCCACTGCCTGGGCTGCACACCCTACCAGTGAAATCAGAATATCTCAGGGTGGGA
+
121222322/244/2132620312421222./222/2322124161521253144222342213223.201/2225//4212703.32420352524223122454314/323025512214225232224/.53242032312341222
@chr11_121839950_1_1_0_0_0_2:0:0_0:0:0_866/1
TAATCTGAACAATTAGTTAAAGCAAAACTTCTTCAATATTTTAATTTTTCTAATAGTCTTTTATCTGTATTCACTTAGATTCATAGGACTTTGGCATATGAGAGCTGGAAGAGAAACTAGGTTCAGTTTTGCAGAAAATTGAACTTAAGT
+
542222204023242220205/31435713232/70241404332102423224,22/12244222222543322315223343/12301322320215252124.0602545742520210/21203610212042303032/222234
@chr11_26232790_1_1_0_0_0_6:0:0_0:0:0_867/1
TGGGAATTTAATGCTATAAATTTCCCTCTAAACACGGCATTAGCTGTGTCCCAGAGATTCAGGTACAATGGGTCTTTGTTCTCATTGTTTTCAAAGAGCTTATTTATTTCTGCCGTAATTGCGTTCTTTACCCAGTAGTTGTTCAGGAGC
+
32222542422/1115232253243242112522212124224322243124242322123.3117412233522221222132432323522232/03212362120123522131222522043237223323231411732242254
@chr11_15864331_1_1_0_0_0_5:0:0_0:0:0_868/1
GGTCTTAAAACCAATACAAAGGCTAGCTGGGATTTGAACCCCAACAATTTGAAGAGACGTACGTCTCTTTGAATGTATGCTTCCTGCCCTAGCTTATGCCATCAAGAAACCCACAGTCTAGGGAGGATTTAGGCAACTCAATCAGTGATT
+
1420311263252042521312/44043310243431202026225523142453-5220/6/122412/243524235222325410450344213212/32342423244122550221322124251243120023122043.3323
@chr11_126552594_1_0_1_0_0_1:1:0_0:0:0_869/1
AGATCCATCACATGCGCAGTTCACAACAGGGCTGGTGCTCCTAGGAGAATCTAACGCCTCTGCTGATCTGACCGGAGGCAGTGTTCGGGCGGCAATGTTCACTCACCTGCCGCTCACCTCCTGCTGTGTAGTCTGGTTCCTAACAGGCTG
+
222032220110224236212.134232231441/2502741252133243324241230221321251-2353441434235121223344/365233121632/2342.522222336235044342522112./2122211242264
@chr11_23518722_1_1_0_0_0_5:0:0_0:0:0_86a/1
TTAAGACAAAGATTTTCTCTTTCCGTGGTTTGAAAAGAGGAAGTTTTATCAAAATGAGTTTTGGAGGGATGCAAACCAACTTTGAACACCCATCTCCATGTTATTAGTAACTAAGTGACTCAGCAAAGTAACCTCTTTGTGACCATTTAT
+
1526230222325202213222700213142422142033242122232252132202332403221433522263325237/20250113/1212576222223165342232:302424252373045/1152133130312123223
@chr11_56830272_1_1_0_0_0_1:0:0_0:0:0_86b/1
GGTGATGCCTCGCCCTGCTTCGGCTCTTGCTTGGTGGGCTGCACCCACTGTCCTGCTCCCACTGTCCTACAAGCCCCAGTGAGATGAACCTGGTACCTCAGTTGGAAATGCAGAAATCACTTGTCTTCTGTGTTGCTCACGCTGGGAGCT
+
32220242/52432532222321312232212320525554141433324222623223222242412232212344123225/2/2/13/3320/1415311/3112411121346102233235111021032233220221340201
@chr11_43276982_1_0_1_0_0_4:1:0_0:0:0_86c/1
ATCAGAGTGAACAGGCAACCTACAGAATGGGAGAAAATTGTTGCAATCTGCTCATCTGACAAAGGGCTAATATCCAGAATATACAAAGAACTTGAACAAATGTACAGGAAAAAAAACCAAACAACCCCATTAAAAAGAGGGCAAAGGATA
+
2125542222250232-142403233333523552211721412165452422212230422/2122263220402222034722225412841322.54543213264222323222131522212220010422/3322654432222
@chr11_63777459_1_0_1_0_0_4:0:0_0:0:0_86d/1
TTGTTGCCTGGGGTATTGGTTGGGGTGTTGGTTGGGGTGTTGGCTGGGTTGTTGGCTGGGGTGTTGGCTGGGGTGTTGGTTGGGGTGTTGCCCAGGGTGTTGGTTAGGGTGTTGGTTGGGGGGTTGGCTGGGGTGTTGGTTGGGGAGTTG
+
21/2305244306/23742530222/12222111233330212126231033730232252422222233421122042220242232422/2414420462535223412632650517344220222212/22212331251223023
@chr11_41794308_1_1_0_0_0_2:0:0_0:0:0_86e/1
AGATGTATATACCCATAAAACCATAACCACACTCAAGACACATAAAATTTCCTTCACCTTCTAAGGATCCCCATATTTCTTAATGGTTCATTCCTCACTCAGCTTTTAGTTGCAGGCAAAACTGATCTGCTTCTTGTCACTAGAAATTAT
+
6023202152522/2352143512022232232222203354444332212352313332622230342323221451104212622241230.252332822224352212.2312215021524312241345522235/33431612
@chr11_19662160_1_0_1_0_0_5:0:0_0:0:0_86f/1
TGCCTGAGAGAACATTTTAGGAAAAGAGTTGTGGTTCTAGGAGGAGAAGGATAAGGATACAAGGATGGAGGTTAGCCAGTCCAGTGTTCTGGGCATGTGGCTGGAATGTGAGCTAAGAGATGCAAATGTTTGTCTCAGGAGACATGATAG
+
34//234223412325335262342220/431423252222342.3523222121042/233/3435512324312132440531423444432234323205034/222/4272523222132221325313/5422254243312046
@chr11_78048273_1_0_1_0_0_2:0:0_0:0:0_870/1
AGTTATTGGGTTTGATTTCCTCATCTAGTACTATTTGCCTCATAAATCAAATGTCCAAAAAGAAATAAGGACAGGGCAAAAGGCAATATGCAAAAGGCACCAGAAGCTACTATGCGGGGGTTTCCTTTTTGCTGTAGTCTCAGAAATGGC
+
202533222341440232506222150352202621/223512223213142212512415624222334442224352/532353312223552436341242022/623243422.22132636032232251223432232322220
@rand_0_0_0_0_1_1_0:0:0_0:0:0_15f/1
ATTTACTTTAGCGTCACACCGCTTAACCTGCACATGACTCTAATGAACACGATAGCACTTTGCTCACGTATCGCGCAGCGTGAACTAGCGATTCACTGGCATAGGCATTGAGGGTTAATTTCCATGAATCGGGTTAAACAACCGAAGATA
+
22531221340432133241312/113203423202.12236221221314252221213374231422222323332312485/2/3346112124632302220220404/21323422223242220332260432/1254243322
@chr11_24537896_1_0_1_0_0_7:0:0_0:0:0_872/1
CCAGTTTTAATGAGTTTATTCAAGTAAAAATCTGGGAATATCCACACAGGTTACAGGGACTCCAGGGAAATGGGATAAGTGCTCCAACGCTAAAAGTTAAAGTTGTGCTTACATAGGAAGAAAACAAAGACATATGACAGGACTACAACC
+
232-01232204623226044422/3320214136602222233223200433532232332423/55332-63246042331231424032262232051023341233622522232220622522.204472240222322744202
@chr11_41169323_1_1_0_0_0_4:0:0_0:0:0_873/1
AAGACAGGGCCTTACTATATTGCCAAGGCTGGTATTGGACTCCTGGATCAAACAATCCTCCTGCCTCAGCCTCCCAAAGTATTGGGATTACAGGCACGAGCCGAGCCACCACACCTGACCTTGAGCAACTTTTTATGGCTTTATTTGCTA
+
523363022204213204404522222032022/35/361255245113253343222212/0.2222441222242212321112223140323343142224225304204.0724225134423233/1334165232325224420
@chr11_47260530_1_0_1_0_0_3:0:0_0:0:0_874/1
GGGACCTGGGGCACTGTGGGACTGGGACACTTTTATGTTAATGCACTGGACTTGCCTCCTGAGACTGCTCCAGAGTTGGTGACACAGCTGTCCCAAGGGCCCCTCTGTATCTAGCCTGGAACCAAGGTTATCTTGGAACTAAATTACTTT
+
050411262201244343222322335032433262312521230345132253320042544322122222/212/002222222222223031334.4222224322/223221/062633251220113633314225233111322
@chr11_51470057_1_0_1_0_0_3:0:0_0:0:0_875/1
CAGGGAATGGAAGCTCATACGTGCCAGAGGATAAGTGATTCTGGAGCCCACATTTGGAGCAAAGGTCCAGATAAAGAGATGAGACAATATGAAATGATTTTACCATTTTGGCCATAGGTGACTATGGATTTTAAACAGGAATTTAAGTTG
+
334136321453222211301422142232223303224016224021233222632222421243131204233.22200270432523201/41433222223220603725230404231244354223322151012831221133
@chr11_57513361_1_0_1_0_0_2:0:0_0:0:0_876/1
TCCACCCTAAAGCTGAAGGGATTCCAGCTCAGACACACGGAGCTGACGGGCAGCAGATCGCACATCCTGGGCTTCTTCTTGAGATACTTCCATTTCTGAGGTATACAAGAAGTCCACCAGCTTCCTAAGTGTGCTGATCTTCAGGCCACC
+
1/44/202335/102214332221224460425223/30426440200535224120//12.652542.232632243642/24304452/23.23/12412424051232/33322242630212330422322335243232321324
@chr11_41687985_1_1_0_0_0_2:0:0_0:0:0_877/1
AAGAAGTTGTTTGCTGTGTTTGTTGTTTGTTTTTGTTTCCTCTTGCGGAGAAGAACCAATGAGTATATGGATGTATTCACTGACATATATCTCACAACACTCTCATCTATATATCTTCATAGATATAGAAACATACACAGAGAAATATAG
+
51-144520003322432133123223032421363537022200222111226402321213452232524424450325124534354314342/1512381302352250224010540331423324331322122/523422423
@chr11_128243408_1_1_0_0_0_6:1:0_0:0:0_878/1
GCATGTAATAGGCGAATGTGCATGGTCAGTTTCCTAGAGCCGGACACATTATGAAATCGGCTCTCAAACATTTGTGATTGCGGACTTTTTCTCCACCTCAAGACAGTGAAACATTATTTGGGAAAATTTTCACTAGCGTATTGCTAACTG
+
7-214032232304347427/1-23236221132422433223222435435232244353212.202222.232321412222724230163542213227220231215332220233432245202022043002321541224222
@chr11_86404343_1_1_0_0_0_2:0:0_0:0:0_879/1
AGGCGCCTGCCACCATGCCCGGCTAATTTTTGTATTTTTAGTAAAGAGGGGTTTCGACATGTTAGCCAGGCTGATCTCGAACTCCTGACCTCAGGCGAGCCACCTACATCTGCCTCCCAAAGTGCTGGGAATACAGGCGTCAGCCCAGCC
+
002225323343033352/131104205025323/022602544423420064612133/414122251513142252242020214225222.1422/225/32121243322421422352343322,10233142034444427223
@chr11_78023183_1_1_0_0_0_4:0:0_0:0:0_87a/1
AAAGACCACCCAGCTTGGAAAAACACCAGAATCTCCCTCTTGTTGTCCTCTTACTTTCTTATTGAAGAACTGTAGGGAAATTACCTTTTTTTTTTTTTTTTAAACTCCACAGGTCATGCTGGCTCAGAGTTTACAGTAAACACCAGGAAC
+
7253//2343414413222231122682545423422431602420224124762544433242511420.25/3422323333330434212/241232315.733426332422322221221//3522241243223.5.3302460
@chr11_78400756_1_1_0_0_0_1:0:0_0:0:0_87b/1
TATATTCAGAAGACCTCTACCACTGCCTCCTCTGTGGCAGAGTGTGCCAGGGACTGTTAGATTCAGTGTAGAGTGCTGTGATCTGTGCCAGGCTCAGGCACGGAAACAGTTGGCAAATGGCAGAGTCTGTAGTGCAGCACCCAAGTCTGA
+
35221515222402045304122122225610023452/236225045.34362304222141424326344023132642420321222/43921242102233212.2-451132222232422722222272611522222203020
@chr11_76338016_1_0_1_0_0_1:0:0_0:0:0_87c/1
TGGCTGCCTGAGGACTGGGCCTGCTGCCACTCACCAAGGGGGAGCCCCTGGGTTCCTGTTGGCTATTTTTAGGACTGTGTGGGCAACCACAGAACCACATGTGGGGTTTACCACCGCTTGGCCAAGCCCGGAAGAACAAGAGAATGGTCC
+
4232311364234452221222233310234354/2423552212-5445212352446523.15315602115442/42223022524222222671213341125352245221122210/00065262222//23422252323143
@chr11_116456439_1_1_0_0_0_2:0:0_0:0:0_87d/1
TGAAAATTCTGAAGCATACAGAGAAGTTGAAAGAATTTTTCCGTGAACACTCAACCCACTGCTTAGGTTCTACTATTATCATTGTATGATACTTAATTCATCAGATCTATCCCCATCTGTCAATTAGCTTTACTGATTAACGGCTTTACT
+
341304543305034424222211324/51124224333233224422214432334054404332131/11422253622212022123234212221332532.44342432233112045325323522251212422344333314
@chr11_41433860_1_0_1_0_0_2:0:0_0:0:0_87e/1
ATGTTTGGGGTCTTTAGAGATTAGGTGATGTTTTTAAGAGCAGAAATATGCCATAGAAACTTAACTTTTATCAATTAACTTATGGTACAATTAATCTCATTAAACATCGTTTTACTTGAAGTTTCCATGAACCAATTGACAATGTTAAGT
+
531466.22662232624323230163233422423/24444122423.22223-232342413153434212453232222200562221134223/424316212243612301421234242.423421242214332121122235
@rand_0_0_0_0_1_1_0:0:0_0:0:0_160/1
GAGTGATGCGCGCGTCTTAAAGGCCATAGGCCCATTTAACAGAGGGAAGAGGTACCGCGACTGAAGATGAGGTTGTGGCGTAGGCCGAACGCGTGTGATCATCAACGACTTTGGTACCCATTTCGGACATATTAAGCAAGGCGCGGGAAA
+
32324332205351211133162241234643123222.312222232321/21302/43241528/241211411/241232532222/32523331422224622242143354622222143233132206234/312223232133
@chr11_72110401_1_0_1_0_0_2:0:0_0:0:0_880/1
TCCATTAACCAATATGATTTCTGATCTTGATCCAGTTTTCCCTCTCCTGTGTATATTTATATTTGTATTTTAAGTCACTTCAAACTCTTTTTGGAAATAAAAGGAGAAAATAAATTATAAATTAAATTATTATGCATATTTTTAAAGTGT
+
24332448.3132/22233220332133321332..2521422612134/3/02232721412032244211424/2522622043320210423342232324203223.3221052216422313322312453334102313/4/21
@rand_0_0_0_0_1_1_0:0:0_0:0:0_161/1
CGAGGTCCCTCAACCCAGTGGCTCCGCTAGAAGCTTGTGAGTTTCAGATAAAGGCCTGTCCGTTCCGCTTATGAAGGTGATCACTGGGCCTGTGGTTTCAGCGTATGCATTAGCCTTATGAGGTGCGCCAACCCGGTTACCCATTCGGCT
+
252421515512033233314522325101/32522212453315221416/421236423252222/02212162222102224-132/122523/0225250135122513232/.532224255/4443152222123322531443
@chr11_59329937_1_0_1_0_0_3:0:0_0:0:0_882/1
GAAAGGTGAGTAGGAGTGTGCAGGCATGCAGGAAATGTGATTCAGCCAGAAAGACCGTGACTTCTTCTCTGAGCTTGAATTCCAAATGCTTATCACCAGGATTCCCCCTCTCCTCTTCAGGCTGAAAACAGACAGGGCTTGCCTTTTTAG
+
222122/5624223332130363.1334/42502253231022065320/1222524242224202255542231237543-0301341222/344325415230442412122014353224444/42222333252220123323222
@chr11_91734325_1_0_1_0_0_1:0:0_0:0:0_883/1
GTGAGAAGTCTTTTGTATCCCTGATGTTCCCCTTGAAATCTTAAAGTCTGAGTCCTAGCTACCCAAGCTGGAATACAGGAAACGCATCTCTTCCTCCCTTCCTACTTCCTTTTGGAGTGAGGGAGAATCTGTTGTATGATTAAATAAACT
+
11232102301/2133244226102342234042243244522360321.44222635322432555323.2/53/.213202632101522253-24/211222022222322623/12321225452233424522643225226321
@chr11_79488034_1_0_1_0_0_4:0:0_0:0:0_884/1
GAAGTGTGTTGAGTGGGGTTTAAAATACTCAACAATTAGATTTTACAATGGACCATTCAGGACAGACACAGTGCTCACGCCTGTAATCCCAGAACTTTCGGAGGCTGAGGCAGGCAGATCACCTGACGTTGGGCGTTCCAGACCAAGCCT
+
412351317122220531221522223431413226223422101450222241326321422461204322222324252020123241225122621221202430243222433322166021344236222245241032433324
@chr11_20668721_1_1_0_0_0_0:0:0_0:0:0_885/1
AACTATATAACTATATAATAGGAATTCCTATATAATAGGAATATATATAACTGATATTATATATATAGGAACTGATATATATATAAATATATATAAATTTATATATATATATAGGAACTGATATAATGGGAAATGTGCCATAGGAAATGT
+
2310274242205314431202322-/4120023322452233533233233421324332473332/3504213505024234122/52154230242324212262420044523320352022223224243222412324055220
@chr11_130701579_1_0_1_0_0_2:0:0_0:0:0_886/1
GGGGAGGAGAGCCTGGGCTGTGAGAACAGATGATTTCAATTTAAGCAGCATTTGGGGAGAGTCCTGTTCCACTTGCTCATTTTTCTGAGCACTCCCCCCACCCCTGCTCCGAAACTTGATTCAATCAGTGGTGGATGGGAAAGGCCCGTT
+
4221242222/23237202222/22+4241221354222553622042332321213232503.222322332022233262321325603236212135.6/434631335223232520231430222.3523243302361212226
@chr11_132668217_1_0_1_0_0_1:0:0_0:0:0_887/1
CAGCCTCCCAAAGTGCTGGGATTACAGGCATGAGCCATGGCACCCAGCCCAATTAACTAACATTATGTAATACTTCAATCCTTTGCTGTCATTTCAACAATATTCCCAGCATCATCACCAGGAGTAGATTCTATCTCAAGAAACCACTTT
+
2030342642212023216212412322562/430115224/422214734032122323412252326343222023/2421234322321/342424/124212231121123012734403053.342613322.232572133233
@chr11_86171722_1_0_1_0_0_3:0:0_0:0:0_888/1
TCCTCCTCCTTCCCACACTCCCTCTCACTCCTTCACTCCCAACCCTCTGTGGTTCTGTGCATGGAGATGCTCCTCTCCCATTATGAGCATGGCTTGTAGTCTTAAGTGGGATTGCTCCTTACTTTGTATTTAGAGATAAAGGGGGACCAT
+
23265.242422204223624212212263222544222323323364322200132513222230542431202432222222246622120420653212232352121210053232332453223133/22.2362/12/145302
@chr11_72928736_1_0_1_0_0_2:0:0_0:0:0_889/1
TTGACGACAGAGAAGAGAGGTAAAGCAGCTCAAGAGAAGGGGCCAGAGTGGGGAGTTCAGGGAGCTGCTGATAAGACTAAGGCAGGGAAAGTGGGGAGCACGGGAGAGGCGGGATCCTGAGTACCCTGCTTTCCTAACCACGGTAATGGA
+
231442531243231452585232343322224125244831/127220721/22233225422041/36222432/1420322224/541315/3520213222121232522126212012431316222252224811232220323
@chr11_113016047_1_1_0_0_0_1:0:0_0:0:0_88a/1
GATGAAAGATTGAGTGGGAGATTCTGATTTTTCCTTTTGGCAATTGTTCCAGAAACAAATACTAAATCATTTCATATAATGTAGTGAATGGGTATCGTACTGCCAGCGTTGAGCATGATTCCTGAATTGTATCATGTTTTTGCCGTTTAT
+
220213226224224233143343213220220211453304163157453215544344221254002452323561222455221/222367244501,2229211522324224245204556224221323123145401343226
@chr11_122251539_1_0_1_0_0_1:0:1_0:0:0_88b/1
AGTAACAAGAAGAATTTTGGACAACTAAACAAACACATGGAAATTAAATAATAAGCTCCTGAATGAAAAGTGGGTCAATGAAGAAATTAAAAAGGAAATTGAAAAATATTTTGAAACAGATGATAAATGAAACAAAACATACTAAAACCT
+
/2223342721144412222331/1/233214/8210142341222260/24223/1101222133243212444312522232523032342501252222220446232362251243/33334126326223231252823821/43
@chr11_9104744_1_1_0_0_0_4:0:0_0:0:0_88c/1
TTAGCCTTAAAGCATCCAAGCAAGGTGTTGATTTTCATAGTTTTATTTAGGTCAATATTTTCCTTCCCCATCCTCTTCAGTATGCTTATACTATTAGTTTATAATATATTAGGTTCATTTGTTTCTTTTCGTATTCCACTTTTATTCACT
+
335121/2241422203222204431222543222233455343532022422243222220328440232/42322217/353232223414123152113052223252222113/22423241622324062/113221/2412232
@chr11_91066714_1_1_0_0_0_5:0:0_0:0:0_88d/1
CCTTAAATTCGCATCCAATCTCATATTTCTAAAACCTTGATGGTAAAATACAAATTATCTACTAAATGCACTAAAACTAATATGATTTGAGAGGACTGGAGCCAGGCTGGGAATTAATTTTGAAATTTTCAAAAGAGGCCTATTCATCTT
+
410443330323221/22/233123233331165/2620.2222321034225122454232220512321251121202345511054222224313022225426332053.7344111/02/2234203022251230532223221
@chr11_129376878_1_1_0_0_0_1:0:0_0:0:0_88e/1
TAAGTTGAGGAGCATCTGTACTCAATTTTAAGACTTACTATATAGCTATACAACTCAAGACTGTGGTACTAGCAGAAGGAAAGGCACTTAGATCAATGGGAAAGAATAGAGAACCCAGAAATAAGCCCATACAAATATGCTCAGCTAATT
+
22222243/221356324111213156/53332234/322312553//2251134651/5353442212206543012645254262331324422150024533141021323223316/3/144153224223024334257242240
@chr11_17900414_1_1_0_0_0_6:0:0_0:0:0_88f/1
GTCTCATAAGAGGACAGGATACCATGATAAAAGGCAAGAAGATGGTTCCTACGGTGGGGGTACATTTAAGGGCATAAGGACAGGTGCACCTGAGTCTACCTAGAAGCAACAGCAAAGAAGTCTTAGTAGATACTGTGAGATTTTAAAGGA
+
321213.11134254322221221243320/322532/321321023034215332341212526/4622524032032223/23322202413022222032410//031235152/30274142702236526223142221442141
@chr11_36362575_1_1_0_0_0_2:0:0_0:0:0_890/1
GCAAAGGGAGGCTCAGGAAGGATGGGCGACCACCGTGGATATTGGCATAAAGGCCAGTATGCTTACTTAGTCCAGCACTATGTTTCATATCTGCCTCTCCATCTGCCTGCCTTTCCCGGAGAGAATCTGGGATGGAGATGGATTACATTT
+
2/24233563200232212211000122221222456124202222352631242232217222523536034/2422142/.3/362416122622/3214432011530233422620323225324624461225224022401122
@chr11_70403032_1_0_1_0_0_5:0:0_0:0:0_891/1
TGCCCAGGCTGGTATCCAATTCCTGCACTGAAGTGATCCTCCTGCCCTTGGCCTCCCAAGGTGCTGGGATTATAGGCATGAGTCACCACACCTAGGCGAGCCTGAGTGTATTTTTACAAAGCCAGGGTCATAAATGTAGTGGCATTGCTG
+
222442413030422124524223321/1502304231022543.20022/23312303422252234670331252422434134342306142.4111441222442132225153552322003232225226//500232/13232
@chr11_104074937_1_0_1_0_0_2:0:0_0:0:0_892/1
ATGACTTGGACTGAAGTCTGATTATTTTTATGACTATCGCTAATGCAATACTATGTTTAATATAAAATAATTATTCTTTGATAACATCTGAATAAGTTCTAGGATGAGGTTATTCACAGGTTATTAGGTCATCATGCAGGTAAAATTCTG
+
21212122321341232352333222522223/322221332213.3/5.02223/1242273233225221.42424424404435//32/232422321242/656/31332342240222323/12322503223222432742112
@chr11_116156753_1_1_0_0_0_3:0:0_0:0:0_893/1
GCTGCCAAAAGGAGTAAATATAGCCAGAGGTACCTGGTGCTGGTTGGGGACCAAAATTAAGACCTCTTTCATGAAAGCAGAGAAAGACGAAGGACTGCAGAGGAGCAGAATTTCCCGCCAACAACCTTTCGAGTCTCTGGATACACCAAT
+
40022514263611042123523/1443331211222231322242012122302212232246222233.1262203223132512337323224122333222333223342242533312212440.25242626724540211225
@chr11_79904746_1_1_0_0_0_3:0:0_0:0:0_894/1
CTCAAATCATATTTGATATATTCATTGATAGGTTTTATGTTTTGTTTTATGTTTTAATTTTTGTTTTATAACTTTCTTGTAGTAGATTTGGAGTCACACAAACCTTGGGTAGAAGTCCTGACTCAACTACTAACTAAAGGTGTGACTAAA
+
1423522244143212032226203037252222231312045152044132432235322346253431203411222224322022222522345624.122024202124133213222221523482/324523224333200324
@chr11_82444044_1_0_1_0_0_5:0:0_0:0:0_895/1
CACCCGCCGCCGCCTGCCCGGGACGGCTCCGTGAAGGAGGACGGAAGCAGATTGCGTGCCCGCAGCGGGACCTTCCTGGCCCATGGGAGCGCCGTAGCCCCCGCGGGGCCTGCCACGTCCCCTCCCGCGCCCCCAGTGCCCGCACCTCCT
+
62020235/34123232264112124053132352223566/010222330012325242332234532243321402230433224213231152224322/2442012203662.42322/2102542155262212125/212212/
@chr11_1634517_1_0_1_0_0_0:0:0_0:0:0_896/1
AATCCTTGAGTGTTTAATTTTAACTTATCAATTCACCCACCTCTTCCTTTAGAATTAGAGTATTTGGGGCCTTATTTAGGAAATACTTCTCTGAGATCATGATATATTTTTCTGTAAAAGTTGAAAACTTTTGTCATCTGTTTTAAAATC
+
225232232303,602324252524622153231422224242520224263222-23222632224252340642223211202022022422/122/3.2202242/43203322511424503.32251743213241223234212
@chr11_32942844_1_1_0_0_0_1:0:0_0:0:0_897/1
TATTCAGACTTGTCCAACTGTCACCACAATCTAATTTTAGAATATTTTGATCATCCCCCCCTAATAAACGTGTATCCATGAGCAACTGGTCCTATTTCCCTCCTCTCTTCTGCCCCTGGCAATCACTGATCTACCTTCTGTCTCTATGGA
+
22223202112225806142423422120232323271/1265412212202233144322411053204201/2422223512225323162/21523222621365323312442412202203321205554233222343712621
@chr11_114821930_1_0_1_0_0_2:0:0_0:0:0_898/1
TCCAGTTACAGTATTGACTGGGGCTGCTGTCTCATCTCAAGGCTCAACTGGGGAAGGATCCACTGCCAAATTCACTCACATGGTGTTTAGCAACAGTCAGTTCATTGTGGGCTGTTGAACTGAGGACCTCAGTGTTTTGCTGGCTGTTGG
+
22222622320232.244122311336022522131044223302325/3335012/442274622210322222442/3103223523562632/222202021/22222103722622325321/28111233143042/3223324/
@chr11_90544394_1_0_1_0_0_4:0:0_0:0:0_899/1
TGAATTAGAATACCTGAGTTGAAATAATGATTTTTTTTTTTTCCATATCGAGCTTCACAATATTGAACAAGTTATTTAGAATGTTTGCCCCTCACTGTTCTGATCTATAAAATATAGATAACAATGCTTTCTGAAAGGGTTGAGGACCGG
+
45222325622403232352,2432101202031114226712214/122/4452511213222222621244/353215322253303211232341335022742112521241220353342411224232206222260223/440
@chr11_123670161_1_0_1_0_0_3:0:0_0:0:0_89a/1
CTAAACCACAGCGCAGCTTGTCATTTCCAGGCTTCCCAGGATTAAGCTCTGGTCAGATTTTTACTTCTCTAGTCTGCATCAGTTTGTCATCAGCCTCAGCTGTTTCTGTCAGCTGGTCTTATTTCTGTCAATCTCTGTGACGGTCCATAT
+
252234321/2424212421234022231222312411313224224622222202123544.11222622223602/13214051223/2321312.5623425482242222230131216322531432222232250224322222
@chr11_62978909_1_0_1_0_0_3:0:0_0:0:0_89b/1
CCACGTGGTTCACATGTCTGGACTTATAGGATGCCTTCTTTTGTTTGAAGCTTGCTCCCCAAAGTCAGACTATATTTGCCTGCCAGTGGGGGCAATTGCAATATGTCTGGACAAGGCTGCCGCAAGGGTTTAAGAATTCTCCTACCATTT
+
135424503/42222232612032-622330144312422222344232/0421/22222624436220412222253120114216355/22225254522425422220213216002211500522322442321524111132132
@chr11_8677104_1_1_0_0_0_3:0:0_0:0:0_89c/1
AGTTTCAAGCAATTCTCCTGCCTTGGCCTCCCGAGGCTGGGATTACAGGGTGCCCACCACCACGCCTGACTAATTTTTGTATTTTTAGTAGATGCTGGGTTTTTCTATGTTGACCAAGCTGGTCTCGAAGTCCTGACCTCAGGTGATCCT
+
134422/5512302452523538342332622523413211310113211/240234334241231333325242232424322242222322163314122324512122354322220134223133.32432247636225532032
@chr11_69210024_1_0_1_0_0_4:0:0_0:0:0_89d/1
TCGCTGTGTTGCTCAGGCTGGTCATGAACTCCTGGGCTCAGGCAATGGATCCTCTCCTCTTGGTCTCCCAAAGTGTTGGGATCACAGTCGTGAGCCACCGCGCCTTGCCTTGGATCTTTGTCTTCTTGACAGAGAGGAACAAAGGCGAAG
+
322125022242/1223213131430022223320325232352532222121333423421443322/32231144023252103201153614312752332422132224235232021122344235302243440324/302424
@chr11_80771585_1_0_1_0_0_4:1:0_0:0:0_89e/1
TAAAACAAAAGTCTACATATCTTTGTCTTTGGAGTAGACTGGCTCTGAATAAAACTATGACACTGAAGTGGGCTTGATAGAATGGAGCTTTAAAGATTGAACTCATGTTTCATTTTAGAATGGGGTACTGTCTTCGCAATTACTTAATCA
+
211201242.522.2221602/534213222340223242-151230250202/2562424324342473/123/122622241722232-3653084102223111313612371/0612311446315-4240321262621232222
@chr11_50066164_1_1_0_0_0_1:0:0_0:0:0_89f/1
ACAAAGTGCTGGGATTACAGGCATGAGCCAACATGTTTGCATTTATCTAGTTGAGGCTACAGGGAGGTAGGAGGGCCTAGTTGTCCTTGGTGTTTTGTTACAGCAATAATTCTCAGATGAAAGGGCTAGACAATGGATTAATTTTATTAA
+
4/402072321/3222242702232212/203324625034/335652520/21004622.3234/321631011435542121222702216343122224113335.3342251/122232324423234222120013222322220
@chr11_80713168_1_0_1_0_0_5:0:0_0:0:0_8a0/1
AAAGAAAAAACTGTCTTCAATATCTGAAAGCACTTTGCTATAATGATGGAAATCCAAATAATCAAAATTGCTATTTGTCAGCATGAAATCCTGCTTTGGACCCCTCTCGGACAAATTTGCAGATCACATTTTCTTTAGAGGCTTCCACAA
+
/4131222133223/23222441134422052414233422423313311422/2402224.32150321/22312423/23321.3214405322252132312/222174261222424322223234322334425313/4323121
@chr11_21500886_1_1_0_0_0_2:0:0_0:0:0_8a1/1
TTAAATTCGTAGTTCCTCAAAATAAGTGAGAATATGAGAAGTTTGCCTTTGTGTGCCTGGCTTATTTCATTTAACATAATGACCTCTAGTTCTATCCATGTTGTTGCAAATGATGGGATATTACTTTTTTTTATGGCTGAATGCTTTTTC
+
321113512234405321111025312120202/2333222235532122.554320232023326432114121570224242224227246322044333351222345/66334222522433146211234122124122132145
@chr11_5466249_1_0_1_0_0_3:0:0_0:0:0_8a2/1
TCATTCAACTTTACATACATACAAACAGATAAATACAAATATACTCAGGCAATTTCCCAATGCTCTAGTCACTAATTGTATGTATTGTCACATCAAACACACACTATAATCTATGTATTCGTACATTGATTATATAGACCAATTTAAATT
+
33162641122025364121522/2324052141603231204/2-2115223215011322224122032233123112452314230522226534223123332232222322442233235211722332223122201/124112
@chr11_120808285_1_0_1_0_0_4:0:0_0:0:0_8a3/1
GATCGGGGACAAAGGAAAGAAAGACTGGGACTGGTGGGAATGTGCCAGCAATGTGTGCATGAAGCCGGTTCCCTGATTGTAGGGAAGTGTCAGTGAGTGAGTAGACAGAAATGCTCTGTCCAGACGTGAGGCACAGGCTCTCCCTTGGCT
+
30634224322122/42234-3471522592//2./2225323225332723323/2/1322222251/23114125233223545220202062413223.433154524123233415400233310424211222218132152512
@chr11_15771756_1_0_1_0_0_2:1:0_0:0:0_8a4/1
TCTAGATGCCTAGGGCAAGTGATCTCCCCAGCAGGGAGCACCTGTGGAGATGGAAGGGACCTCTTGCTTCATGCCTCAAACATGTTTGAGAATGGTGACATTCACAATTCTTTTCCTTGAACAGCAGGCTTTTTAATACAAAGGGACTAT
+
6223574213265544221223061227/22642242224322623471142255422431533433/331312253.2343222126/42252205013312260232603212532243/422232213/234223441324132140
@rand_0_0_0_0_1_1_0:0:0_0:0:0_162/1
TTGAATGCGACCCGTCGAGCTCTGCAGGATCCCCAACAAACGGATACGCCTGCATTCGATAGTGGACAGCAGCACTTTCGCCGCAGGACCCTATATCATATCCAACTTGACCCATGCAAAGTTGCTCAGTCTTACGGGCTGTTGTTGGGT
+
313523232424343222123/412422/444200133/14102142535253423214424/302228231222102/6323741202552532406141324202240/12242226322210234604172/542414005233222
@chr11_16399640_1_1_0_0_0_2:0:0_0:0:0_8a6/1
GTATTTTACTTTAAGGACACATTTTTAATTTAACGAATCCACAATACCTAGCACATAGTAGGCCTCAGTACATATTTGTTGAATAAATGTTAAATGTTTTAGTACTTACTAACTGTTGAACATTTAGGCTGTTTTGATGTTTTCTCTATC
+
222032/203042222101342323432413323226041226/1126320346421323112222211101240251232202232322502124132221423242/212524613/45232221222222/206/343225224503
@chr11_47338382_1_0_1_0_0_5:1:0_0:0:0_8a7/1
CCCCTTGGTTTTAAGTGATTCTCCTGCCTCAGCTGCCTGAGTAGCTGGGATTACAGTCGGCCACCACCATGCCCAGATAATTTTTCTATTTTTAGTAGAGACCGGGCTTCACCATATTGGCCAGGCTGGTCTCAAACTCCTGACATCAAT
+
51311131242322/1432233/3323021311225234626662410/014/50221213352203641111241232/41224532241104326053621433222322024244301214122/2042303542653372122222
@chr11_73184558_1_1_0_0_0_1:0:0_0:0:0_8a8/1
TAGGTGTGGGGAAAAAGCAAGTGCAAAGACCCAGAGGCACAAGCATGCATGGTGTCTTCAGAGAACAACAAGGAAGTCATTGTGATTGAAGTGAAGAAAACAAAAAGATAGTGGTAGAAGTTGCAACCAGAGAGGTAGGCACATCAGGCC
+
1253632122622-320424125335221231252/2213621243133122352123222434135114232222425225./3622330432322262343322223232/26222211142352220223525312/6214021242
@chr11_70011524_1_0_1_0_0_1:0:0_0:0:0_8a9/1
GTCCCTCTCTCGGTGTACCTGTAGCGTGGCTGATGCTGCTCTCTGTCCACAGTGTGCGCCAGGGGGCTGCCTGATGGAGCTATGCATCCAGCTCAGCATCATCATGCTGGGGAAACAGCTGATCCAGAACAACCTGTTCGAGATCGGCAT
+
22143242222242.130420124403412234221120222303052314022334410311223242211133/12231226222/214202/13232255643223325.-42622/33361243221020/442151225235223
@chr11_3350547_1_0_1_0_0_3:0:0_0:0:0_8aa/1
AAATGTTTAGCCAACCGCGATTATTTTATATTGTATAACCCAATCCCAGCCAATAGAAAAAGAGTACAAAGGCAGGACTTTGTCAAAAATGAAGACTTCCATGCCGCTTTGTTCAGGTGAGCTCGCATGGTGACTGGCCAATGAGGCACC
+
222241322530512423221220102223422234255345222222120123422552345133226223344322135622324235224422356241122212-32372022124222222242/2443642333211820/323
@rand_0_0_0_0_1_1_0:0:0_0:0:0_163/1
TTCTGATGTCTTAGGCTCGTTACGTGGGCCTGGTGTAGCGGCAAGTAACTCGATCTAAATTTTATAAGGCACTTAACGAAGTCGAACTTCGCCTGGCCGAAAGGGCCGCCAATTTCCTACCTACACAGTTCCAGAAAGGAGTACGCACCG
+
2112.2223245.55/3133351220232534422/222357317122222.50101143/20420387323650223222232241301244252122022042002403235325325/36/03133522332323344212243521
@chr11_10351476_1_1_0_0_0_0:0:0_0:0:0_8ac/1
ACCAGGGTGGAAATGCTAGAGTCAGTGTAACTTGATTTCATAAAGAAAATACATAATGCATCTCATGATCCAGTGATGGATAAGGTGGAGAGGGAAAGTGGTATAAAAGTACCATGAGGCCAGGCATGGTAGCTCACATCTGTAATCCCA
+
231614462342351412443122251422172062265/07203461222323210021235222224216962230252112/23142062123101.2434353/2222222424.000294212330224124241242/253110
@chr11_33780465_1_1_0_0_0_8:1:0_0:0:0_8ad/1
ATGCAAAATAGAGTTCAAGTTAATGGCCACCTCACACATGAACCTTACCTTACGTCCTATATTTCCCATTAAGACTCAAGGCTTATCCTCTTAAATAACATCAGTTTAGAGAACTTCCAGGGGTTTTGCTGTTTTTTTTTTTATTTTAAA
+
25125422.23/6225203422221032344.24102441403302511232212322132149203433273423423122332454222222222451222222121230/24432-5142331223536040133305323322222
@chr11_90505284_1_1_0_0_0_2:0:0_0:0:0_8ae/1
TTTTTTTTTTGCAGTTGAATTGTTAGTTCCTTGTGGATTATGGATATTAGTCCCTTGTGGAAAGACTAGTTTATAAATATTTCTTCCGATTCTACAGATTGTCTTTTTCTTCTGTTGATAGATTTTATTGCTGTGTGAAGACGTTTGTGT
+
3122152262031121320001325202233226322253224327670263425707122424351242512232124569322313231.2223.3212864214311243042442513223216222224031031/6/231-225
@chr11_119873601_1_0_1_0_0_5:1:0_0:0:0_8af/1
AATATCATCCTATAGGCCCTAACAGACTTGAAAGCTCCAACATTTCTGGAACTCTTGTAGTACACCAGACAGTGTGAAAAGCACTGGGAATGGTAGTTGTCAAAATAGACATGCTGCCTTCTTTTATGAAGTGTACAGTCTGGTGGGAAG
+
005224102-0373242122232/3212255125000404003422231421023/013231322323235333143236213432123263422034222222221502202322/23321723232325422/346332221412225
@chr11_32876973_1_0_1_0_0_2:0:0_0:0:0_8b0/1
AATGATCATTGTTTATTTTGTTTTATAATTTTTACAGGAGTGAGACTGCTAACCCACATGTTTGATAGTTCCTACCAAATTAAAAGTTTAGAAAGCATAAATCATATTACAGTGCATATGTGAGCGTATGTCTCTCTTTTAAGATGCATC
+
424132544102213224332222422361247022.02220322/43252324-40751212224851243101.144442232322200424022332224.3224323.20212122423342223222020252341122201222
@chr11_99849057_1_1_0_0_0_2:0:0_0:0:0_8b1/1
GCAGGACCAGACGTTGCTCTGGGTGAGCCAGGGAGTGAGTGGTGAGCGGATGTGAAGCCTAGGAGACTACTGTACATTACTGTTGACTTTATAAACACGGCACACTTAAGATATATTAAGTTAATCACAAATATATTTTGTTCTTTAATA
+
14323732163832222111/31230213031012/421341120222132422503342252512222-33.3432402/006652-320334122324342261663/51422/4332235533533254415124222124624230
@rand_0_0_0_0_1_1_0:0:0_0:0:0_164/1
TTTAACCTAAGCACCCACGTCCCGGGTTATACATCAGAGGGAAGCGATACCTCTTGTCCTGGATCGCATCGCACTATCCACACTTATAAGGACCGATATCGTGCGTCATGTAAGCTTCTTCTCCACACTTGTTGTGTAAAATAGATGCTC
+
2473232335242422-2133322032452213153123025522112412623106401.442120220244240230022241/3227125220533312423447/22//3232312/232020232.2323210222/32412432
@chr11_134501312_1_0_1_0_0_3:0:0_0:0:0_8b3/1
CTTGAAGCCACACCGTTAAGATGGGTTAATAATGAAGTTGTGTTGGTGTGTCATGAGGCGGTGCCCGTCACTGATGTCTTAGTCCGTTCTGACTGCTATAGCAAAGCACCTTGGCCTGGGCAGCCTGCCGATGACAGACATGATTTAACA
+
2/4272254505453522/4521230335222022321224:4522022542//2112141223222512223722256353424212/33222422243224212212/321221156201320/10.322343223512345022013
@chr11_18168769_1_1_0_0_0_5:1:0_0:0:0_8b4/1
CAACCATTATGGAAGACAGTGTGGCAATTCCTCGAACATCTAGAACAAGAAATAACATTGGACCCAACAATCCCATTTCTGGGTATATACCGAAAGAAATATAAATCATTCTATTACAAAGATACATGCACACATATGTTCATTGCAGCA
+
231.14541032525/212322325/2244346022433220232352623417412521232652335351421135623322412133323.232332272612221402135721522316322424427122221512/2524222
@chr11_71329544_1_0_1_0_0_2:0:0_0:0:0_8b5/1
ATAGTACAAATAATATCACAGAGTGTAGACACACTGTGATATTAGGAGAAATATCTCTCTGGGATATCACGAATTATATCCCAGAGTGTACCCACATGATGTACATCCACTTTGATATTAGGAGTAATATCGTCCTAGGACATTACAAAT
+
435/54232372614152024201214226123/2221224321323/239-1312124601322211.3434.22222354222132114/1113514112425631212206221232233423423231010342222223224153
@chr11_69637778_1_1_0_0_0_4:0:0_0:0:0_8b6/1
CTGTGCACACGTCGGAATGCCACTAGGGCAGAAAAGGGGAGGACACACTGGCACACGCCACACCGTGGATGAGCCTGAAAGTGCTGCGCAGGCCCCACTGCGGGGAGATCTGCCTTCCATCCCACCCCTGGCTGCGGGGGCTCCTAACTT
+
3222343431026211/554021112240/362224263202226122222322520/22222162304126403336242342143014511622215412103/126.142542221315528431271421332242352425/436
@chr11_98089369_1_1_0_0_0_6:1:0_0:0:0_8b7/1
GGTGACAAGAGGACAACTCCGACTCAAAAGAAAAAAATAAAGAAATATGCAAATACTTGGCTAGGCGCGGTGGCTCATGCCTATAATCCCAGCACTTTGGGAGGCCGAGGTGGACGGATCATCAGGTCAGGAGATCGAGACCAACCTGTC
+
05144223024/3215423035352321222320452122432220310:231224432233512061221041213242272223.216222222211224422204023334226203034334445222323722/10151102024
@chr11_29073902_1_1_0_0_0_0:0:0_0:0:0_8b8/1
TTAGCAAACTGTAGTTAACGGTTTAAAAAGAGTCTTTTACAATATTATATTAGTCCTCATTACTATTCATCATTACTGTAATATTATTCCTACTGACAAATTATATTTACTCCATTTTTCCTCTTCATATGAGGCTCTGTCCTGTTGCCA
+
104032/0232323622641366224121/23314312520112662642162.4235213323134322244.222/223242124462/30232024233333106342433440421222442881251524235-524..010320
@chr11_6825701_1_0_1_0_0_4:0:0_0:0:0_8b9/1
TTCATTTGTAAGATCTTTATAATATGTTTCATATAATTGAAGAAGTAGTTGATATTTGAAATAATGGAAGCAGTATTTTAGCACCAGCATTTCCTGATCTTAGGAACACTGTTACTTGCTGAGGACAGTGGCTTAGACCTGTAGGCCCAG
+
2233022324242402302241532222242215131237555314444/223212030300323086207.121210/0411/202333422022542214220022454321415325224232323164412422233224415122
@chr11_107846096_1_1_0_0_0_6:0:0_0:0:0_8ba/1
GTGGGCCTTACAAAATGGTGGGATTACAGGCATAAGCAACTGCACCTGGCCTAAGACCCTGTTTGATTACCAAAAAAAAAACAAAAAAAAAAAAAGTCAGCAGGTTGCATTATTCTGGAAGCTGTAAACGAGAATTGGTTCTTTGCCTTT
+
22422224122242613322323022332642512242322222302/4431244553544113/2310015/2.43110432222235232156422024222204222003331323224221216/23227.243225.21310222
@rand_0_0_0_0_1_1_0:0:0_0:0:0_165/1
TAGCGGGACTCTGTCTGCCACCCGGATCGCTTCGGGGAAACAGCAAAGCTCGGTGCATCCGAGTTGATGCAAGCGGACTATCCTTGACACTGGGGTGCATGTTACCCCAGCCCCTACTTTCTTAAGTCTTGTCGCGTCACCGCTGCAGAT
+
2722322/241213223222263242/204423624443332342251243233/42.542352220321355/20216/012421222343110143/21544241242262166435230122/422321244021114235063202
@chr11_35621044_1_0_1_0_0_4:0:0_0:0:0_8bc/1
GTTCTGAGCCGAAAGGCAAGGAACAGTCTCCCCTCTGCAGTACACAAAAATACATGTTCACGGCCTCAGAGTTTCTGCAGCTGCAAAGAGGATGGCTTTGAAACCCAGATGACCTGAGTCAAACTCTCAGCTCTGCAATTAACATATCAG
+
3224032323130/217253123020013242120/32133221123/31233330202533344162222414.3241114/222225231/222225222455421124214.2422/322632224431426121712355/20424
@chr11_98363352_1_0_1_0_0_4:0:0_0:0:0_8bd/1
CAGCATGCTAGGTTTGTGGGCTCTCTCTCCCTGAGCGGCCCTGGAGACCCTGCTTGACAATATGCAAACAAACACATTGCCATGAATTAAGAATACACATAGATAGTTTACAATTTGTGGAGTAGCTAGCCATAAAGAGAGATATGACTT
+
5/132443350250620622224313224603251012223213153342426442322250621/22122413222/22331457201322263472241452.242144337330133222232512222244225423232332324
@chr11_25872815_1_1_0_0_0_4:0:0_0:0:0_8be/1
TCCCAGTTTATTCATACCACTAACATTTTATTGATACCAATTAGAGAAGATACTCTGAGTTTTGGCTGAAAGATCTGTGAGAAAATACTCAATGCTAATATACTACTTTCCTACATTGATATTTAAGTCCACAGTTTCCTTATTAAATTG
+
3331242222214221422523222/23/2422240225120056-3342414322322240403.44+22146003121524623122622032422224440.224520223541222513122343243222321422021225222
@chr11_123443745_1_1_0_0_0_1:1:0_0:0:0_8bf/1
GGGGTCTAACTGAGCTCCTGCCCCAGCCATCAGGGCCTACCTGCGCCCCTGCCCCAGCCATCGGGCCCTACCTGCGCCCCTGCCCCAGCCATCGGGGCCTACCTTCGCCCCTGCCCCAGCCATCGAGGCCTACCTGCGCCTCTGCCCCAG
+
5123250115722./1/2336212244641221411245525212234163240/35454053322522432502230303034/01520212323301332321201532222443225033214234221223032222524244232
@chr11_116568213_1_1_0_0_0_2:0:0_0:0:0_8c0/1
CTCAGGAGATCAAGACCATCCTGGCCAACATGGTGAAACGCTGTCTCTACTAAAAATACACAAATTAGCTAGGCGTGGTGGCGGGCATCTGTAGTCCCAGCTACTCAGGAGGCTGAGGCAGGAAAACTGCTTGAACCCGGGAGGCGGAGG
+
30233241422252531021033.24122322/5400112124223433263132543462231122222122511533262244323552121242211022322132253225-0133113353253430041270144022224182
@chr11_18718732_1_0_1_0_0_1:0:0_0:0:0_8c1/1
GAAAGAGGAGTAGGCAGAGGTCATTGACCCTTAGAACTCTATGCAGGAGGGGACTGGAGGGGATGGGGGGAAGATCTGGGTGACTCCTGTCCCAAGCCTTGACTCTCACTCTTGTTGTACTGGACTCTGAATCTCTGGTTGCCAATTCTG
+
442432124443424232254212254252426072120142433301235/71111623/3126112452223/225361214220022402122432.21142322233227222312445523242222232422/41225242021
@chr11_112402501_1_0_1_0_0_3:0:0_0:0:0_8c2/1
AGTGTTGGGGGGTAAGAGCAAATTGCTCAGAGAAGCTGAGAGCTGGAAGTACTTTTTTCTTCCTCTGCCTCTCCCTGTCTGGAGTTTAAGCACTCTCTTCTGGCCTTGGGCTCCCTTGGCCACCTTCTCTGATGGCATTTATATGAACAC
+
323472522422642.22403461232232252221522/2224.33262470045322235254046222210142220124311252201425121/332314035222520441222553522422134322443421034434347
@chr11_48136877_1_0_1_0_0_4:0:0_0:0:0_8c3/1
AAGGGAGCTCCACTTCAGCTAGCAGCAGACTTCTGAGCAGAAACTTACAGGCCAGGAGAGAGTGGGATGCTATATTCACCATGCTGAGGGAAAACAACCTGCCAACCAAGATTGCTATACCCAGCAGTACTGGCCATCAAAAATGAAGGG
+
154232123121322523622221428542243433220532231422612262251227254223542544262522224252114223442245012222302312313423333223/44620/031213.02441202212321/2
@chr11_77634102_1_1_0_0_0_2:1:0_0:0:0_8c4/1
GCTGGGAATACAGGCCCGTGCCACCATGCCCAGCTAATTTTTGTATTTTTAGCAGAGATGTGGTTTCACCATGTTGGCCAGGATGGTCTTGATCTCTTGACCTCCTGATCCAGCCACGTCGGCCTCGCAAAGTGTTGGGATTATAGGCGT
+
20133244321340013312432244242222522/1222142658421.4222424/2402234222322232253220412223/52222122240331322337254222/4023211332333232210234411/2124223323
@chr11_54880286_1_1_0_0_0_0:0:0_0:0:0_8c5/1
TCTCACAAAGCTTCTTGCTAGTTTTTATCTGAAGGTATTTCCTTTTTCAACATGGGCCTCCATTCACTACAAAATATCTCTTGGCAGATTCAAAGACAACAGTGTTTCTAAAGAGATGAATGAAAAGAAAGACCTACCTCTGTGAGATGA
+
222202122212122242.//622262//2404221214104634233425602.3422/22.4364123232461612322211524101122222233210/1322.32533/212422232423.1412444242252324232210
@chr11_134231193_1_0_1_0_0_4:0:0_0:0:0_8c6/1
CTGGGTGACCAGAGCAAAACTCCGTTAAAAAAAAAAATTCTGCCTATTGACTTCTTGTTCCAGTAGGTGATGAGTGTTCTTTCCTGCCAGCATGGATGTTCAGCCCTGATAGGCGCCGGCGTGGGCATCGCGGATGTGTATGACAACGGT
+
1233242322224522/232433431143432321552262122322/4321223424322/322111.460164350000381312131051522254014323432222322213241242142422022442442222222343544
@chr11_56157146_1_1_0_0_0_4:0:0_0:0:0_8c7/1
TTTTTTCAAAATTAAGTCCGATCATAGATTTTAAAAAAAATCTCTTTTATTGAAATGAGAACTGAATTTCCTTGAAGCACGTTACTTGCACCGTTCTAAAATACAGCGTGTTAATATAATAGCTCCTTTTCAGATACTTGCCAAAGGAAT
+
2514222242161232233141152321035322054222332004,3221222220214232221422232232225435142432410/4244223205326.523013420325252614253362/72241/13222442244024
@chr11_114806370_1_1_0_0_0_5:0:0_0:0:0_8c8/1
AACTTACTTTATTCAAGGGCCAGATCTTAGTCTAAGGCGCACCTTCTCTTCCTTCCTTCCCATCCTCACTCTCAGAAATCATGGAGAAGCCTTCTTTGGGGAGGTAGCTTCAGGAAGATGTAATTCAGGCAGTATTGGCAGCCTGTCTCT
+
0344124541/3121212424./2235232007425132422022222222422235332/22,332163121222285222142225103222010.562402223332-02234440022022241323424222421203/125123
@chr11_99268585_1_0_1_0_0_1:0:0_0:0:0_8c9/1
TTTGCTCAGTTCTAAGGAATATTGTTGCTTTTATGGTCTCTTAGTTGAGAGATCAAGGGAATATATGAGTGTATACTACTGTGTGTGTATATACACGCCTACAAATATTGCTGTATTTCACATCTATATCTATATTAAGCTAAACATGAG
+
044422113222612/41324022203231140244.22224/423/6224-4332362123122253235526224524222222223270322535130626212234222505226629513234412323/233142245432203
@chr11_120214145_1_1_0_0_0_5:0:0_0:0:0_8ca/1
AATCCTGTTTCGGTATGAATCTAAACTGCATTGGTGCATGCTAATTCAAGAGGTAAAGTTAGAGTATTTTTGCTTTTACTAAAAGTCGACACTATATACTCATGCAATTTAGGCACAGCCTCTGACCAGGCACTAGCTTCATAGGCCGCT
+
36422044255322/2013532202/02160312422343/242144222233102/22012/222012612221102232645211423014422322242352413121316203312244624123/22320551202222202433
@chr11_4965172_1_1_0_0_0_4:0:0_0:0:0_8cb/1
GTTTGAGGTTGTAGTACAACCAAGCAGTAGTTGACATATTTTATTAATTGAAAGAAATAGAAGCTCATATTCCCCCCGTGTGCGGATAGGCAGCCCAATATGAAGACTTCATTTCGACTAAAAAGATGAGGAGTAATTAGGTGGCTTTAA
+
0542332225232220222432233454423832322/2/222424322720242122222323123/41311/24/32332424252121122122314622332324122231135331323/223132534513222104262.232
@rand_0_0_0_0_1_1_0:0:0_0:0:0_166/1
AGTAACGTCAGATGTGGGAAGTCTGAAGGCATGTTTAAGCTTTAATTGGGCGGCCAGAAGGTAATCTGTTATTGTACATCGCTTTCCTGTGGTTTACACGACCGGCCGGTCGTGATTAGGGCTAGTGAACAACATTAGGCTCTTTGGCTA
+
22.2/282530/242240321221521433325-4323411262225323.3221212-4022222231033/2522210252214536212252243223344552114424412426221122523223322164434512243/22,
@rand_0_0_0_0_1_1_0:0:0_0:0:0_167/1
CTGCCACTAATGCGGTGACAACACAGCGTTCGAGAGGTAGTGAGTAATATATTCTTTAAAACGAACCAGCCTCATTATCACAGCCCGATGGCCTAGCGCAAGTGGTATACATCTCCCCAGCGGTTTGAGCCGCCGCCTTGGGCCGGAGAC
+
6522222223222/6320443133131023/20/222/03424212421222/341212232223.5043/415222244023352203204/334344152222235/12311222237222570150222/02324235350432022
@chr11_111223425_1_0_1_0_0_2:0:1_0:0:0_8ce/1
CTGAGGCGGGCGGATCACAACGTCAGGAGTTCGAGACCAGCCTGGCCAACATGGTGAAACCCCGTCTTCTACTAAAAATACAAAAATTAGCCAGGCATGGTGGCACGCACCTGTAATCCCAGCTACTCGGGAGGCTCAGGCAGGAGAATC
+
222332505533221.05223221323253450032414663146142132233512224213322447152412345322232.12153262122013135331143225322223621104240445340323221502322334223
@chr11_80633130_1_0_1_0_0_3:0:0_0:0:0_8cf/1
TCAAAAAGACAAGTATTTAAATCTTGTCTTCATTCATTGATAGTTGTGAAAACTTTGGCAACATATCTCTAATCTAAATCACAGTTATATCCCCAGTAAAACACAGATAGTAGGAAGGGTTCTCATAGTTATAGATAATAATGTAAGATA
+
22322321236622423642-2222320042242/3322102132246525222123234134414/35023044/24020552332124/222222-1201206262136335622222232524313621511610223621432252
@rand_0_0_0_0_1_1_0:0:0_0:0:0_168/1
TCAGTACCATGATATTTGTTATTTAGCCCACCACTCAACCGTGTCCTCGTAGTCAGACCGATAACAGACAGCAGGACCTCACTACCGGCGGTTCGAGTTTTTGAAGCCCCGTTCTCGTGCGTGGGCAATCGCATCCTTGATTGAGGAGCG
+
34323222211114644453403222102034233422210202202022275316244713172110512334250426234/21242102315223142320234303225214044452142204625.212233624215222234
@chr11_100019276_1_1_0_0_0_1:0:0_0:0:0_8d1/1
CATACTTTCCATTGGTCCTGTTATTGGTTGGCCCGGGGGCTTCATGCATCTCACAGAAGGCACATTAGTCCAGTACACCAAAGAGGCCAACAGGGCAGTGGTGGCAAAAACGACTCACACAAATACTTGAGATCAAAGGGAGTTAGTTAG
+
2251143324252132221224/0343514213222422521223213274242/6221652442122222334.6/2311322714423322331226224423262131402126223222325053213233521422204222422
@chr11_127316816_1_1_0_0_0_6:0:0_0:0:0_8d2/1
TTTTCCTTTTACTGCGAAATTGCCTCTTTATTGCTTCAAAGGAGGGCTCTATTTCTTCTCCACCCAAGAAGCCGTGACAACAGTTCCCACATACCTATTTCTGTATCCTTCATGTATAACACGTTTCTTGTCATTTCCAATCTTTCTACC
+
231442222315621225020342506424/52047254122343035/22/325412223222226443132213342331322223332233/0212225322120012314313232183035231332432400232253104342
@chr11_103301781_1_1_0_0_0_2:0:0_0:0:0_8d3/1
GAGAACTTGAATCCAGGTCTAACCCTAAATGTAACCTCTTTTCACCATCCCATGCATTGCATGAAAGATGTCACAAAAGCAGAACCGGCTGTAACCAGGGTGTTCATTTGTTAACTCACTCTCTCTCAAATCTCAATTAAGTGATTATGC
+
411025312332/021211122230342222251623202334/433+222231253/212632022114242222353203220/44054154241/3524431423322425232712444123232232261222224153322211
@chr11_94484252_1_0_1_0_0_3:0:0_0:0:0_8d4/1
TCTCCTCCTAGGGAGACTGTATTGGGAATTGAATAAAAATCTTAAAGTATCCAGCACAGGGACAGGCAGTACAATACATGGATACTCAGTACGTATTTCTTGAACAAAAGATGACTGGTAGGCACTCAAAACTATATATATATATTTTTT
+
411223233323251/./2224/034242/1362/25252037525052235253244230422002422321262232241744323242442/5263/22.32422202242434222233323442312603232325280125454
@chr11_35045354_1_1_0_0_0_5:0:0_0:0:0_8d5/1
CTCTGTAAGGCAGGCCTGGTGGTGACAAAATATCTCAGCGTTTGATTGTCTGTAGAGGATTTTATTTCTCCTTCACTTATGAAGCTTAGTTTGGCTGGATATGATATTCTCGGTTGAAAATTCTTTTCTTTAAGAATGGTGAATAGGGGC
+
26464222222424130425212.32464552520433242021262232342433023121241212215253131202/536441182612340222543332222004214/42303235231232222632213222512524122
@chr11_129836221_1_1_0_0_0_1:0:0_0:0:0_8d6/1
CGAAGTGAGATCACACATGAGTGGGCAGTGACCCTATGTCCTGACTGCCACCTGGATGACAGTAACTGCAAGATGCCACTGATTGTAAAATAGATCCCGATTTCAGAAATGTTAAAACATGGGGGGAACGTACTTTGTAGACTCGATGAA
+
46223220533232532112351022.0162/1412423211222.25222154621232232502112322127112546211232301222400020633212112263202466252222512222/12225232421274320234
@chr11_2019929_1_1_0_0_0_1:0:0_0:0:0_8d7/1
CTCAGCCCTTTCCGGTGGGGCCATGGGAACAGAGGGTTTGCCGAAGGCGCGGCCAGCCCTTCCACATCCCAGAGGGCCTGCTGGGTGATTGGACCCGTGAACTCTGGGTCCCTTGGCCCTGGTGCTGCCCTTCACGGCTTTGACACTCGA
+
4032505520/4224.22622102321625625225422330362/3522234523132245.22142242242156/24-314202543314041322442321332315214262302223112205233312243231300244332
@chr11_77670949_1_1_0_0_0_4:0:0_0:0:0_8d8/1
GTGTTAGTCTTTCTGATCACTGTTTGGTTGGGCCGTACATGAACTCATTTCTGGGCACCACACTTCACAAACAAGAGTGTGTCTGGAGAAGGGTGACCAAGACCGTAGGATCATATAAAAGAAAAGTCACATTTATGTAGTAGTAGTGGT
+
3413513523242452225134342220322/1/1.4036/263221234.0222244401231324122125122235202424.13222132035232/22/20312/42430302322422/43212522145223242233422.4
@chr11_93140861_1_1_0_0_0_3:0:0_0:0:0_8d9/1
ACTTTTGCACCAACCTAACAGAACAAATTAGCTAGATATCATGTTTTTTTGTGTTCATAGGATATACCTTCTAGTGTTGATTAATAATGGAACTGGAAATAACATGCATTTAAATTTTAAAAGAATTTTCTTCTGATTAAGTTGGGCATG
+
252432,25232442313854213124442122242212214142/4341222312342125241//22.2524452220025122021232222124114265200311214232322323232223302/56221243364532,202
@chr11_29006164_1_1_0_0_0_6:0:0_0:0:0_8da/1
TGGAGCCTTTTGCAGATTTATGAGATTCTCTCAATGTGCGTGATTTTTCTTCCCAGTACTCTGCTTGAGGATTTTAATCTCTGTTGTCTCTGCAGACACTCAGATACATCTCTTCAGGTTGATATTCTTAGAGATTCTTATAATGGACTG
+
23230232133/571223421312/15433424022335560242322542224222123313512/1422554232.30244322/2024242.4624.3123443434143422622/42322432.2/3310222432333235352
@chr11_79494063_1_1_0_0_0_4:0:0_0:0:0_8db/1
TCCACCAATTACTTCAGAGTTACTTTGGACCACCCTCCATTTATCCGTATTTTAGTCACACATTAATTCATTTAACAACTATTTAGGCAGTCTTAATCTGTGTGTCACTGACTCTCTTAACCTCATTCTTGTCTAGGGATAATGATTGTC
+
56330531207232042434122026634424224/31324522323244222234222241421212323233332322264135111012232142/2223044122232303121602-06334.2133231122262315422222
@chr11_13108019_1_1_0_0_0_3:0:0_0:0:0_8dc/1
GCAATTTGTTGATCTTTTCAAAAAACAAGCTCCTGGAGTCATTGATTTTTTGAAGGGTTTTTTATGTCTCTATCTCCTTCAGTTCTGCTCTGATCTTAGTTATTTTTTGCCTTATGCTAGCTTTTGAATTTTTCTGCTCTTGCTTCTCTA
+
023333122112412342324212302530/725223433221435/52343423201424/122322221212/142512/223152123223502-21113012122420112/1423312225214223253222224221213122
@chr11_99322050_1_0_1_0_0_3:0:0_0:0:0_8dd/1
ACAAAAGTGATGAGATGAAATTCACATTAGCCGATTCTAAGAACTATGGACGGGCAAAAAAATATACAAATAGTACATCAAAATATTACAAATGGAATGTTATTGGGCTACACAATGAAAAATGTTTCTATTTCAAAATTCCTTTTAAGT
+
20502022312120420/043362122252/3451123323242622324222312427142503433232.113254121541/32122312222343122102422042422321252255022214340025454611210543511
@chr11_40874240_1_1_0_0_0_1:0:0_0:0:0_8de/1
TTCTCTGTTGGTGCTAGAAAATTTCCATTTTAACTTCATTATTTTTGCCTGAAGATGCCAGGTTAAAGTTGATATCTGAGAATTGCAACAGTTCTATTCCTATTAATTATGTCATCATACTAATGTTCTTGGTTGTTGACAGCTTGTAAA
+
4222432243242231220412324321422241245121023330322/242231261233.21222424.3411233166731.251223432211222335563113423132322.223654203212223624522353322202
@chr11_7633676_1_1_0_0_0_5:0:0_0:0:0_8df/1
AAATAGTCCTTCAGAAAAGAAAGAAAAAAGCAAACAGTAAAATGACTGCATTAGTGCTTCTTGTCCCAAAAGTGCGAGCTCTCCTTCCTTTCTGATGTGCCTGTAAAGGGACTGCATTATCCTAGCTCGGTCCTAACTCTGTATACTTCC
+
025223223332124143224032231213030222263/1322204325123314134.01202322330342031132031322202522/42254232/273121433244423524.34125523526533222014512104041
@chr11_108562558_1_0_1_0_0_2:0:0_0:0:0_8e0/1
CTGCCATCTGCCATAAGAAAACTTATTCTTCTGTTGATGCCCCAGGTCCAGTATCTGTACCGAGTGTTTTGCCGGCTACGTCTTGGTGTTTCTATCCTTGCACTCCATGGTCGACAGCAGCAAATGAGAAGAATGGAAGTCTATAATGAG
+
45412221242/41423452230144132122232052711572142125224/2231032253-122641201132.223.42.2421851442121222242214212011/3214235612227/2.22425401163022218/21
@chr11_78573824_1_0_1_0_0_6:0:0_0:0:0_8e1/1
GAACTGTGACGAAGACACAGTTGGACTGGCAGCTTGACAGCTGGCGTGGAGTTTGGTAGGATGGAGGGAGCGCCAGAGCATGGAGCTGTGAGCCAGGCACATGATGCACGCACGTTATGGAGGTCTCTTCAGCTCAGAGGCAGACACAGA
+
22/23222202422345422322225021223232554340221//23322612333322222252/32/25242334232112423232/131/2203412//222243432134224127263222/334022202154215423242
@chr11_4948598_1_1_0_0_0_3:0:0_0:0:0_8e2/1
TCATCATGTCAGTCAAGGCATTTTTGAGTGGCAAATGGACTTGAGATTGACCTGTGGTTCTAGTCCTAGCTTTGTCATTCTGTGTGATCTTGTAAAAGTCATGTTTATCATTTTGTTTATTCCTTGCTGCCTATCATCTCTTTTCTCTTC
+
4222232332034042422323/5033423.///222332.21717223511.136.10222/1423552023554112224211322544531243225321324425221/22/623424424260114.232./2323225224222
@chr11_85034815_1_0_1_0_0_1:1:0_0:0:0_8e3/1
TGACTTATTTCACTTAACATAATGTCCTCCAGTTAGATCCATGAACTGCAAATGACAGAATTCCTTTCTTTTTATCGCTGAATAATATTCCACTGTGAATATATACCACTTTTTTTAAATCCATTAATCTGTTGATGGACACTTTGCCAA
+
34342/42232542210232526/233113252323322322324230302364.45122512222201321053453223233310022441220230232222222152514114512240247322232235342711120473324
@chr11_37761476_1_1_0_0_0_4:0:0_0:0:0_8e4/1
GATTAATACCATTATCTATCAGGCATGATTAAAGCAAAAAAACGAAAGGTGGGGTGAAGTAAAACAAGTAGCAGAATGGTTGAAAGAAAAAAGAGCCAATATTTTCTATCAGGATTTAAAAAATCAAATACAATAAAGAGATCTGTTCGA
+
26623222202232231/22123224233232222022222013222322346/22.41322422/323346221033421621/53030385235223221121222322332232305222120222341332141232242222237
@chr11_10521294_1_0_1_0_0_4:0:0_0:0:0_8e5/1
CGGAATAGCAGAGGGGCAGGTGGTGGCCATGGCTGCTTTGCCCTTCACCTGGCTTGGCAGTTTCCTCCACTGTCACCACTACCACACAGAGGCTTGGCACTCTCCTGTCTCACTTCCAGAGTACCTATGGAAGCTCCGAAGGGGCAGACC
+
225341001123532224233260522323122223121732234.726382201402322242322222222252222242540322204222422227141324152/054123626473-432/430142122/2432212322543
@chr11_40892045_1_0_1_0_0_4:0:0_0:0:0_8e6/1
GCCATGGCAGAAGTATATAAATTGTGAAGATTTCATGGACATTTATTAGTTCCCCAAATTAATACTTTTATAATTTCTTACACCTGTCTTTACTGCAAACTCTGGACATAAATTGTGAAGACTTCATGGACACTTATCACTTCCCCAATC
+
14523221425223542522211222522520231233320214/1224323322/2023322240530324153243032122233422340222223642/2233402142220.242,333222/3222554222414442022222
@chr11_84459840_1_1_0_0_0_3:1:0_0:0:0_8e7/1
TCTCTCTCCTTGGCCTTCCAAAGTGCTGCGATTATAGGCGTCAGCCATAACACCCCGCCTCTGTCTTTCAGGCTAATGGGAAGTCTACCATAAATTTGTTCTAGCTTCCCTGAAGGAAGATAATCTTTGTGTAACCTCTCATGGCCTTCT
+
34/222033/6250353324313422/823420124/4121221531145422212244011423221222456212411222222022131422222133231241032222233523124/3221323133/6641224144421423
@chr11_20949226_1_1_0_0_0_3:0:0_0:0:0_8e8/1
AAAGACACTAAAAACATGTAGAAAATAATTAAACTCCCCTTTTAAAGTTATTCTGGTTGTGAATAAGGATAACCATTAGGTTGTTTGAAAAACAAAGGAGTCCCTTCTTTCCACTATATCCCAACCTTCAAACTTCAAACATTGCCTATT
+
23221/333343201202222012230312215300223401202422723262310235253214/134/0203240./52,1401224324203112200426/22325226243152422250143204321444232243627642
@chr11_103538820_1_0_1_0_0_4:0:0_0:0:0_8e9/1
TTAAATAAAATTAAAAAATCAGCTCCCCAGTTACACTAGCTATAATCTAAGTCTTCAACAGTCCCATTTGGTAGTGGCTTCCATATTAGACAGCACAGACACAAGCTGTCTTCATCGAGAACCCCTGCTTCTCCAGCCTGGGCAACATAG
+
233413212472215/132335724222014112164072245663134/3022325222122422415232122422320510413.4546287.3222/34432721052507222101122522312.205.433122322133140
@chr11_101294978_1_0_1_0_0_2:0:0_0:0:0_8ea/1
TCAGCCATCTTGATAGGCAAGAGTATTGCATTTAAAAAATCAACATTAAATTTTCCTTTTATATTTTTAAATTATACTTCATAATGTATATATATTTATGGAGTACAATTTCATGTTTCAATACATATATATGTTGTATAATGGTCAAAT
+
004422331232252322020223301232111431742153454141224031202321063632625212410227262134324045225351221622233222244.31323333320222/22412255225322431503002
@rand_0_0_0_0_1_1_0:0:0_0:0:0_169/1
AGCACGAAAGACCGCTAAGAAACAATTTGGTTCCTCGAGATAACCAAGCAATATGGAAGACAGCTACAACTGGAACCGCGAGGACCTAACCATGCTACAGCTTGTTAATGTCCAGGCAACCATCGACGTGGCACCTGGGTCTAATGCTGG
+
/52420151225122/522432300323/3315242122033242232146.3/3312225331152234351322212823302220552221322512/6122423352324022224722262423352222213214442402220
@chr11_10222351_1_1_0_0_0_1:0:0_0:0:0_8ec/1
TTTATCCTCAGGAAATTTTGATTATTATCGGGAAATTATAATTGGACTTATGCCAATATTGATGGATTTTTTTTCGGGAAATATTTTCTGGAGGAACTCCTTAAGCAATATTTTAATATAACATAATTAATTTCCATGTTCTCCATTTTT
+
3232722222351222212132/1535322023221045233122022651321/32333141134235224221832153025252232645320432247532550322532142421322521225242223312320252221325
@chr11_68130076_1_1_0_0_0_3:0:1_0:0:0_8ed/1
TTTTTAAGAAAATTATGGAAGTAAAATTCACAGGACATACGTTTACTTTTTTTTTTTTTTTTGGAGATGGGGTCTCACTCTTTCACCCAGGTTGGAGTGCTTCCAGGGGTGTGATCTCAGCTCACTGCAACCTCTGCCTCCCAGGTTCAA
+
35322203231012122402222/2222442/332130323241243232325305264252323214222221222320124242/42431.62.36244.4.3342222222047111735231203223345323435322322241
@chr11_24247044_1_1_0_0_0_1:0:0_0:0:0_8ee/1
AGGCTATAATTAAAATGGATCATTGCCCCTCTCTAAGAGACTTTAAGGGTGAATGTATTCTGCCTTATATCCGTGCTAATCATAGTAGCCACAGAAAATTCCTTGCTTATAGTTAATGCCTCATTCATCTTTAAAAACTTTGTTTTCCTG
+
1333254/32215413521222422422/1223223423227220312032320122/42152.33242342273262125/30222453123313/1132434222556/3402212232/1544012445356312212233834434
@chr11_70619262_1_1_0_0_0_3:0:0_0:0:0_8ef/1
GCTTCAGGAACGGCCTCATCATCTCAAAGCTTTGCTCTTGTCTTTAGGACGCTGACCTGTGAGCCGCTCGCCCACCTACTTTGCACAGCAAGACATCACCTTGTAGCTGGTCTTGAGCGGTGCACTGGCATCCAGGCCAGTAGTGTGGTT
+
32223203212620421222223433533222211/33221141252432262311545245321344342281/2222322232522112320322225323/10343202242220221023241432/2021322312321401133
@chr11_100796082_1_1_0_0_0_1:0:0_0:0:0_8f0/1
CTCCCAAAGTGCTGGGATTACAGGCGTGAGCTACTGTGCCCGGCTAGTAAACATATTTTAAATACTTTAAAAAAACAGTGAAATAAATTTGAATTATTTATTTTAATACAATATATCCAAAATAGCATTTCAACCTGTAATCAGAGGTAT
+
425312023241212342234425344022232231602222222132325212623222223452223133153013300200422233532652232241523043243133622214242532443112340224123210343223
@chr11_42462653_1_0_1_0_0_2:0:0_0:0:0_8f1/1
AGATCACAGTGGTGTCAGCCTCTTACTGAATTGATGAAACTTAAGGGTGAATTGGAAACAGTGCCTTGGCTTATTCCTAAAGCACATAATATAAAAATATTAAATAACTTGCAACTGAACAGAAGGCGTAGTAGAGCTATCCAATCTTCC
+
1234332221532332322422324252254.2615523533033222230342243640143205342201044214320/42.2012/03212-213222251326122334302222252321233521051424322032422121
@chr11_133244255_1_0_1_0_0_3:0:0_0:0:0_8f2/1
AAGAGGCATGAGGAAACGTTTGGGAATAATGGATATCTTCACTATATTGGTTGTGATGATCATATATAACTTATCCAATGGTACAGTTTAAATACGTGTAGTCGATCGTGTGTCCTTTATATCTCATATAAAGCTTGTTTAGAAATGGGA
+
022220212224422405421522224022231644224222224423/4423424121221421423.224523/223324222231/30062034602342442434224.32.252344/142324005224423242612124226
@chr11_32432013_1_0_1_0_0_3:0:0_0:0:0_8f3/1
TGTCTCTTCTGTCTAACATATTTAGAGGTAACTGCAATTAATAGTCTTATAAATGTTTCCAGAATTTTTTCTCTGAAGATATAAATACACCTCAAAATGTTTTTTTAAACAGTTATCTCTGGGTGGTGAGACAACAGATTAATTTTCTTT
+
134135323202513112520522242215264215635312/6222-5643022312526215/21222/320023122444323024522852232423/312332232203214632332123222.34162306343336343102
@chr11_112057839_1_0_1_0_0_2:0:0_0:0:0_8f4/1
ACGGTCCTACATTCCCATTAACCTTATTTTTTTCATTCCATCAAGTTCTCCTTTCCTTCCTGTCCACTACCTTCTTAAGGCCTATCTACTGTCTCTTAATTTCTTCTCCCTGGCCCAGACTTTACCGTCAGTCACTTCAAGCACTTTCAA
+
0532.22222203026355352223532210342/.2240152223342222402.22267113204551041242352124325223431062/2032102022262343342205022621223342432432022444424332425
@rand_0_0_0_0_1_1_0:0:0_0:0:0_16a/1
TTTTGGTGCTGTGGATACTCTTGCCATTGCCCTCGACGAGGTCTATCGGTGTTTATTAGAGTCTGTTTACAAACATAAAATGCTCGGGCTATCTCTTTATACATGCCAAAGAAGACTCCTATGGGAACCCCTCTGAACCAAGGTATGCGC
+
6722233224133322002043213213033333/042273104443/22234320242334563222251355.54.224121223233424022412332414242331142220103215226132335012121123103122324
@chr11_88778836_1_1_0_0_0_0:0:0_0:0:0_8f6/1
ATGTGCTTGAAAAGGCCAATTGTAAAGGTATGTTTTGGTTTGCATCAAATAAATCATGCATTTTATTAGGGACTCCCTTCTAGCTTCAGAAGATCAGTGCTTGGTCACGGTGTGGCAAGTGCTAATTCAATTGTGCCCCAAGTGAAACTC
+
322223234234232143654312225632345252013502023333223520021324233.52406531012252/2244/34823122722234154221123132202144212200332632233344.01322222420/222
@chr11_40513611_1_1_0_0_0_3:1:0_0:0:0_8f7/1
TACAATTTAATCCAACAAATTTTTCAAGCCAGGCAAACAAAAGTATGGTCTTGCATATTTAGTAAACGCTTGCAATTATATGTGTAACAACTTGCATACTAACCTCTTATTTTGTATCTGAACTCTCTAGTGCCGTCTCTTTAAAGAAGG
+
220022212434422320041220632/52453332/634437/2333221322242/0572154012./26232622233144322332263-22322273251031124423245323242/64433242323340322272323221
@chr11_127774915_1_1_0_0_0_2:0:0_0:0:0_8f8/1
ATTTGGAGAAGATGTGCTTTAGACTTCCATGATTAAAGGCTGACAGAAAGAAAAAATATATATAGATAATTAACCGAGAGTAGTGGCTATTTGGGTGGAGATGAGAGGAGGAAAAAAAGTATTAAGACCGAAAGCTAACACAAAGATTTA
+
0315221.5222422354032433031552233..4/421207244222502321212111222422213/42614244240022230331202002322241132203/4122032244.54252221223274422525432022202
@chr11_33178687_1_0_1_0_0_0:0:0_0:0:0_8f9/1
TCAGGAGTTCAAGACCAGCCTGGTCAACATGGTGAAACACCATTTCTACTAAAAATACAAAAAAATTAGCCGGGCATTGTGGCGTGTGCTTGTAATCCCAGCTACTCAAGAGGCTGAGGCAGGAGAATTGCTTGAACCTGGGAGGCGGAG
+
5240442/4142114230/7661212165242524211212430424.254224414033255423203223/11223210022-55464251214214421323122333175354445123322202.14224322214222241442
@rand_0_0_0_0_1_1_0:0:0_0:0:0_16b/1
CCGGGCGCAGAACAAGCATTCTAGAATACTGAGGGAAGCTCAGGGGCCTGAAGTCCTCGGTGTACCTCTTAAATTGGGCTGACAAGAGGAATATCACTAAACCCTGGCGGCCGGGTGCGGTAACTCTTGTACGCAGTCGCAACTCTTGTA
+
2252212322123222122033142223423312203321531551202.2222622242261553032322222325413226-2/0224421417/32312223341220223247/204241241233//2222/351.52211223
@chr11_60351099_1_1_0_0_0_4:0:0_0:0:0_8fb/1
GGGTGAGAATATACAATGTTTGGTTTTTCATTCCTGAGTAACTTCACTTAAAATAGTAGTCTCCAGTTCCATCCAGGTTGTTGTGAATGCCATTAATTTGTTGCTTTTTATGGCTGAGTAGTATTCCATTGTAAATGTTTGCCACAGCTT
+
3232232621/323325133022132234431274022212522222252253525213523271201/542/23228/2525330332822223234320332.4420342342204244.2126362222820122112205243222
@rand_0_0_0_0_1_1_0:0:0_0:0:0_16c/1
ATGCTCAGAGTGGAGTCCGTCTGCGTGTCATATGCTACAGACCCCGTGGATTGCGGAATACACATCGACCATCTCACACCAGTCAATGCATACCCTATCGACGGGCACATACAGATACAGCCCGGATGGAGCCTGCGATCAACATCACAG
+
244253423330122231232253642233522232242222347325333250222331233442103222136522312124/627442253222322323425323512320353552405/4222422/32421324243233331
@chr11_6979094_1_1_0_0_0_3:0:0_0:0:0_8fd/1
CCAGGATACCTTTTCTGCCTTTGAATAAGGTATGAACCTTCACAAAAAGCTACCATCATCATTAATTGGGAATGTCTCCAGTGTGAATTTTCTGGGGCAGCTTAAGTCATACTTCTTGGCTCAAGAACCAGATGGGATCCTGAGGTAGTT
+
02323462152/332/1132225623/130124031623021203222220201615241/2511633443223225112123333654/2216242/22332312522432212622022135/4222234270152455224212113
@chr11_57305374_1_1_0_0_0_2:0:0_0:0:0_8fe/1
AATTGCAAAAAAAAAAAAAATCTCATGATGTTTTAAGAAAGTTTATGAATTCATGTTGGGCTACATTCAAAGCCATCCTGGACCACAGGTAGCCTGTGGGCTGGACAGGCTTGGCTTAGACAGTCTACCCCCCAACCCAGTTTGACTCTT
+
2264214432142/1343333540261/32/24333353121424421310423452.21221022024313.17224222233532/222646544/32754/2721322612151243424242211232124.63460032232232
@chr11_100257643_1_0_1_0_0_4:0:0_0:0:0_8ff/1
AGAGAAGTGTGTAGAAAGAAGAATGAAACACTTGTTAAACCATCAGATTTTGTGAGAACTCACTCACTGATATGGTTGGGCTGTGTCCCCACCCAAGTCTCAGGTTGAATCGTAACTCCCACAATTCCCCATGTTGTGCGAGGGTCCCAG
+
3212344423.111426476122221542225024222141.33/4142222332522462724.212035042331164331542221322/0225314/342460/41225622/324410223422332121243322324302/12
@rand_0_0_0_0_1_1_0:0:0_0:0:0_16d/1
AGAGAGAAAATGTGCATTTGCTGGCTTTTCGATCTAATTGTAAAGTGTACCGGTACCACAGCGGGAATTTTAACTACAGAGCATGAAAAGTTTGTTGTGGAGTTTGGGGTCCAGGTGGAGCGCGAGGGGGGGCAGGCAGCCTCAATCGCG
+
22422/5/624242123214325432441253325220351032232312312241325242243422101321435225150223305322451422/223332246323232214220423222223213202244232221521231
@chr11_80293427_1_0_1_0_0_4:0:0_0:0:0_901/1
CACTGGAAAAGCCTCCAGAACCTCAGTAACAGACAGCATCATCATAGTCAATGTTAACCAAACCTTTATATTTCTGATGTTGTACTTAGTCACACGTATTTCTCCTAACTCTTAGGTGAACCCAATGAGGAATGCATTATCATAGATTTT
+
34323331/22110222414243232340321220211/2313142311835223222333202035534622245111722012/2426143122563041412232220424.212225621231132333223/42240-3425222
@chr11_122820291_1_0_1_0_0_2:0:0_0:0:0_902/1
CTTGAGCCCCTCTGTGTACCCCGGGTCTCCAGCTCACAACCCTCGAGTTCTTACCCCAGCTCCTTCACATACCCCCACCTGGGGATCTTTGAACTCCTCATTCCAACTTCACGCTCTCATGTCCTCCCCTCTGCTGGGGACGGGACCCTA
+
30323/32426253252221333/32222//12334402222-5221422223543423504/334202231.8517122322312.223462225240132022224320431223243224323242204100023521210231252
@rand_0_0_0_0_1_1_0:0:0_0:0:0_16e/1
AGTGACTTGAAGGAACAGACCTCATTAGTGGCGTCTGGTTGGACATGATGTAATGAGTATACGGGTGCCGAATACCAGGCAAAGTGCCTCGATCCTATTTTTTAGTGGTTAAATCGGTGCTCTTGGTAGACATAACCAAGGGCCCTCATG
+
36342211242321412243131752224221822132512203333254112223002322212311211322121312232213244133222252202222423556203360/3221332243213/23/2250302414542523
@chr11_124715496_1_0_1_0_0_3:0:0_0:0:0_904/1
CCTGCCTGCCGCCCCCTCCTGTTGTTCCCTTCATCACCCTGCATCGCACAGGGTCTTATTCCTGGAGGAGGACGCGGGGAAGGGGTTGGGGCACTCCCACTGGGAGAGCATCAGAGATGCCAGAGCAGGGCAGGGGTCCTTCAAGACCCC
+
50327048-341421322/4.22224222/56220/022234221/525012351312.43424230324220222232246252033.0446315213033422424/230/23/12.3322443224111313222261434244032
@chr11_123429488_1_0_1_0_0_3:1:0_0:0:0_905/1
AGACAGCCCAGAACTATCTGCTTCCCGGATACTGTGCCGCTGCTGTTCTATCAACGGGGTGCAGACAGAAGCAATCTTGGAAAGACTTTTCATGATGAGCCTGCAGGGGCTGGCCCTCCCACGATGAGACATTTTGCCAACAGATGCCCA
+
14.222231212223332/523234233143224222222/54334354213413322404222223121244321350252542232201/440536445222.4222411243332224353222224222422331752/4223223
@rand_0_0_0_0_1_1_0:0:0_0:0:0_16f/1
TAGTTGTTCCGGCGATCCTTACCTGTCCGTATCTCCGTTTGTGGCGGAGGTACGTTGAAGAGAGGCAGGGTCTCAAGAGTTCGGGTGGAGTTTAAATCGATATTATTCTGCGGACAGAATAGATCTAGTGGAAAAGGTATTAATTATGTT
+
46232434312442.22222223124223226004323252224032521332227231235322082/11454/422113002322112231140322/42222/2442/42222222312.412261437342235525426230292
@chr11_32665666_1_0_1_0_0_3:0:0_0:0:0_907/1
TGTGGTACATATACACCATGGAATACAACGCAGCCATAAAAAGAGTGAGATCATGTCCTTTGCAGCAACATGGATGGAGCTGGAGGCCATTATCCTAACAAAACTAACACAGGAACAGAAAACCAAATACCACATGTTCTCACTTATAAG
+
4344-133223222122132304123232523243216211043211425/12123341241/31330122245441227166322522232522312221341642533121352400/123.013223240222/2225233223157
@chr11_88445378_1_0_1_0_0_2:0:0_0:0:0_908/1
AAAAAATTAACATATTGTCTGATTACTCTGAGGTCCATTATTTTTGTTGAAGATTTGAATCACCATTTCTGAAGTAGCCCCGTCTCCAGGACATCCCATATATGTCCTACAAGCAGAGATGATCTATATCTTGTAGGAGCATGTTAGAGC
+
12225502322111322426332014525402002312/14314132202122234120420321221220223031432122135432132222321522320262213522514231/423223342220226233420311333532
@chr11_58807464_1_0_1_0_0_4:0:0_0:0:0_909/1
TACTTAAGAATCATTCCAAGAGTTTTTAATTGAATAGGTGAAAAGGTGGAGTTGCCATCAACCTAATTGAGAAAGACTACAGGTGAAGTAGGCTGGGTGGAGAGGGTGGATAAGGAGGTTGATCTGAGACATAATGAGTTTGAGATGGCT
+
515125362342/2324203325211402-44352113222325/52036242222225121612031424208-641633/7223/12221222/4222/14012042200344533562253441244523.3/2152233222/111
@chr11_119968106_1_0_1_0_0_3:0:0_0:0:0_90a/1
AAAATCACACAGAGCAAGAAACATGCCTGCTCTGGGGCATGGTGTATTAACTCACATTTATGTGGCGCCTCGCAGCATGAAAACCATGGTCATATATTTTTCTCATTTGATTCTCCCAACGCAGCAGTGCAGGTAAGGCAAAGATTTTTC
+
232152321035223243400124332.242/.241102252210424423244215214440422167134233420352422143322.212.53062613352242525024012522532443654222/5422222615442463
@chr11_117951592_1_0_1_0_0_5:0:0_0:0:0_90b/1
GAAAACATCAGCCTAAGTAAAACGCTTCAAGTTCCCAAGCAAGGATTCCCTGGGACAGTGAACTCCTCCAAACCTAAAGTGCAAGCATCTACCACATTTTCTTTAACACCTGTTGCCACCAGAATGGGAGCTTCTTGACGACAGGGTCTG
+
128315123122542.300034260536214120245/35/24233122420521.12223/47422221133221234302012231612353253320241/05.2202432223033222223022022222232411211121533
@chr11_6584977_1_0_1_0_0_4:0:0_0:0:0_90c/1
CATCTAATTCTGAAGGCTCCAGGTATGGACGATGCAGCCCTGCGAGCAGTGAGCGGACCTGCAGCCAGCCTGGCAGCCTGGCTCTGGGCTGTTCTCCACTATGGGCTGGGGCATTGCCGGGGACTGCCCACGGACCTGCTGCTGCAGCAA
+
252200501/1222,22.1345514125632/0223241433/402842322230//2423334123233441/020322312134226234213133114260103011222425222222222232342/22/413232532445203
@rand_0_0_0_0_1_1_0:0:0_0:0:0_170/1
TGCTCTAGCAACAGCACCCGAAAGTAGAATTCTAACACTACGCTAGATACCCTAGGGAATGATTTGACCTAAGTTATTTGTCGGTTGTCTTGTAATCAACGCGTGCAGTCGTGTGATGACCTAATTACAGGTAATTGTCGTCTGTAACAT
+
24543273123202114212/23444120333443310330243214302221422453422222222135230312222/2334323220,213/542430221242303052250422321/60222122221241223234222124
@chr11_59432095_1_0_1_0_0_9:0:0_0:0:0_90e/1
TGGAATGCAGTGGCACCATCATAGCTGATGCAGCCCTGAAGTCCTGGGCACAAGGGCTCTTCCAGCCTTAGCCTCAACCTCCCAAGTGGAACATACCATCATGAATGGCTATTTTTCAAAAAAAATTTTGTGGAGAAAGAGTCTCACTAT
+
742521221261222/2110232532/122421142221.01122235343332400733222224382232142552104604325242721/264662502/24424332343204452035423022.2322540233023321222
@chr11_119281835_1_1_0_0_0_5:0:0_0:0:0_90f/1
ACTCGGGAGGCTGAGGCAGGAGAATCACTTGAACCCGGTAGCTTTGGTTGCAGTGAGCTGAGACCATGCCACTGCACTCCAGCCTGGACAACAAGAGCGAAACTCCACCTGAAAAAAAAAAAAAAACGAAATGTGAATAGATCCTACTTA
+
134424351407434232211424331221243020523212255222122122320233224512352240031252/20225.211-0132252222032013222311443312535144412233264322043410023102342
@chr11_122025933_1_0_1_0_0_0:0:0_0:0:0_910/1
AAATGCTTATGATTGCTCAGAGCCTGCTGGTGCTGTGAAGTTTGGCAAAACAGAATTTAGTTGTAGCTCTATGGCTTAATTTTCAAATCCAAAAAACCAAGTGCTGTTCAGTAATAAATTTCTAAAAATTTTCCAAACTCCATAGAGTTG
+
30121644132.3222424232423322123122142225221322482522232222320324342221241212453214212222240533441222120421222525222521121/4504220325402222251042523142
@chr11_148577_1_0_1_0_0_1:0:0_0:0:0_911/1
TTTGAGACCAACCTCGGCAACATAAGAAGACCCCATCTATACAAAAAATAAAAGAAATTAGCCAAATGTGGTGGTGGGAACCCTGTAATCCCAGCTACTTGAGAGGCTGAAGCAGGAGAATCACTTGAGCCCTGGATGTTGAGGCTTCAA
+
253002222538420162213121443122620432521321010105422342-131322.322312034241313242300/030313455203452412225.02343442532622222533223221.232423113..022221
@chr11_9103465_1_1_0_0_0_3:0:0_0:0:0_912/1
AAATCAAAACTACAAATGGGAGCTACTATTCATTTCCATTAGGATGGCTACTATCAAAAAAATAGAAAATAATAAATGTCTGTGAGGATTTGGAAAAATTGGAAGCTTTGTGCACCTCTTGGTGGGAATTTAAAATGGTATAGCCACTAT
+
2223452322412/05223/221246122534152/2117514221012210543112215236-2452223212412426252242243103032332424422324001203303530123522413721232612542273243222
@chr11_55066009_1_1_0_0_0_1:0:0_0:0:0_913/1
CTTCTCATGTTTTGTTACCAAATGTAGGTTTTCTACTCCTCTCCCATAGTCATTCAGTAGTTATTTGAAAGAGAAATAGGGACAAGCAGGTTTTATTCTAGACCACTTAAGATTAAAACTCGAGTTTCATATCGACATCCAGGGAATAGG
+
4442-12242322234211024233012413422132222/3-44224236320221302222/2332354050.2233/.6366522145222121503/3222230043124211831222322223223212362122120332443
@chr11_99971915_1_1_0_0_0_6:0:0_0:0:0_914/1
CATTCCCACTGTCAGAATATCATGTCTGTTTAGACAAGTGTTTTCCTGTCACTGGCCTTTTCCACTGCACTTGCCTGAATGCTACTTTTGAAAGCTCCTCTTCTACTCATATATACCAACATGCCAAGTTTTCATCTCCCAGCTTAGTTC
+
4122322/2542122250310124351324200132632232452232402732.212422221311.1423364312520222045312345025202024433116223054242435323542224242326240242233341226
@rand_0_0_0_0_1_1_0:0:0_0:0:0_171/1
ACACTCTGCTCAAAAGCCATGACGTCCTACGCCGCGTGCTTCAAATCCCCGCTAGTGAGACTTTCATGTATACAAAGCAATCGAAATCGTCCATGGAACCGGGTATAGCATATAAACCCGTGGCGCGTCCGATCGTATGGGTCTTTGTCG
+
4220332211352424440342222562213222.222443570347233025421/321522142222462422022.212214034343/352227121252242321745724.231420021313060223122252944134315
@chr11_121177543_1_0_1_0_0_3:0:0_0:0:0_916/1
TTCACCACTGTGCCGTATATCCATGGAACACCACTGCACTTGTACTCATAAATCCATTTAAAATTATACTGTTTTAGGGCGAAGAAGGACATTTTATAGAATAAATAATTTTGCTGATCTCTACAGGATATGTTAGGTTGTTTCCAACAT
+
2422330033143242205602222342242234432224332434//321441122351/.13221220252123242202343425/42.32343526233402342321743412324235462/3103355222253411211253
@chr11_28594863_1_0_1_0_0_5:0:0_0:0:0_917/1
AGGATTTCCTTCTTTATCCTTGTTATGCCTATGATGGTACTGAACTCACATTAAGCCCCTATAAATATCTTCATTGAATGAGTGTGTGAATAAATGAACAGGTCATAGAAATTCCGATCTAATGAAGCTTTATACATATTTTATGCAATT
+
212232222.0223161272624/2224341044454431562120322353522220223623402643242232202412211123/3322-2542220415035452032433222/342324525211612224421321422346
@chr11_24787559_1_1_0_0_0_3:0:0_0:0:0_918/1
CTTAAGTCATAACAGTACAATTCAGAGGTTAAAAGTGGTGCCCATGAGAAGATATAGGGAACTGGAAATAGATGAAATAAAGGTGCTTGAAATACTCTGATTGGCAGGGCATGGTGGTTTACTCCTGTAATCCCAGGATTTTAGGAGGCT
+
2232521523116222251/-22313/0211214343-2222242203212.2224044422233432034023132220431124/35432011214.220442013010210223235323064312333/12622214333.23324
@chr11_37405634_1_0_1_0_0_5:0:0_0:0:0_919/1
ATTACAGAAGTCCTTAGAAGAAACAATATAAAACAAAGGTTTAAAAAAACTTATTTTTATTATGGCACATGTAGTATTTCCTGGGAATTACTAATGCACTAATAAATACATGGGAGGTGGTTTAGAGAAACATATATTAAATTCATGTGA
+
22301443242122242022236/412426.1201223232551232614126412632542232014321303114/46643220224222311/22022322142272040/223.42426432420423222121221244321441
@chr11_113974758_1_1_0_0_0_3:0:0_0:0:0_91a/1
CACGTTCACCCTGGGAGAAAACAGAAAATCTATAACTCTTCATAATCCAAATGCACCATTGTAGAAAAGATCCTTGTGTTGTCAGACAGGTGCCTAATTTGGTTTCTACTCCCTTCCCTATTCACCTTTGGTAAATGAGCTCAAACTGGG
+
22213183444.332322232132322302122432/131222253120421/3322205154212325340,2531180242332223041312222263311//232342822216222314232421.5522343204212112522
@chr11_61941739_1_1_0_0_0_6:0:0_0:0:0_91b/1
GGTATGCTAAGCCCCAGACATCAAATTACAACCATATATCCCACACCCTCCCAAGAGCTCTGATAAGTCTTTATACAAATTCAGTGGCAAAACAGAGGTGACATAAACTATAGTGAACAGACTTTATGTGGCCTAAAACCCTCCTAATGT
+
11362-04122122222246303632242565432232/0632120121233152304322143421/222022504/12326433125124222123403.22414222/040222321271/42545252333642022320222532
@chr11_120354649_1_0_1_0_0_2:0:0_0:0:0_91c/1
AGACAGGATTTCACCATGTTGGCCAGGCTGGTCTGGAACTCCTGACCTCAGGTGATCCACCTGCCTCGGCCTCCCTAAGTGCTGGGATTACAGGCGTGAGCCACCATGCCCCACCCATAATAATCCTAAGGGACCATCATCATGTATGCA
+
212342022252/424523122323323425/233112111463/33426225222243322244132453323325245232022.451002423320310/2422220324222334502423124542353442002344134220/
@chr11_110396981_1_1_0_0_0_2:0:0_0:0:0_91d/1
AGCTCACAGCAACCATTCAATGGTTTTGTGCCGTTGCACAAGTCACTTAACATCAGCGAGCCTCAGATTCCTCATCTGCAAGTGGGAATAGTAGCATCCACCTGGGATACAACACAGTGATGTTGTGAGAGTGAAATCAAAAACAGAGAG
+
22322822224/32243324141222222223253202345626242322222614-2702404325112132142243121233424402205003413574254213/02252422312433522217222021/2232621234142
@chr11_74110718_1_1_0_0_0_5:0:0_0:0:0_91e/1
AAAGGAAATAAAGTAATTCTTTGAACTTAATATGTCTTTTATCTGTGAACCTCAAAGCAGCCTAATGCCATTTACTAAGTTACTGTACAGCCATGATGTAAATATTATCATACGCTCCTTACAAAAAACCTGACTAGGGAAAGAGTTGTA
+
252121/2111024323041232242210232022121221055415140/412223/222433/2635252324522324452122353223121710222333602225644242242222242422414223306243224115422
@chr11_49110426_1_0_1_0_0_4:0:0_0:0:0_91f/1
TGTTAATAATGGTGGGAGGTTTTGGTTACTGTGAATAGTACCTACATGAGCTGGATAAATCACAAGCACTAAAGGTTTTGGGAGGGTAAAGAGAGGGGCTGCAGGGACTGCAGGGAGGAGGGACTGGGGCTTTTTCATAGATTTTACAGA
+
322150/225342055252253304245/5123042152/1032252312/12.26513.22524220154.21263302230152251122143225502421222342230230/0/222562212022110252222524322.132
@chr11_37788218_1_0_1_0_0_10:0:0_0:0:0_920/1
GTCTTTGTCTAGTCCATCCACCGTCTGCTTCAGCTTCAGTCTCTGTTGGTACATATATATATATTTTTTTTCTTTGAATGGGCTATAAATTCCTATTTTTTTTGAATGCCTCGTGATTTTGTTGAAAACAGAATTTTTGAATCTACTAAC
+
202120421120.4/35204432382322120214226202221322421112033222622422/63120262/21325232262221245/221222122302303224543033124261322413422222220232222322441
@chr11_36442188_1_0_1_0_0_3:0:0_0:0:0_921/1
AGCATGAAATGCCTAACATCTTGGTTTCAAGTTAGCAATGTTATTCTGTGTCCAACTAGAGCATACTTTTAAGACAGTTTAAAGAGATTTTAGGTTTTGAAAACAGTACAGGCATCCTGTTATAATTTTTCTTTATGCGATTCAGGAAGC
+
212223502242/312240534214244155543522222/22212231412312442512214232002212621032332423323363120423352/10326235201422223025.2202222202444/21322223554273
@chr11_20220714_1_0_1_0_0_3:0:0_0:0:0_922/1
TCCATCTCAAAAAAAAAAAAAAAAATAAAAAGGTGATTTTAAATTCTAGGACATATTTACATAAATGACATTTGTCCCTACCCTTTTCTTGTTTACAGAGAAGAAATGCCAGCCAACCTCCTCAGTTTTGTATTTATTTGACTGATAAAA
+
3320222350273255453533360302/4324.3323225312222201235422311504054424323264523/332213320113112422320234412223222/-220//53/24521437125021223222532/01012
@chr11_55041181_1_1_0_0_0_4:0:0_0:0:0_923/1
ATTATTCCTCCAACCCTGGCGCTTTCTTTCGCTCTCCTATTGTGAACCCCCATCCCTATACCAGACCCTCTAATTAATTTTGATATAGGCCTCCTTTTTTTACTAGCCGTATCAAGCCTAGCCGTCTGCTCTATTCTATGATCAGGGAGA
+
224-42132522042211221434/2212423105220222333421313242637241232433224202321230122324282232457233302223332222452264524341141262462232752323232512222.522
@chr11_7241733_1_1_0_0_0_2:0:0_0:0:0_924/1
TATAGCTCTATTCACTTCCAACAATAACCAACCACACTTTTCTTTTCTGAGACTGTGGTCTAATTTCAGATACTTCCTCTAAAACTTGTTCAAGGGGTGACTAACTGAAGTCAAATGCAATTCTCAGGAAAGAGATTGGAACTCTTACAT
+
24108602222331523242/2142/31222224533/2132534325142232222431/5424332.4141322300012532543332202223431233242/2333223214241444.0525341/0042521.2302362423
@chr11_112592467_1_0_1_0_0_2:0:0_0:0:0_925/1
AAAGAGCTGCTTAGCCAGGAGGCAGAGTGGCTCCTTGTTTATAACACAACCTTTGACGTTTTAAGTTTCTATGGAGTGGAAACAGCACTGAAAAAGGTACTCTGAGAATTAAATGAGATGAGGTGCCAGGCAGAGAATGTGGCATTCAAT
+
322223432023122/11272322263237422211232401320343221225220233222335342123241110225331342422232542512.3523+2232412221253232/621211332361232352611253111.
@chr11_18592872_1_1_0_0_0_2:0:0_0:0:0_926/1
AGGTGCTTTGCCAGTCATGGGCTGTTAAAATGCAAGAATACTGCTGGGGAGGGGCATTGGTGGAGGCAGATCCTTGCTCAACCTGGGGAATACCTTCAATAGACATTTTTTGTTTTGTTTTGTTTTTTTGAGACAGAGTCTTGCGCTGTC
+
3334272223123143221312632220233640217443321054232227/42144-623335223242/412.422470/221232242224243452420152262231144423/223422322/23624342163122122202
@chr11_129967116_1_1_0_0_0_3:0:0_0:0:0_927/1
TCTTGGGTGAATAACCCATATCTTTGCTTATAACAAGAAATTCTGACAATTTGCCAAAATGATTTTCACAGGGCAAGGAGAGAGAAACTTTGCACTTTAAATACAAATTTCTATAGTCATTCCGCTAAACATTTTATTAGGTGCACACAA
+
12414423514231122532232276124103254463223330.2132533245230052222322/22223429/022433232103314115261//2/126252225542334502422142.222203220212.4222402123
@chr11_33260942_1_0_1_0_0_3:0:0_0:0:0_928/1
TTGAGACCAGCCTGGCCAAGATGGTGAAACCCTGTCTCTACTGAAAAAACAAAAATTAGCTGGGCACAGTGGCGGGCCCCTGTAATCCCAGCTACTCAGGAGAATGAGGCAGGAGAATTGCATGAACCTGGGAGGCAAAGGTTGCAGTGA
+
22423023221442351521335/46132420223302/213522235422353314/22203221015314242325624310044244/322/2222422012202254-12422323324/52412423351531512147248232
@chr11_126760448_1_0_1_0_0_2:1:0_0:0:0_929/1
TGCTCCCTGGCTGTGGACAGAAGGCACCTGGAGGGATGCTGTGGGAGTCCCGTGGCTGCACATCCTGGCAAAAGGAGTTTATTTCGATGGCCAAGCAGCTTCTATCAGCTTTTCTCTTTCTCTACAGGCCCTGCCCAAATACTCTGCCTT
+
3032401573314240132232223/34273243321020215/2282331230.12022203221523236241/222132522222512222404123/230/4111222/32//202222722422312252213422254423242
@chr11_38615647_1_1_0_0_0_1:0:0_0:0:0_92a/1
AAAAATTCCTTTGTATTTCATTTAAGGAAAGTTATTAAATGAATAATTCTACTCACTTTTAGACACAACTACGACATGATATTTTAACTTTCTTTACTGTATAGAAACTACTTTTTCTTACAAGTATGCCAGCAATATAGAAGTTGCTTT
+
242433222223434322255434221222521232115260023343311255322232232633-13/13353111421212433232222333634233333551421220322522412430202032312126204200322022
@chr11_134264050_1_0_1_0_0_3:0:0_0:0:0_92b/1
GCCCCGGTCACCGACTGCAGAGGGCTGGGGAGGGGCCCCATAGCAGATGCCACTCTGAATCTTACATTGAAACAGTAAGACTCCCTTTTCCATAAAGCCCAGACCCTCGATGTTCAGAGCAGCCACAGCATGAGGCAGACACACAGATCT
+
243252312220252213414422225122/2/25522532312142353126145423/52241142315-10523353122632712111552/2224.22120135324226443252126254301244342222434202122/2
@chr11_128185819_1_1_0_0_0_6:0:0_0:0:0_92c/1
CCCAGGAACTTCCTGCTTCCTGTACAGCTTGCCCAACTGTGAGTCAACTAAACCTCTTTTCTTCATAAATTACCCACTCTCAGCTAGTTATTTATAGCAGTGTGGGAACGTACTAATACAGAAAATTCGTACTGGGAGTGGGGCACTGCG
+
22325043423322220353262322233460222.2322.2243534232223/0/3222123312335412142334142161172340325235422545630240222220722/4422622221422121232412112130120
@chr11_106799499_1_0_1_0_0_4:0:0_0:0:0_92d/1
CAATGGTATTTTTGTGTCTAAACATTGAAAAGGTATGATAAAATCCGGCTTTACAATCCTATGGGACCACTGTTATGTATGCAGTCAATCTGACTTAACCATCAATGTGTAGTGTATGACTGTACTTGGATTTTGATTATTTTCAGAAAA
+
22351421225124321212/126133221342412245025232212353313404024361105341622313222212122552132713245124542423524033121243042222153213-16221387221382142223
@chr11_95191381_1_1_0_0_0_3:0:0_0:0:0_92e/1
GCATCTTCCCCTACTCATTATATCCCACCAAATTGGGAAGCTGGCGTGGGGAGCAGGTGAGAAGGCCACCTTCGATGTCCCCAAAACCACTCTCCATTACAGTCACAGCCTTGAAAGGGCAACAAAGCATTTGGCATGCACACCTCCTCT
+
1202322223114332562322122/2232032/352200625235221513/2234231224230252342/31233422605423613-1222140304/22234223222353221324033310353/4342.32622624322-0
@chr11_7608786_1_0_1_0_0_5:1:0_0:0:0_92f/1
ATATCTCTGCCTTTATGCAGCGTGCACCGGGGAGGAGAATGCCTCCAGTCTTTTTCTTGCTTTTTGTTTGCTTTTATGTGCACACTGGGTTCATAGCTGTCTCTTGCTGCAAACCAGCTTTTTCCACGCGGAGCAGGACATGGCCACTGA
+
2/3132.22141223232222542131003631202012206224021122312522111441244254112226320/2242414313522321241522202522353044114122421325224324431.542242462223323
@chr11_2338968_1_1_0_0_0_3:0:0_0:0:0_930/1
CCACCGCGACTTCTGCCCTGGAGAGCTGCGGGATCATAAATGGTCACTGCTTGCAGTCCTTACATCCATGCCGCTTCTTACGCAGCATAGAAAACCAGTGCAGCTTGTGTCTGGGTGGAGCCCTCCAGGCCGTGGGCCACCAGTGTCTTG
+
5202212/06513434/2404432334332222/2203122132/1434402231042461311244/35452/114321333122123432052/103232042142244602313322143414343435/7/23/222313313154
@chr11_39133660_1_0_1_0_0_0:0:0_0:0:0_931/1
CCAAGAGTTTTTTGAATGCCAAAGAGCAGATTTTTTATGCTACAGGAATAAACAAACTTATTTCTTGTTGGCAAAAATGTGTTGATTGTAATGGTTCCTATTTTGATTAATAAAGATGTGTTTGAACCTAGTTATAATGATTCAAAATTC
+
23241/243223365620002222220326533/230112022222213302421325242443224122333222124422/322312322222053011222132322125510401442115532452722462.2412/4/42222
@chr11_92454652_1_1_0_0_0_6:1:0_0:0:0_932/1
TCATAAGATGCACCCACAGCCACAGACAAGATTTGACTTTTAGAAAAATTCCTTAGGCAGTTGAGGTTTGCGCCTTTAATATTGTAATTGCAATTTGTTTAAACTGAGGAACCATTAGTATCATTATTGTTTATGTAATTGTATGTAAAT
+
3211300213114.24/64/2/4322322545125421033532173/227251210/321203312/1314622332112322222-21251322222124425412221532332214041322053522413123204222261412
@chr11_47464106_1_0_1_0_0_1:0:0_0:0:0_933/1
ATCCATGGGCTGATTTGGAAGAAGGAAGCCCTGCTGTCCCAGGCCCCAGCCCCTGGCCCACACCACCTCATCCCCGACCTGCCCCCTTCCCCGCTGCCCCACCTCACAACACTCCATGGCACTGCCCAGGCGGCCCAGCAGGCGATAGGC
+
4313/22224134142253.203550210/1332221212322234223320416325324/2133522/1024222223345222142/5225/24425153132.2522432/2121222-2224241073/3303251225303512
@chr11_102935765_1_1_0_0_0_4:0:0_0:0:0_934/1
AACGAGACTCTGTCTCAGAAAAAAAAAAAAAGAGACAATGATATGAAAAGGTCTTACGTGAATGAGTTTTACGCATTATTCAATCTGTAAGTCCTAAAAATTATTTTTGATGGATGGTATCTATTTTCTTCCTATTAGTCGTTTTGGGCA
+
533242236132221530132122212/412335162/26262/315214233430330323202245212322//14225232711834408227442224222/22204224.3222234542032205123/2122432244353/4
@chr11_131460155_1_0_1_0_0_0:0:0_0:0:0_935/1
ATCATTCAATTCCCATGGTGGGGGAGCAGGTGGGAGCAGAGATACCTGAAGCACCCAGAAGTGAGTGGGTTTGCCCAAGAGCTGAGTGTTCATTAGACTGAAAACAGCAAACAGGTTGATACCAGAGGAGAAGAACCAAGCGACATGCTG
+
242445042232.0252231244032032513145/33223223352/21245534523113022354223324401226124302225/12243233124544173212214424131222244/122222433202232323223321
@chr11_111223629_1_1_0_0_0_2:0:0_0:0:0_936/1
CTTCCTTCCTTCCTTCCTTCCTTCCTTCCTCCCTTCCTTCCTTCCTTCCTTCCTTCCTTCTTTCCTTCCTTCCTTCCTTCCTTCCTTCCTCTCTCTTTCTTTCTTTTTTTTGGTTTTTTTTGGGACCGAGTCTCACTCCATTGCCCAGGC
+
123222410/322.26/2632/12422221242-43402232458546222622031225/22230/20324104212142322222112322214322340224221221222022261345554112124223421212134442245
@chr11_31212158_1_0_1_0_0_5:0:0_0:0:0_937/1
CACTGTCCAAAAAATTTACCCTGATTTACAATCCCACTAACAGTGTGGAGAAATATCTATTTCACTCACACTCTTATCAACTCCAGGTGTGAGCAAACTTTAAAATCTTTCTCATATTGTTAGGTAGAAGCTTATGTTGTGTATTGATTT
+
2324422142334/43421542415242721422162223223226213429241-452213532322532421033524004224521222322222753202110224422525314323112121/512235-42634611314323
@chr11_55145084_1_0_1_0_0_6:0:0_0:0:0_938/1
CACAAGCATTCTTATACACCAACAACAAAGAACGGAGACACAAATCATGAGTCAACTCTCATTTGCAATTGCTTCAATGATAATAAAATACCTAGGAATCCAACTTCCAAGGACCTCTTCAAGGAGAACTACAAACCACTGCTCAATGAA
+
22123235240133020111333351353222161234302/213/24/313132222/2522133562225224222223364222341112354233.1420243242625422201222710232/10362243-4224123002/2
@chr11_127763789_1_1_0_0_0_6:0:0_0:0:0_939/1
TTACAGGAGGCAGCCACCGTTCCCGACCGGCCCCATTTGCATTTTTTTTTCTACTAGGAGACGATAGGGTTGAAGCTGAAGATCTGACTAGTGCCCTGGACATTGTATAGATGTATACCCTTCCAGTTTATATGCGTGACATCACTTCTT
+
3242313541223124132510482212321322621633333202651013352232223022223342224152424142/04423341.12231221444124202513522121122125051224222332234224/2322341
@chr11_105758949_1_0_1_0_0_4:0:0_0:0:0_93a/1
CCTTATTCCCAAAGTGATTTATATTGGAGAAGTTAAGGATGTTTTCTCCTTTTTTTTTTTTGTTTTTTTTTTTTTTTTTGAGACGGATTCTCACTCTGTCGCCCAGGCTGGAGTGCAGTCGCGGGATCTCGGCTCACTGCAAGCTCCGCC
+
22322.3.2224334012242210324264352223423220204301022345238332122135241214322223213422322222522224141030/22253541425702232420202242303232522332343223232
@chr11_79314158_1_1_0_0_0_6:0:0_0:0:0_93b/1
TTCACAGAAGGCTTCCTGGAGGAGGAGGGAGTTAAACCAAATATTGAAAGGAAAACAGGATTTGGAGAAGACAAAGTAAGCCTTCCAGGTTAGCAGTATGCATTGAAGGCAAGCATTCTGCTTTATGCCTTAATTCGTAGAGTAAATATG
+
0453.2234424022322244301201212032444303440/21443111051123/42220126140524/2264423223323250424222221222.3321453465122142222248321520322240224132/1530522
@chr11_105349203_1_0_1_0_0_3:0:0_0:0:0_93c/1
CTAATCACAGAGCCTACATTAAATTGGTGGTCACTGGAAGGGAATAAAAGGGATCAATTATGAACAAACAAATAACTAGATAAAACAGGCAAAGGTAACAAAGCGCTAAGAATAATGTGAAAGGTTTACTTTGGTAACTGCGAAAGTGGT
+
20224425242042140421433223120232424/214232232330322531340243620032224423322302122563024210116303222222513222221033442355/024212333255544232226.21.5432
@rand_0_0_0_0_1_1_0:0:0_0:0:0_172/1
CAGAAAGGTCTGATGCGCGGAGGTAGGGTGGGTCGCCTCGGGTGCTCAACGTATCAAGTAGCTCAGCCCTGTCAAGACGGATCTTCGGTTAGAAAGTTTGTCAGACCCATGATGTAAGTATGTCTTCGCGTATGCGTGGGAACAAAAAGA
+
2232122/2236222212520122442442151/3155442422322522122744722221370652.4626224032232024/524252422212322311315413623232312241144123132142.-/3322442323542
@chr11_74700415_1_0_1_0_0_2:0:0_0:0:0_93e/1
AGAGATGAAAGGGAACTGAGACTGGAAAAGCGCTACTTACCAAAGGTCTCTGGGCGGCAGAAAGAGCCCTGAGCTTCAGTTTCAACTTAGGAGACCTGGGTCTTGGTCCAGATTTTACTGTGGAGTGGCGTTCAGTAAGCTTTGTCCCCA
+
42111142325.3/35404422125105/42421322252312323200352470022/243522.434223041022/3322223601012112312222265521226525442543302212242321/724413212132204222
@chr11_46085574_1_0_1_0_0_5:0:0_0:0:0_93f/1
CACCCTCCCCCAATTTCACGTGATTATTTTCCTTCAGGTAACAGAACTTTTCAGGGTAAGTTCATTTGTGCTTCTTGACTCCACAGTAAAGGAGTTGTTAATATTTTCACCAATTCCTATATTAGATGACAGGAGCACTAGATAAAAGCA
+
222230334245222424/55221520114322231242422332624224003233431224223./42423432643211225423/0120-6223032320324/41025/132413223012022433452250242363236321
@chr11_93301032_1_0_1_0_0_2:0:0_0:0:0_940/1
CCAGTAGTTTTCCCTTGCTGTCATTGCAATACCATGAATTCAAAATGCTGAAAACAAGGCTCAGAGCCAAACCATCATTCTTCCCCTCAGTCCCATCCCTCACCCACCCTTTCCAAACTAACAAAAGTATGTTGCACTTCAGAAAACTAA
+
4331221225112252333653246232313/3400622332155432322501344242134223145322434322.2226110124181222633213222221252143023.403322064204232323352/10241150322
@chr11_72702824_1_0_1_0_0_2:0:0_0:0:0_941/1
CTATGACAAACTCACAGCCAATATCATACTCAATGGGCAAAACCTGGAAGCACTCCCTTTGAAAACTGGCACAAGACAGGGATGCCCTCTCTCACCACTCCTATTCAACATAGTGTTGGAAGTTCTGGCCAGGGCAGTCAGGCAGGAGAA
+
41243022254403242423223302633/3523420212222245223236224212/212322/2122423022262513022453332222617/413542002332/322251322422/0/2322/62/2230321435103/32
@rand_0_0_0_0_1_1_0:0:0_0:0:0_173/1
TTCTGGATCAAGATGGAACTAGAATAACAAGATGCAACTTACAGCTCTTAGGGTCTTGTCTGATCGGACGAAATGACCCTAGAATCAGTCGCGACTTGGTGTCATTGGCTAGACCGGAACTAGATTTCCCTGAATCGAATACGTTGATCT
+
328244312224/364262222452432132/0232522422022302312211331/36722233114222321343224/3244523141202122322455222823622/5232221521212423232/63224622253/6084
@chr11_127926091_1_1_0_0_0_4:0:0_0:0:0_943/1
TTTTCAGCCCTTGGCGGTGGTGGACATTTTTCTCTCTTTTCACATTCTCTGCAGTTGAGCTATTCCCACCGGAGACATATTCAGGACTGGACATTTTTTTGATTTTAAAGAAGGGGTAATCATGAATGAATTATTAATTTCAATCATGAA
+
332/022442321444454237223/22435624302410611432253133443220.3362224/412211322033044213432122035225236254322265/24304344235222522517//222224322222223632
@chr11_51177194_1_0_1_0_0_3:0:0_0:0:0_944/1
ATGTGTGCATGTATCTCACAGAGTTAAAACTTTCTTTGCTTTCACCATTTTGGAAACACTGTTTTCATAGAATCTGCGAAGGGTTAACACAGAGCTCATTGAGGTCCATGGTGAAAAAGGAAATATCTTCTGATAAAAACTAGAAAGAAG
+
71322221221621322232346233213260230462222062421134521023142502125222423132414422/22216322365418103123/122321224524413252382/22220253324034322204323522
@chr11_99744657_1_1_0_0_0_10:0:0_0:0:0_945/1
CCTCCCTCCCTCTTTCAGAGTTCCCAGAGCCTATTCTTTCGACCTTCACGTCCATGCTTACCAATTGTTTAACTCTCACTTATAAGTGTGAATGTGCAATTTTTGATTTGCTACTTCATAGTTAGTTCACTTAGGATAATGGCCTCCAAC
+
/240421251.2204/924203043433052/225/14233020132212250232335345052322220432322122232062425421422232213155130100024203/22221228222/232237447120143232342
@chr11_38113440_1_0_1_0_0_4:1:0_0:0:0_946/1
CGGAACTATCAAATGAACAGAAATCGCACTTCATTCATAACTGTTGTAAGAATGGATGCAAATTGTCAAATAGCTGTTAATTATTAGCAAGCCTTTAGCTACACCATGCCAATTCTTTTTCCCTTATTATTGTATAATTATTATTAAAAT
+
02235445221323420243242337312322216323393314512321322.22322222262131023523213250233234362/202541112124322142.225130332235203024124/4223253234104.56110
@chr11_82071587_1_1_0_0_0_1:0:0_0:0:0_947/1
GGAATTTAGTTAAATTTTCCTTTTTAACATCATCAACATCATCCCTCTGATGAGATTAAAGTTTCTATTTTTTTTTTTACCTTATTCACTGTTTTCTTATTATTTTGATTTGAGAAATGGCCTTTTGTGATCCAAAATTGAAACCTGCTT
+
223343162261133223222222312313/22/2530332223105422344124214222323465344254343113125342623431323553322230632120522242425.2223245332412623212220.3236022
@chr11_117014953_1_1_0_0_0_3:0:0_0:0:0_948/1
CTGAGGCGTCGGCGGGTGGCGCGTCGGTCGCTCGCTCGGTCCCGTCGGTCCCGCTCCGGCGCGTCCATCCTCCGGCCCCAGCACCAGCAGCAGCTCCTCCACTTCCGGTTCCCCTGACACTCAGCCAAATGGCTTCCGGAAGTCACGCCC
+
12/2113202624254/4023202420113252204432154322333322672120132332003453264/4/362541525316142/321222032032253012223327232523222225324/443342563.346221222
@chr11_35601350_1_0_1_0_0_2:0:0_0:0:0_949/1
AGCAGATGATAATAGTTAGCTTCCCCATGTCACAGAGGAAATAGGCATGAATGACTTAGCAGAGATGACCCAACAAAAGGAAACTAGTGCTATGAAATCTGAGTAAGTTCAAACTAAATCCACATGGTGCCTCGCCTTGGAAAATTAATT
+
55354154022233222332221322.620240631223360133272213241412432203235/0114432422344/210333215122212322.34415402.21121112232123242402233320442232313/23222
@chr11_2406672_1_0_1_0_0_1:0:0_0:0:0_94a/1
TGCTGTTCTGCCTCTTTGCTTCAGTATGATTACCCAGAGGCGCACCCGTGCCGTGGCCTGCCCGTCGTCTATGCACCCGTGCTGTGGCGTGCCCGTCGTCTGTGTGGCATGCCTGTCTGTGCACCCGTGCTGTGGCGTGCCCGTCGTCTG
+
1552322222/5252252/12227323220321252/34522122123242121511230252424224222224041032420425355313215221022525132442320252323221312224231022124521/54333222
@chr11_71743814_1_0_1_0_0_3:0:0_0:0:0_94b/1
ATCTTAAAATACCCTGTAACAGTTTATTCATTATTAACTGCTGTTTACAGAATAGTTTCAAGCTATAATTTAAGTATTAATAAAATAAACTAGTAATTTATTTTTATGTTATAAATTACTGAAAATTCAGAACACAAAAAACAGAGCTCC
+
2/2202226332322425252206242621251041432233/22122452241222320432106/122020224/41022524251224234255/412/3221251251422212331.345313242/212123222042232240
@chr11_33446558_1_0_1_0_0_7:0:0_0:0:0_94c/1
AGTCAGTGCTAGGTAAATGAATGAACAAATAAAACCTTTATTTTGATTCCCTTTCTAGAGACCAAACTTTGATCTCATTATGTCTAATTTTATTCATTTGTAGGGTGAAAATGTTAATATGTGCTCTAATTCCATCTCAAGGAGCTTTTC
+
2521223221224050462226352222352028523513522122712213440521222241252232352322551/422202214332422042221145022262212167332121422252340/2/212233301535-022
@chr11_116508320_1_1_0_0_0_2:0:0_0:0:0_94d/1
AACCCAGTCGGATCCCAGCCTTAAAATGGCCTTGTTTAATTAATGCTAAATGACTGTGGGACCCGTATGGATTTATACATTAGATCCACATTAACACCAAATCGTTTGATCACGAATAACTGTTAAAATAATGAACACAGGCGCTTTACA
+
1240-3432/223225123311125242.602105/3221/22441331322323264421332311/22233232202224244433211043424245.321544232533270222215/5041124347223263421141/3362
@chr11_95234799_1_0_1_0_0_1:0:0_0:0:0_94e/1
TTGCAGTAGCCACCTTTCGGGAATCTGATTGGAGTCCCACTTGAACTTAGAGAACTTGTGGCCTTGAGTTTTGAAATTCACTGAGCAGGGAGACTGGAGACAGTTCTTAAAAAATAATTAGTTCAGTTGACCCTCCTTTCCCTCCAACAC
+
220511554162.222221:43352125242224652/342244313231273212022024120223724224121242522422242622225120/2424422023/241141222224/3/2644122242064237434222270
@chr11_120779198_1_1_0_0_0_3:1:0_0:0:0_94f/1
CACCCATTCTGCATACTCTCCCCGCCTGCCTGCCACCTTCCCCTTTCCCTCAACTCTGTGTCTGTGGACTTGCACTCCCTGATTCAGCATGCAAGATTTGACCTTCGGCTATGTTTTCTAGGGAGCCTGGCCTAAGACAGCTCTCATACT
+
20635224243225235504/452242235102122633111526323/134322121221035222222542234242162542321342520024215222140/6225413/4225012422223.225532342352025422753
@chr11_9690835_1_0_1_0_0_2:0:0_0:0:0_950/1
CCCAGGGTTGAGTACAGTGGCAACCTCCACCTCCCTGGTTCAAGAGATTCTTCCGCTTCAGCTTCCCAAGTAGCTGGGACTACAGATGTGCACCACCATGTCTCGCTAATTTTTGTATTTATAGTGGAGACAGGGTTTCACCATGTTGGC
+
441703023242037342243/13220222242244222134140122222206045142522140234040323324/21262/312/20333352/3012321214.142342011114230425025232020332/2242122715
@chr11_105619470_1_1_0_0_0_4:1:0_0:0:0_951/1
TTCCAGATTCATGTACCTAATTGTCTTTTGCCTCTTCCGCGCCTCAGTGAGTTTTCTGAGAAATAGTTGCAATGGTTTTCGTCCTGTTTCACATTATCTTCTAGAACTTTGCTACTTCCCCATTCAGAATTGGAGTCTTTCCTCTCACTT
+
4324533146222343345243123122124/6220/24222522212133223221532213101420209222322233520532232202313202622255124252713324242321511522232/4/35/220033421243
@chr11_82966115_1_1_0_0_0_3:0:0_0:0:0_952/1
AGATATTAATCATCTTTGAGTAATTCTTCTAATCAAACATGCTCTGCATCTTGTTAGGCAAGCCAGCTCCGAACACAGAGGCTCCAAGAACAGCAAAAGGTGCATATCCCTGGGGAGAGCCAATGGCTGGAGTAAGTTCTCCAAGGTGTT
+
2243312076322312063433632111222/35161322/2/207012/52224332521346333313323/2222/1161212.4562452154522/1342342222134235512332423322222242514144012522032
@chr11_72795788_1_1_0_0_0_5:0:0_0:0:0_953/1
CACATTACGGTAAAGTCTTTAAGCTCAGGATATTCAAGGTAAATTGTCAGTAGTACCACATTTTGTTAACCCTACAATGCCTATGTTTGTAAGGTACACTTTTATTTTATATACCATTAAGATGGAGGAAAATACTGCCAATCATCATTA
+
452412153/222/1351223380265331521122/100352442222.22221/1243252153.22341442322132250122241732432124142331032225345203013330322532320323212423222/23005
@chr11_33035161_1_0_1_0_0_3:0:0_0:0:0_954/1
CTAGAACTTAAATTATAATAAAAAAAGATATGTGTGTGCTGTAATAATCAGAGAGTATCAATACAACCAGGAGATGAAGAGTAATGCATATGATAAGTGCCACAGGTGCTCAGAGAAAAAAAACACACCCGGGTAACCTGGAAAAATCTG
+
25251/522242332332634421222303224322224213022222211443.42-6251363212053124252230423212323212120406202352/122603323014032224213200531208211234121124232
@chr11_83945777_1_0_1_0_0_5:0:0_0:0:0_955/1
ACAAAGCTGACTATTTAGAGAAATAAAATACCAACATGACAGAGAGCAGGCCCTGAAAGAAATTAAAGCATCTTACCCCAAAATATATTTATTTCACATAATTTGAAATGGCCTCACAAAGTATTCTCTTATGGGGATAATCTACATTCT
+
-54345201224243443/2/053/53223550231213166243502652242222322226323221214233312220521241523413323222234242205121314262112333122230251533242222322112122
@chr11_10039190_1_0_1_0_0_3:0:0_0:0:0_956/1
AAAAGTAAAAAGTGTGGTAAATTGGGCATCTGATAGGAGGTGTAGTGTAGTCCTTAGGAACACAGACTCAACCCCCTGAGTATGACATGAATTAAATATATTTTACACACACAAATAGAGCTTAGCAATGTGGGAGACTAAATATAAGAA
+
21321223233442323232.3232273212324226/334423223222412247/52323612042222325422423251122220237501323/4322231021021232122243/5010204242211205533042232545
@chr11_55517194_1_0_1_0_0_2:0:0_0:0:0_957/1
CAGGGGTTGCAATCCTAGTCTCGGACAAAACAGACTTCAAAACAACAAAGATCAAAAGAGACAAAGAAGGCCATTACATAATGGTAAAGGGATCAATTCAACAAGAAGAACTAACTACCCTAAATAAATATTCACCCAATAAAGGAGCAC
+
20323220446323242446501.4222034545254137324267/2244321240415130325245215230365645.063111332333221132221/2262352433254230213122321203424223113/23234025
@chr11_38338399_1_0_1_0_0_2:0:0_0:0:0_958/1
GTGAAAAACTCAGATCACAAAACCCAAGTCCCTTTGTGTACTTGTAAAGCCTTCCTCTGAAGAATGGGCACAAACAAGCCCAAAGTTTAAAGGCTAAAATAAATACCTTAATCTTCAGTGCTCAGACACCAATAAACATACACAAGCATC
+
2032232432302212002132144421214416124202225/364423225.42742/21422454531311224154130148/22.213//24212722226-224556430/0223023321242433254222/2/21122225
@chr11_105181144_1_0_1_0_0_3:0:0_0:0:0_959/1
TCTTGAAACTGTCATCTCTCTATTTCAGTGAGTCTCCTTTGGCCTCAGATCAAATACCGCGTCTCAATGTTACCTTCCAAATGTTGAAACTAGACATACTCTGTCTCCTTTCTTTTGTCTCCTTTTAACCTTATTCCTTACTCTGCTTTT
+
23202242245525123514234452214122214321423223142202225133311223032125222232222224.214305301425127221322120233254162265222222/23432331332432553121340221
@chr11_100242260_1_1_0_0_0_4:0:0_0:0:0_95a/1
TTAGTGACCTTTAATGGTTAGTAAGGTCAGGGACTGTTTGAGGCCAGTTTCTCTAGCAAACCGATTTGGGCTCAATCGCTTGGCATCATGAGTAAGAGAAAAAGGAAGTGAGAGAGGAAAGAATAGGAGGCAAGGTAAGATGATATGTAA
+
222232206212433224244632.23222410153216300222542.53432400120033623152332304423521225442452221523120223422224/23222032221535325233324212034123221028040
@rand_0_0_0_0_1_1_0:0:0_0:0:0_174/1
GGTCTTCCCTTCTCACGGGAAATAGGTCGTACGTTCCATCGGACCTATCGGTGGAGGCGGCCCAAAACCCTATGTAGCAGTGCGATAAAGCAAGTCGGTCCCCATAACATGATTCGGTATCCTTAGGTTGTGGAATGGAAGAGGAGCACG
+
5411324620304404030224541/52123203532323210327423222303644212324323/2446155222213451342562352323231240111323222251223222324241411545252524-04313631131
@chr11_106102621_1_0_1_0_0_3:0:0_0:0:0_95c/1
AATCCTTACACTTATTTATTTTCCTTGTCTTAACACATTAGCAAGAACATCCAAAGCAATGTTGAATGGTAGAAGTGATAGTGGATATCTTCATCTTCTTTCTGACTTTTATGGGAATGCTTTTAATATTTGCTGTAAGATTTTAATAGA
+
2212004221335512342132241742222332234414222422/532344223232220222216252322322232233003451352421222342024.222312222432-062302332130213.5232454222332545
@chr11_108538423_1_0_1_0_0_4:0:0_0:0:0_95d/1
CTTCTCATGCTGGTACTTGATGTTTCCACTGTGTGCAGTGAGCATACCCATCTGCCCACTCTAAGGAAAGGTACTCTTCCTTCAAGATTTAGTGCGAACTTCTCTTCATCACCTCCCCTGACCGAGTTAGGGCTGCTGTGCATCCGTAGC
+
52412/1112232423133212448204204625323223421322254521420302223213352224321-33242212525242232122422222101112454244122526244/34221202.2232.32/33010153236
@rand_0_0_0_0_1_1_0:0:0_0:0:0_175/1
ATGAGAGTTTTGCTTTAATTGGTTCCCCCCCACGGCCCACATAAAACTCCTTTTCTTGTCAATACAGATACATGTGGCTCCGGTTCCCCGTTGCAGTTATGCATCAGGATACCCGGGAGGACAGCAATATCGAGCGGCCCATTCAAGCAG
+
22211222252132233132112624403353524002223342045523242212264423230622320333.635204222321421022215203/3822233233233441321252232222153222115/3222/1/26142
@chr11_121848321_1_0_1_0_0_3:0:0_0:0:0_95f/1
GATGGATTAAGGACTTAAACCTAACACCTGAAACTATAAAAATTCTAGAAGATAACATTTGAGAAACCCTTCTAGACATTGACTTAGGCAAGGATTGCATGACCAAGAACCCAAAAGCAAATGCAATAAAAACAAAGATAAATAGCTGGG
+
22123122273242222.58200531431132002245.2071324226/2224012411214-423242203203514471.262224022312431240232633/34222422252222322032/1,2/3422223125.222515
@chr11_76182311_1_0_1_0_0_1:0:0_0:0:0_960/1
AAGATAGTACAGAGTTCTCATATACTCTGCACCCAGTTGTCTCATTCTCTTTGTTTTGTTTTTTACCAACTTCCTGATAAGTCTCCTTTATTCTGAACATTTTACATTGGTGTGATACATTGTTATAGCTAATAAAGACTATTAATGCAT
+
461.222233244/24.3452.5001.3522222413332402402413242424353444162223322405632372132423/23351222452232120312/121/042612332222423263222221122026222222223
@chr11_66245697_1_0_1_0_0_3:0:0_0:0:0_961/1
GCGGCCAGGGATATCAGACCTGGGTTATTGAGAAGACAGAGGGCACCCGAATGTGATGAGAGAAGGAGGAGGGTGTGATCAGATTCTTGCTTCCAGAGCATGGGACTACTGCAGTGGGGGTGAAGGGGAGGGTGGGGATGCTGCAGGAGG
+
12222321444274225245213723040255223/2210224330346/22334241515382121324532/532323313214324224232732323520412223323223/4522422/532222322522/064511133121
@chr11_44436849_1_1_0_0_0_6:0:0_0:0:0_962/1
GCATATATATAAACCCAATCATCATGTTATAAGGTAAAACTACTTCAGTGGTAAAGAAATGCATGAGCAATGCATATACATGCTTGCTTATATAAATGAGAGTTTATTAAGTATTACCTTACATTATAGGGAGTTTATTAAGTATTAACT
+
2222143332234223222445.2222505322522215/25024022112225310012013131141471291022126/22242351221322231651214334242543214222412347221332272622342423524162
@chr11_20293209_1_0_1_0_0_2:0:0_0:0:0_963/1
AAGCTCAAACCAAATACTGTTTTACATATAGGCACTAAATAATTTTTGCATAGCTTAAACTGACCCAGAGTACTTTCCTGGAAAGGAACTAACATTGCTAACAAAAATTTAAAAGACAATTATACTTTGTTTAGTTTGGTCTTTAAAGGG
+
26202415331352//246420224306102024.2/133524221402223444322022350023222.2113222510//21513533/153242233333.322212/2322223621252232343122135412424223313/
@chr11_101327555_1_1_0_0_0_5:0:0_0:0:0_964/1
ACCATTGGATACGTTTACTCTTCTCTGTATCTTTAAGTTTTTTATGAAATATTTACTGAATATCTATGATGTATTAGAAACTGACTAGAATCTTTTTCTGAAAATAAAATATGTTATATATGCATCCAAAACTTGGGATTTAATACTTAG
+
10232232532.23000412334232342322222452432323230.001371301442224343361/42244415124131243212205221322330512051253423425227202322234342535322164312323422
@chr11_39512421_1_0_1_0_0_1:0:0_0:0:0_965/1
ATTTCCTCAAGGTTGGAAGGAAAGGTAGAAATTTATTGAGAATTGGAAGTTTGGTTTAAGGCAAGTCTTTCAATATAAACACTTGATTGGGATTGGAAAGGACCATAATAGCTTCCCTTGGTGGAAACAAGAGCAAGATTTCAAGGCAGA
+
455/1564222221253420263622221223054123324632/22032504222514323/3222214132221224321200142222152134/2253332422421222124522224230213323325032210243.12331
@chr11_113926266_1_0_1_0_0_2:1:0_0:0:0_966/1
CAAAATGTCAACATATGCAGGCGTAAATTCCACTCTCCCTAATTTTTTTTTTTTTTTGAAATGAGATCTTGTTCTGTCACCCAGGCTGGAGGGCAGTGGTGCAATCTCAGCTCACTGCAGCCGCCACCTCCCAGGTTCAAGCGATTCTCC
+
233532276342/4325222222263635523224243516034+42522223223422236421224.41644305301241443511212235002202817120113122214451245233224312/634230426242225444
@chr11_97496355_1_0_1_0_0_6:0:0_0:0:0_967/1
GATATGATGACATATGTTACTTTAGCCATAATAGGGTAATGCTTATTTTTCCTCAAGCTGCTTCAACCTGTCTTTGATATTTGGTAAATTAATTCAGATAATATTAACATATGTCATGCAACAGCAGTGAGAAGGGAAAATAATATACAC
+
421241241522/253113436133221.2645444243423423321522241332213225224232/22222432323/1531323322043133323.2523/24222240330222022733210122242421353.2223046
@chr11_43796999_1_0_1_0_0_1:0:0_0:0:0_968/1
GATCCAGAGAACTCTTTGAACAAATAATTTTAAGAATTTTTTTTTTAAGTTTCAACTCTTTTGTGAACACAAAGTTTATATTCCATTCTATGAAGTTCTGCTTTCTAAATCCACGTTTATTTGCAACTCAAATTTATTTCTTTTTTATTT
+
342122072302622721322212225225222215/02123242230323224222222342261212203232,62211/320051132512345500122726232214402554212220401214/22222223121/3232342
@chr11_6090106_1_0_1_0_0_2:0:0_0:0:0_969/1
CATGTTAGCAGTGGCTATTGCAGAGCCAGGGAAGAAACTCCAGGGCCCCATGGCCAAAGGTAGGAAGTACAGAGTGATCAAATAATAGGGCAAACAAGGAATGATTTAGGGATCATGTGAATCCCTCAATATCCCCAATACCTCACGTAC
+
00423413221222122362621333-21222/12332352340203.22525216522544322132412223203551243332223323102/452262114112221532033244233212143041073225312221546022
@chr11_44917137_1_1_0_0_0_1:0:0_0:0:0_96a/1
CAGAGACAAGGAGGAGATGCTGAACTCTGGGGAATGTCTGGCGGTTTCCTGCCTCCTCCCCACCAGGGAGCTCCAGCCCCTTTGAATGCTGTACCCTGGCTGGGAATGGGCTCACCCCTTGTGGTGTCCCAACTTCCCTGAACTAACTTC
+
245221523.1235310222042/21231224224133244/223252242552211385222422672232523200062523141230055243420422435314230335223224124220314132162232114722322111
@chr11_54927268_1_1_0_0_0_3:0:0_0:0:0_96b/1
GATATTTGGTATCCCTTTGATGCCTGTGGTGAAAAAGGAAATATCTTCACATAAAAACTAGACAGAAACATTCTGAGAAGCTTCTTGTTAAATTTTCCATTCATCTCACAGAGTTGAACCATTCTTTCGATTGAGCAGTTTGGAAACCTT
+
11662202224420322322244253322234152134422202438724201235235242233022003203513/536232215234442222453222242228520103223210122402122543023421221261301411
@chr11_17402573_1_1_0_0_0_2:0:0_0:0:0_96c/1
AGTAATGAGGGGTGATTACCGTGAAAGATAAAGGGGAGAGGCTGTAGGGGGGAAGGCCTCAGACCACCATGCAGGCTGACTGTGAAGGAAAGGCAGGGGGGATGAGGGAAGACTAAGATGAGCCTCAGACTACAGTACGGTAAGTCCTCA
+
24222342/41240641-3544422/2222242143327410522/3212402223206244262/23123142204324222643541422311/1241214150512/5222152414552544226222049/3163223/544362
@chr11_56733265_1_0_1_0_0_4:0:0_0:0:0_96d/1
ATTTGACCCAGCTATCCCATTACTGGGTATATACCCAAAGTACTATAAATCATGCTGCTATAAAGACACATGCACACGTATGTTTAGTGCGGCACTATTCACAATAGCACAGACTTGGAACCAACCCAAATGTCCAACAATGATGGACTG
+
12/30042623140333423233.2312/264002023234315042612352/4132174346527/22231444330062322/121255024/34211.6221534210224345642457532216633231022/1231257140
@chr11_109006665_1_1_0_0_0_1:0:0_0:0:0_96e/1
TCCAATCAAGTTGACGCTCAGTATTAACCATCACAGCTACTATGGAGAACAGTATGGAAGTTCCTCAAAAAACTAAGAACAGAGTTACCATATGATTCGGCAACCCCACTGCAAGTATATACCCAAAAGAAAGGAAATCAGCATATTGGA
+
24221352352432422512566-5220241324332334031222322213263214442422224022024424272/1053314543024235134046543/0110322226220121310/315424/325/0322.32234235
@chr11_82342366_1_1_0_0_0_1:0:0_0:0:0_96f/1
AGTAGAGACAGGGTTTCACCACGTTGGCCAGGCTGTTCTTGAACTCCTGACCTCAAGTGATTCTCCCGCCTCAGCCTCCCAAAGTGCTGGGATTACAGGTATGAGCTATGGCACCCAGCTGCCTAGGCAGATTTAAAGGTGAAGAAATAT
+
2153533104551223265.562253032211513323222232125322203140231242422584222216240413233/232033221345234124424202132257214/14/320522251221324443210/8032522
@chr11_41747307_1_1_0_0_0_0:0:0_0:0:0_970/1
GTAAAGACCATTGATCTTATGAAGAAACTGCATTAATTAACGGGCAAAATAACCAGCTAACATCATAATGACAGGATCAAATTCACACATAACAGTATTAAACTTAAATGTCAATGGGCTAAATGACCCCAATTAAAAGATGTAGACTAG
+
6240243255231322122132632420322332423232214232204332234222402212522224345221212344/22325142202/3/4405431232.246200362250542422222232121472063221311221
@chr11_70183225_1_0_1_0_0_2:0:0_0:0:0_971/1
ACCATGAACTTGACATACCTACCTTTAGGAAGTTCAGTTGGTGAGGAGTAGATATATTAGTAAGAGATATAAGAGAAGGTGTCGCCGCCTCACGGTCTAACCCGGGGACTACAGCAGTGCTTGCTGGTGGGCTCTTTTACTCCGTTCCCT
+
62232/0332/521220210222122122222.0350232314245223221122127212231310114132133052132301022226263/172421335544/24303112442434/5/2122422423321322232013262
@chr11_75157939_1_1_0_0_0_4:0:0_0:0:0_972/1
GATGTGGTGGTACATGCCTGTAATCCCAGCTAGATGGGAGGCTGAGACAGGAGAATTGCTTGAATCCGGGAGGCGGAGGTTGCAGCGAGCCGAGATTGCGCCATTGCACTCCAGCCTGGCCAACAAGAGTTAAATTCCGTCTCAAAAAAA
+
5610373332122222322232223314312320232452535/2242342132236233222343152212/022222112424//5347332041412202622/2222532255423226423223223221433242253251052
@chr11_119619060_1_0_1_0_0_0:0:0_0:0:0_973/1
GCCCTGTCCCAGCCTCGCCCTGAGGGTTTCTTTTTGTCTGTGCATCGGCTCTGTCCTCTGCACTAGACCTCTGGAGAGCTGTGTCTGGGGACCTGCAAGAGAAAGAGAAACAGTCAGGGTCACCTTGACGGGCTGTGGCACGTGCTGCCT
+
32234545363212423222222233222432533321252/83212323561233326043545314703424422133433/3212012241341122202331204524233052242/1144424525301233132272232223
@chr11_119161176_1_0_1_0_0_3:0:0_0:0:0_974/1
GCGGTCAAACCCCATCTCTACTAAAAATACAAAAAAATTAGCCAGGCATGGTGGTGGGCACCTGTAGTCCCAGCTACTCAGGAGGCAGAGGTTGCAGTGAGCCGAGATCTTGCCACGGCACTCCAGCCTGGGCGACAGAGCGAGACTCTG
+
22.12430414240344333224/44417040131236641,54/22212322531222025623242552532272334222220233/42600131423221239430024224324315240222742152503242243304/322
@chr11_81803389_1_0_1_0_0_7:0:0_0:0:0_975/1
AGAAACACATCAAAATGTCCTGATATGCAAAAAAGTACCTTACATTAGCAGAGCGGAGAGAGAGAAACACTACAAAATTTTTTGATATGCATAAAAGTACCTTACATTAGCAGAGAGGTAAAGCAGTTCGCTTACTATTACAGAACAAAT
+
65222116124524512202224342611302502231222212622232/42310342222223334722361024304524/02344242/4004132/415223/7394423322251241324222242.2272252142223240
@chr11_8147784_1_0_1_0_0_2:0:0_0:0:0_976/1
TAAGTATATAACTGACTACTACTCAGCAAGAAAAAAATCTCAGATACACTCAATAACAAACATGAATGTCGAAAGTATTACGCTAAATCAAAGAAGCCAATGAGTATATGCAGTATGATCACTTACATAGAAAAGGCAAAACTAAAGGCA
+
3220322212133/455022/5322222205321221213425222/5213232335347114422222133302/32223561222.222/223326322230112221036222503322202/2323282.2224222232713224
@chr11_133591996_1_1_0_0_0_1:0:0_0:0:0_977/1
TTTTGCTTATATTATCTCAACCAAGCCTCACAGAAAACAACATGAAACAGAAAACCTATTATATGAGCATCATTTCAGTGTTGGTGTCAAAAATTCAGTTCAACTCGTTCATGTAAATAATAAATGGGGGAGTCAGAATTGGCTTCAAAC
+
420002146/2205232024120325232421416372223/7622252213/21233331522242226323123650620123043124/752821223251154123217/223524033433120114233340344423354325
@chr11_131011444_1_1_0_0_0_2:0:0_0:0:0_978/1
GTCTATCACAATTAAATCCTTTTGTCTCCTTCACAGAGCTCCATGTTGAGGAGCCTCTCTAGCGATCGTTATATCTAAATGTCAGGTCCACAAGGTCAGATCCTCCCTGATGATTGGCATCAGAATTCCAGCATGCAGAAACAAGAGGCC
+
32232231223202236222221254112215351162232421122361214202242120/3/4025421134243272406330253232022521022422234212515360242335440420252233212630221236440
@chr11_129277259_1_0_1_0_0_4:0:0_0:0:0_979/1
TCATTTAGTTCTATTAGCAATTCCTTAGATGACGTTGTTTTCAAACCCATCCCTGCTCTCAATACCCTCTTTTGCAGAGTTATAGGTCATTTAAAACCTGTCTTCAAAATTGGACATAACACTCTATGCACAGTCTATGCTTTGCACTTC
+
6245425222204222124122122322/2221534232224520106354211321/51232643112322541232220234030111322301631533242126242336223203203233242443522542124122/23522
@chr11_108872756_1_1_0_0_0_6:0:0_0:0:0_97a/1
CCTGATTATGGTGAGACTACACTCAGTAGTTGAACTAGGTGATCCCTGAGTCCCTACCAAAAACAATCAATCTTTTAGTTCTAGTTCAGTCAGTGCCTGATTTAATTGATATTTGTATATGTAAGTAATGATATTTTTCTAAATGGAATA
+
252532515222540/22220122122035452132/4220322242235322333016523522342.16151154022534003632223522322242256032032041043243315.22521414442244221/121135222
@chr11_120200608_1_1_0_0_0_2:0:0_0:0:0_97b/1
AGCCCAAGTCGAAGATGAAGTAGCCCAAGGTGAGACACGGGACATGAACTTGGAGAGGTGTATTGGGTGAGCCTGTAACAAACCAAGACAGAAGCAAATTGAGTGACTGGGAATTGTGTTACCTTGCACAGGGATCCTATGTTGTTGTCT
+
2022431241.520424242512411401462242321/2352/245146/24/213152243223321362433463652012/21324112/20230222104012503223422222523/222242244.0324222252201225
@chr11_819235_1_1_0_0_0_8:0:0_0:0:0_97c/1
TCCGCCCCTGCTGGGCACGGCTGGGGGCACACGCTTAGGTGTGTAGGGTGGCCAGGGCGCAGGCCCGAGCCGGCGGGCCGGAAGCCTCACACAGACCTGGGTACGGGCGAGAGGGAGCTCTGGTTTCAGGGCAGCCACCGCCCCTACCCA
+
25432.3022334223212/3424442222326214213623220242320352263224243330833062335434332223213052211361552231323325/16422542264345242323352254322820232251423
@chr11_123475412_1_1_0_0_0_4:0:0_0:0:0_97d/1
CATTAGACACCTAGAAAGAAAACCTCCTTGAGATGAAGGTGGGTGCTCGTCGAGGAACACTTCTGGGATGCCGATGTAGCCTCCTCTAAGGGAGCAATCATCAGCCTATCATCATCACCATCATCTGACCTGTACTTAACAAAGCCAGAT
+
322412.024242254.2312/0.453524225220/15343422112133224.50033265522142/1222333423-222121552032.4273041421561203,226252/522631211330055213214320/3222302
@chr11_77557544_1_0_1_0_0_3:0:0_0:0:0_97e/1
GGAGTTCGAGAGCAGCGTGACCAATGTGGAGAAACCCCGTCTCTACTAACAATACAAAATAAGCCGGGTGTGGTGGCACATGCCTGTAATCCCAGCTACTTGGGAGGCTGAGGCAGGAGAATCGCTTGAACCCGGGAGGTGGAGGTTGCG
+
/2640412200423323-232143.009055212464723635/332332423621832243222532625023260043212242241343243.202122233322226316.22522202262622412523332312242/-2163
@chr11_74443611_1_0_1_0_0_1:0:0_0:0:0_97f/1
GCCAGAGGAGTATGAGGTGGGAAGGGATGTTGAGCCATATCCCACTCTGGTAGGGAATCATATTTCCGGGTTTAAACACTTGGCTGGCTAGCTGTAAAGGTATCTTTCTGGGCCAAGGCTGGGCTCCCCATTGCACTGTGCTTTCAGGGT
+
252132/436223/31032203241142165402412144234414451120232222222100226/52442762022/2326321225220422164402/212210224242/532/223827444432240744525643415220
@chr11_38515872_1_0_1_0_0_1:0:0_0:0:0_980/1
ACACTTTCTTGTCATTCCTGTGTTCACTGGAGTAGTGCTTTTAATTTCCTTCAATAACCTTTTTCTTTGCTTCACAACTTGGCTTAGTGTTTGGCCCAAGAGGCCTAGTTTTTGGCCTATCTCTGCTTTCGGCATGACTTCATCAATAAG
+
2/4223/422333/2222315206232531421244353542223361422432/13502433/01322221/222253722/3210424301202232131/22304140331422220233220525144104225162224512302
@rand_0_0_0_0_1_1_0:0:0_0:0:0_176/1
TAGTTTCAGGATGACCTTTGACAGAGGCCCCAGGCGTGTAACAGGCGTCCTTGCACGGCCGCTATCGACTGCTGGTTCGCACGAGGACTGAGGCTGTTCAACATACGTGATAACCCTTAAGCAACCTACCACGCCACAGTACCGGACTGA
+
72514223612206150454214053312442212.2901554430412113432222242034132/1123133243/2512522/222242035312212.11244/2602222433244135123324233.241352323371254
@chr11_89470008_1_0_1_0_0_2:0:0_0:0:0_982/1
GGGCTAAAGGCTCTTTGCTCATGAATCAGTGGTTAGTTTGGGGAGTGCTTACAAATTTGTCCACATTCCACCTTGATTGCTCTCGAGAGGGTGCAGTCTAGCACAGATACACAGCCTTCCAGATCTCCAGAAATTAGTGATCCTAAGACA
+
2467133152120603152422532124420026323222.52222620220632422222302222202351213332452/2124603.61132531/55/13252525223522323235223222444534232232212232/22
@chr11_32084447_1_0_1_0_0_6:0:0_0:0:0_983/1
TTTCCTTAAAAAAAAAAAAGAAAAGGCTTGGCGTGGTGGCTCATGCCTGTAATCCGAGCACTTTGGTAAGCCAAGATGGGCAGATCACGAGGTCAGGAGATCGAGACCCTCTTGGCCAACATGGTGAAACCCTGTCTCTAGTAAAATGCA
+
1233662132331252243224352/232233122271314432/22232222247238122225322/244421524343102323422124222544221423003425221242460222650132312525244322/21435125
@chr11_111777449_1_0_1_0_0_4:0:0_0:0:0_984/1
TTGAGTCATAGCCCTTTCAAGAATAATCTTGAAACTCAAGAAGAGAATTTCCCTGCTTGATTTGGACTAATCAAGATAGACCTCCTATGGCTGGAGCTTGAGTTCACTTCTCTGAAGCACATGCCTAGGAAGCACCTGGTGTATACCTAA
+
242402626262421313220231423232225/21522162222114312222227233602230450221/322734622232320221432415141240.4233222241331/13224222222332422224206533/43112
@chr11_13572369_1_0_1_0_0_4:0:0_0:0:0_985/1
TTCTGATAACTAATTTAAGACAGGATTTCACACAAGAAGGGCAATTCTTGCAAGAGGCCTGTAGTGGTATAAAGGATGTCCAGGTTAGGTTTATAACACATAACACACCCCAGCATCCCCAAGAGGCAGTACAGTCAGTTGTGAAACCAC
+
35121221225121004551222342013.2501.1432214/234232245341122222422212323311261221231214402121242245212644231332/7525434244214232205452242272222313132222
@chr11_35895658_1_1_0_0_0_2:0:0_0:0:0_986/1
CTCGAACTCCTGACTTCAGATGATCCACCCACCTCGGCCTCCTGAAGCGCTGGGATTATAGGCATGAGCCTCTGGGCCCGGCCTGCCATTACTTTTAATGGCAAAAACTGCAATTTCTTTTGCCCCAGCTAATACTTACCAGTTGGAGTA
+
23-214423252321251823523712122224232521234206/330343240224152222.623223/2432212210333352251432631322.3224305251551505331/42226312423421251232324762242
@chr11_107552328_1_1_0_0_0_1:0:0_0:0:0_987/1
AGGTCAAGAGTTCGAGAGCAGCCTGACCAACATGGTGAAACCCTATCTCTACTAAAAACAAAAATTAGCTGGGCATGGTGGCAGGTGCCTATAGTTCCAGCTACTCAGGAGGCCAAGACAGGAGAATTGCTTGAACCCTGGAGGCAGAGG
+
222112652456212422/2316231132213214322221212312345223123152252.25245323222221/2524/3/321240222302232-43432041144634223533/1232213422122243255723223225
@chr11_16956297_1_1_0_0_0_1:0:0_0:0:0_988/1
AGACTCTTTTTTTTACTGTAAGAGATAAAAATTTCAAAGTATTTTACATATTAATTAGGATACTTCCTCCCCTTAACCTCTAATTAATATCCACAGTAAACAACCTTTATTAATTACATGAATCTGAACATTTAATATCCAGGAATATGA
+
43122222134300/534262123433235520263406422133330123125145212234224321023024/2320/21232324112212246421356332022222535444223/211224226342185523034222342
@chr11_130998242_1_0_1_0_0_7:0:0_0:0:0_989/1
TTCGTGTGCCCTTATATTGACATCTATGCATCTAGTAGAGTGGTTGCTTCTTTCAATTCTTTGAATTGGGTTTTGCAAGGGTGGAATTTTGGCTGAACAAGTACCTATGGCATTGGTTGGGTAGGGCACATTGGCTTTGACCCTGGTGGC
+
304222422253022.2232261425301333/22183433221132204323213151/4554062.2344,2212456352452/23223223230221231135362211433233324233555112214242323413342/144
@chr11_121502984_1_1_0_0_0_2:0:0_0:0:0_98a/1
TAGCCAGTAGTTCCTGGAGCTTCTCACCTGTCTGGAACTAGGACTGCACAGACATGGCCTCTTCCTGGTATCCTCTGTAGAACTCCACTCTCTAACATTTTATCCATTTGGACTCGTATCTCATAAAGCTCAAGGGGCATTCAATACATC
+
343322212613223264426462322244244220224120131225022046013242122312224420.11340/43/522252/6241023322422/24222633322521236.82252023131225211430420634132
@chr11_36544425_1_1_0_0_0_2:0:0_0:0:0_98b/1
GCAAGTCCCTTCACCTATGAGCCTATAAAATCAAAAGCAAGTTAGTTACTTCCTAGGTACAATGGGGGTACAGTCATTGGGTAAATACACCTGTTCGAAATGGGAGAAGTTGGCCAAAACAAAAGAGCTAAAGGGCTCATGCAAATCCAA
+
21462305425055411201220122406/622115221272304214242305130223222222213203332163424140533312242222327422322322312022235401220222443254412352222122613/21
@chr11_9779997_1_0_1_0_0_1:1:0_0:0:0_98c/1
CCTCCTGTGAGCCAGCCCTGACGTGAACTCATTTTATCTGCCACGACCCAGAAGGTGGGCGCAATTTTCCTATGTTCCAGGTGTGAATAGTGAGGCTCAGGGAGCTAGGCAGTTGCCCAAGGGGACACAGCAGTGACGGCTCTGGGACGA
+
322223021262522523523432/273/23102132/02344222625311252122121243233223315.23.2222232211323544222432444552314513232561151266133242044122226222024134543
@chr11_64223222_1_0_1_0_0_1:0:0_0:0:0_98d/1
ATGAGCTGACGAGTCACCAAATCACAAGGCCAGGCATCCGTCATGAGGCACAAGTGGCACATCAGGGATTGGGCTCCCAAAGGTCCCCAAGGCAGGAGCTACGTGGTCCAGACCCCCTGCCTCTGGCCATGCTGCACCAAGGCCTCCCCT
+
030141644322112141256533522225222303232/2224141242/02273421242322452240222224162332625250243222122222142245213211.2511222222/3032223042562014222264312
@chr11_72065920_1_1_0_0_0_2:0:0_0:0:0_98e/1
CAGATCAGGCAAACTGTCACTGACCCTGAGAGGCTTTCACACTGTCAGAGGAGATAGATGTGGAAACAGACCATGATAATGGGGTAGGTGCTCTGGCAGGCGCCTGGACAAGGGGCTCTGGGGACGAACAGGGGGAAATGATGTCTTCTC
+
2123222125235222232223342.5621231.42003.223222122323253322233221126554.402014333321/2262252222220032622243353126335323240223223432/3227122331232243222
@chr11_59112554_1_1_0_0_0_2:0:0_0:0:0_98f/1
CTAAAACACCAAAAGCAATGGCAACAAAACCCAAAATTGACAAATGGGATTTAATTAAACTGAAGAGCTTCTGCACAGCAAAAGAAACTACCATCAGAGTGAACAGGCAACCTACAAAATGCGCGAAAATTTTCACAACCTACTCATGTG
+
33320223253/1221203102/227222422550155452032323/5346413262/21/2325725024521512212223025021304/25302321212054:4244240-20122/4/1422361503622423243400327
@chr11_35125268_1_1_0_0_0_7:0:0_0:0:0_990/1
ATCATGGCATTAGTTACAAATGTATCGCTGGGATAGTAAAGAACGCCGGGGTTGAGAAATAAGGAAGCCACGGCACTCCTAAGTCTGAGGAGAATGAGAGCGTGGAGTCGTTCCCAGAACCTAGTAGATTTCTAGCTGTAGGGTCCGCCT
+
1..22301.13262.2/313234-22134123122201402321124223113122424010232-3242644024236/324224623142651/13/512323-3,0312225/603102233420352134331.146403232325
@chr11_126884171_1_0_1_0_0_4:0:0_0:0:0_991/1
GAAGGGTGGAGAGTGAAGTACCAGTCACTGAACCTGGAGAGTCTTGCTCTTTTGGGTGTTGACACCATCATAGACTCCATGGGCTGGGAGCGAAAGCCACGTGGGGTTCATCCCCCTGCCTCTAGGAGGGCATTGATACACTATTCCAGG
+
332222342270412201/402112412132222025/232311.231/4122662420120103/22522102332224322451//22132043021/563222302543..333223032232263425522021125251/32202
@chr11_129499633_1_1_0_0_0_4:0:0_0:0:0_992/1
AAGGTATTCTGTTTTTAACAGATTGGAGTCTATTGGCACCAGTTATCCAACAGCATTTTCTCACTTTATATTTCCATGTCATATTTTGATAATTCTAGCAATATTTCAAACTTTTTCATTATTATTATTCTGTAATGATGATCAGTGATC
+
30122242042-2331441422613.321222432222221/.122/4022242324505342238201331452322222224325320426542222334322324344212230223322111230243/2523/231233222211
@chr11_121310791_1_0_1_0_0_2:0:0_0:0:0_993/1
GATACCCCAGGGTGGGCATGGTGGCTCATGCCTGTAATCTCAGCACTTTGGGAGGCCAAGGCAGGTAGATCACTTGAGGTCAGGAGTTCGAGACAAGCCTGGCAAACATGTTGAAACCCTGTCTCTACTAAAAGTATAAGAATTAGCTCG
+
2342112622232,51242332111341124231121113450012342/2/1.1224232345323432211123/2222132232244452430223224221660523222231222121423232202212253504202110352
@chr11_90578786_1_1_0_0_0_3:0:0_0:0:0_994/1
ATGTGTGAGACATATTAATGAATTTTAAAATATTCAGATACGTAAGGCAACAATAATACAAATTGAGGTACAATGATTTTTTCTTCCATTCTAACTACTTTTGTTCTATTACATTTCATCTTTCTAATTGCAGAATATATATATAATATA
+
511413132225113222112/50.10423241/420620226413555223351232235324225453222232132032351322222222224042461221432222/10123/32222232233212-3144122214/21223
@chr11_94659159_1_1_0_0_0_6:0:0_0:0:0_995/1
CCTGTCATGCTGACAACCTGTATACTTGTGTCATTCAACTGTCCGATATAATCATTCACTAAGTGCTGGGGCACAGAAGTGTTCAATTTAACTTAACCAGAGCCGTGAAAACACCAATGGTTAAGAAATTCCCTCCTACCTTCCCCACAC
+
633261222254222:242332245063242440/53340104225122312320242142723352046023522450324512244222220227020322222124222404422441233.42322722202223321.443/262
@chr11_22805726_1_0_1_0_0_3:0:0_0:0:0_996/1
TTGGTAGTTTGATAGGAATAGTGTTGAATCTGAAAATGGGAAGCAGTGCTGAATGAAGTCAAGACTCAACTGATTCTGTGTTTGTATTTTCTGTTATAAACTATCTTGGGAAAGTAATGATATCATCTAAGGGTTCTGTGTCTTCGACTA
+
2/2/220220220252.22035232242321.00242164/22242222552332102252225222212-353222105121212333643235222722522623435324241022522410320022420113221/22026/.21
@chr11_128152571_1_1_0_0_0_3:0:0_0:0:0_997/1
TCGCTTAGAATGATAGTCTCCAGTCTTATCCAGATTGCTGCAAATGCCATTAATTCATTCCTTTTTAAGGCTGAGTAGTATTCCATTGTATATATATACACTACATTTTCTTTATCCACCAGTCATGCTAGTTATGTTCTATGAAGTAGC
+
.22221-222.3226212311223520512563332/521425322633222122354252362.3422542322222232521/1432423633140/253020220212326054222671452124223424241412323140/02
@chr11_127711458_1_0_1_0_0_5:0:0_0:0:0_998/1
CCTTACCCCACTCTCTTCCTCATCCCTCTTGTACTTGCGGTGTCTATTGTTCCCTTCTTTATGACATTCAGTTTTAGTTGGGCATCTGCATTTTTTTTTTATTTCAATAGGTTTTTGTGGAACAGGCAGTGTTTGGTTACACGCATAAGT
+
2422450224213225222/220322214/2221110253022322034.200221/.64411221620232202402214224325222201323352342.043201232214343222222231233542034414-2423242262
@chr11_36581753_1_1_0_0_0_7:0:0_0:0:0_999/1
AATAGGAAATAAACCTCCCCTAAGACCAGGGACACTGCCATGCATGCTTCCATTACCCAAGGACTGATCACCCAATGCGTGCCACCACTGGCAATACTGTACTGCTGACCAGCAGAGCTACCATGCCCAACACATAACCTACCAGTGCCT
+
3243225202/4213253324/622242613322335-4124224541020033332312325542422101530242134341263414612212/1232153014522201/231322214005432214126332350230354212
@chr11_58111919_1_1_0_0_0_1:0:0_0:0:0_99a/1
TTTATCATGTTTGTTCTCATCTATCTCATCAATGTAGTTGGAAACTTGGGGATGATCATTTCGATTCTCTGGTACTCTCAGCTCCACAATCCAATGTACTTCTTCTTCAGTAATCTGTCTCTGGTAGACTTTTTTTACTCTTCAGTTGTC
+
44/22103/33232311164422224222225216202202300-2224320322302643/222352126035422523122301324324332242223112/463631230232222222202012212233451323214023220
@chr11_61676536_1_0_1_0_0_4:0:0_0:0:0_99b/1
AGAGGGAAGGGAGGGCGAGGGCCCGGCCAGCGGCGTTTTGTGCCAAGACAGCACCACTCGACTCGCTCACTCAGCAAAAGCTGGAGGCTCCTGAGCCAGCAGCTTCTGAGCCGCAGCAACCAGGGCTGGCGATGGGGGGCTGGGCGGGCC
+
5423422013222123233212205122.3224227333312322115565224212422224322342213544346312.5./21211./3423223421262220200121413220421311210012022344245202/04321
@chr11_44218819_1_1_0_0_0_4:0:0_0:0:0_99c/1
GGGTAGCAGAGGAGGAGTGAGAGTGGAGACCTGGGCACCTACTAGGATGGGAGGCAGGGATGGCAAGCAAGCCAACCTGGGAATTCACAGGGTTCAGGAATGATACTCACAGATACCTTGTGAGGTAAGAGAAGCGGTAAGGTTGAAAAC
+
343172322316312430103205540.2121423242222430225222054314014441312331410230354252335212221334224152/320213143433443154220142.2472212122235320232213245/
@chr11_16724290_1_0_1_0_0_3:0:0_0:0:0_99d/1
CACAAATCTTCTGAAGGTGTTTGATCTCCCAGGCACCTTCAGAAAGCCTGTGTTGTACTGTAATATTTTATGAACAACGAAAGAAAAATCCTGAATATTGTATTTTATATCCCAATTGAAATGGTCTATGTCAAAGAAGAAACTACCTAA
+
5832212213622312.-222242203420702122/622222232612162315/3142122252361212435322120232022122233222324-342323223/22743.3420453223031215335231122241223142
@chr11_113780110_1_0_1_0_0_2:0:0_0:0:0_99e/1
CTGTTTACAACTGGACCAAGGCCACCACAGTCCACCTGGACCTGTTCGTCCATGCTATATTGGATGTGGTAAGGACCATCTTGCCCCTTCCCATTCTTGTTAACGTCTTTTGAAACAGTCTGCAGTTCATGCAGGAGCCTATGAGAGGTT
+
1532220222333034432232343440242033/.252622425121224435/0413571332120/405-.2223315434148323401223233221223332031434243241232202033442.3/145232421242322
@chr11_105639443_1_1_0_0_0_5:0:0_0:0:0_99f/1
TTCCCTTATGTTACTTACTTAGTATGCTTAACATTCATGACATTTGTGTTCTGTTTTCTCTTTGCTAAGTCTATAGTTTATATATGGATTTTTCCCAGCAAGGTACACATAGCTAATAATCTATAAACATTTGTTTAATCCCATGGAACA
+
422222213232/122102272/541013234340321243022322310164362322112413332487-2434222324522024-2112221133333223723202524123624245140232402241221412120241132
@chr11_80097147_1_1_0_0_0_1:0:0_0:0:0_9a0/1
TTGTTCCAGCCATCATGCAAGGCATCTTTCCTAAAAATATACAGCAATTTAAAATACTCATATTGAAAAATAGTGGAGGGGCAAAGGAAAATGAGCATTGGAATGAAACTATGAAGCCATGTATAATATTAATATATAAAAATTCTACTA
+
25223444055313223222535224604314521122324101302303566242234012220322022231/432035212322520323.2222140054/54020720222224250/2412/1552221312526232232234
@chr11_93100406_1_0_1_0_0_1:0:0_0:0:0_9a1/1
TGATTGTTTAGGCACTTATGGATTTTAAAAACTAAAATTTCCTTAAATGTTCTTTAAAATTATTTCTGTATAGAAAATATGAAATGCCATGTTCTTCTCATTTTAACAAAACAAAGCTTTCATTCTCTAAATTAGCATTTGTTTTCCAGC
+
0322222456251522332442224256/02240242022232321122211624/323101352224631121343323432232/532042//0322221122226342204332230242412156335114302412553264455
@rand_0_0_0_0_1_1_0:0:0_0:0:0_177/1
TGACTTCACCGAGAGAAGCCATAATGGTGTATTTACACGACAATAGTCATACTCCGACGAGGCCTGCGCGTTAACGCGCATGAATACTCCAGCAAATCTACGATCGCGGTTGCTAGCCGTCAAAGCCTCGAACTAAATTGTCTCAGGTAT
+
4534402202325223626422421222221274304013332/4223250543220/23522330322314222521265225004244122.6422316122/328141.54315113412552422256222223122422214345
@chr11_130933552_1_0_1_0_0_2:0:0_0:0:0_9a3/1
AGGATTCACAACCAACTTGTTCTGTGCTTTAGAGTGATCATCTATGGGATGAGGTTGCCTCAAGGCTTTGCTGGATAGCGGCCAGCCCCGAGACCTGCCAACAGTCCCCTTCTTCTCAAGACCTCACAACACTCCAAATTGCTGCATTCT
+
2242232/2/0222/1112132420234643125222/2220422122234.42144222014512302133/22251224441243244223522234212/2202233333321217224150222223242242221/232322232
@chr11_18681478_1_1_0_0_0_2:0:0_0:0:0_9a4/1
GGTTTTCAGCTTCATCAGGTCATTTAAGGTCTTCTCTATGCTGTTTATTCTAGTTAGCCATTCATCCAATCTTTGTTCAAGGTTTTTAGTTTCTTTGCAATGGGTTGGAACATCCTCTTTTAGCTCAGAGAAGTTTATTATTACCGATCT
+
2322204232442236521231351222422022224024/303/222/542233262222312501342225272/4643222532012505164343433262012323212343252334322222305020222230123224324
@chr11_131976274_1_1_0_0_0_4:0:0_0:0:0_9a5/1
TCTTGGCAGCTCCCTTGGCGTGGACACGTGGCTTCTCCACATGGAGCTGCTTAATTGCTTCCTGCGGAGAGTTTGACCATTTTAATCCAGATGGCTTAAATCTCCTTGGCACCGACCAAGCTGCCCCTTTACCAGATAAAGCCCAGTTGT
+
2242242422254321432124231/5042223423424203052425364433522324322242530322/15152253424221.20224224344250223453202122123.2/5516425325512231/0220536112423
@chr11_1873098_1_0_1_0_0_4:0:0_0:0:0_9a6/1
ACGGATCCCTCTGGTGCCTCCACTCGTGGGGCTCTGAAAGCCTCTGCTGGTCTGTGTGGTGTGTTTGGTGCGTGGCGGGCTCGCTGAGTCCCAAGGAGGCGGCCTCCAGTTCGGCCCCACCCTGATGGGTCAACACTCTGGGCCCAGGGC
+
24331242232122124223222.22115/4244504244201351223322122332131432063665121222233010243045332433511226222442224210243422263/552322422203423141212.660212
@chr11_6115856_1_0_1_0_0_3:0:0_0:0:0_9a7/1
CACGTATATATGTACAAGTTTTATTATCTGATTTCTAGCATCATGAATCAATCCCCTTCAAGGAACAGAAAAAAAAGCCCATCCCTTGATAGGACAGACAAAGTACAAAAAAAATTGGCATAGAAATATGTCTCCATAAAAGTTTTCAAT
+
42143022612122222/62635238221321243242553212572361422143323/3322222/235432243321312025222244212224133233/214243122442127535112422032632602551420323142
@chr11_28658892_1_0_1_0_0_5:0:0_0:0:0_9a8/1
TTCAATATCCAGTCATGGCAGTAGTGGTACCAGTGATGGTGTCCATAACTCAGTCAAGTTGGTGCGGCTCGACGTACGGTGATAGCAGTGGCAGCAGGAACAGCATCCTGCTCCAACTTCACATTACTTAAGCCTCCCACATAGCTATGG
+
32533/3214322123422444122122-4243120312124035343353342112/211333223254422124530/2052203252222022235315/02022234325223223212644833755542215212223210110
@chr11_57102310_1_0_1_0_0_2:0:0_0:0:0_9a9/1
CTCAGTTTCCTCATTTGTAAAACAGGAATTGGGAAGTGAACAGCATATACGGTCCCTATAACTCTGAGACTATCTCTCAGTATTGCCTTGAGTTGGTGGAGACACTAGGTACACAATATACTGAGTCTTCTTTTTCCAAAATAACGTTAC
+
2424532221203452582315242211230421.20242222141//341/42322433243.1422225262323/5120324621233242.012244412.2233316022261503104011103/731/425221122424251
@chr11_127054211_1_1_0_0_0_3:0:0_0:0:0_9aa/1
CTCAGGTAATATACTTTGGTGAATATGGGATTTACCAAGCTTTAATTTTCTGGAAGACCTTTGGAAAGGGAACGCTGGTTTATAGTTCGAACCAAGAAGTTATGCTAGGTCTTCTTTACATCCAGAACACATTTATTTTGGCGTGACTGC
+
14433174232206042332223344136220353/223314232431114542223340142122454/233223/223325223053162222225/034242214424231663/.22114/2152232414312223224820043
@chr11_20746530_1_1_0_0_0_3:0:0_0:0:0_9ab/1
AATTTGGCTCTGTGTCCCCACCCAAATCTCATCTCAAATTATAATCCCCAGATGTTGAGGGAGGTGATTGGATTATGTGGGCAGTTTAGTGAGTTCTTATGAGAGCTGATGGTTTTAAAGTGTGGCAGTTCCTCATTCTCTTTATCTCCT
+
2406322542/122520341132025422443124012431/031221/53412131212202521471242542443223133243211202262115323524202252222242074222201.4212222/-130./251131/22
@chr11_98564307_1_0_1_0_0_1:0:0_0:0:0_9ac/1
TCCTGCACAGCCACAGGGGCGGAGCTGCACAAAGCTGTAGGAGCCCAACTCTTGCATCAGCATGCTCTGGTTATGAGAAATAGAGTCAAAGGAATTTTGGAGTTTAAAGATTTAATGACTGCCTGGTCAGGTTTCAGACATGCATGGGGT
+
223111202512323234345033534/243344225129004120330003014234224./44333116062213226/22223312223327334/46142105/515322-42/2343/042252121622233203340242334
@chr11_81385614_1_1_0_0_0_3:0:0_0:0:0_9ad/1
ACTTATCCTATTATTGCTGGCTTTAAGAAGGAAGAGAGGCTGTGAGACACTGGACATGGCCAGCCTCTAGAAGCTGTGACATTCAAGGACATACACTCTCCCCTAGAACCACCAGAATGCAGCACCTTGACAACAGCTTGATTTTAGCCA
+
331236133423223226222233220423256332325/305323514222511222232232224413/04.155221322232123302221202/4621413/221203312142123.225222222312224425023331335
@chr11_114144270_1_0_1_0_0_3:0:0_0:0:0_9ae/1
AAATGTTTTAGGCCAGGTGCGGTGGCTCATGCCTGTAATCCCAACACTTTGGGAGGCTCAGGTGGGTGGATCACCTGAGGTCAGGAGTTCAAGTCCAGCCTGGCCAAGATGGTGAAACCCCGTCTCTACTAAAAATACTAAAATTAGCCG
+
42361122/1202162242445222322142221122022135136237164443330642222030243003121222,13114.345/2.6225234212232231113120424224422123234230025612193422230331
@chr11_120659609_1_0_1_0_0_2:0:0_0:0:0_9af/1
TCCCCTGGAAGGGCTCTTGCTGAAGTCCCCGGTGACCTCCTACTTGCCCAGCCCTGTGGAGAATGCTCAGTCCTTGGTTTATCTGACTTCTGTTCTCCTTAGCTCCTCTGGTCTAACCATTGCTTCTCAGTCTTTTTCCCTACACTGTCC
+
4133210214041223424423425235812//238203/42321232255233.2233356/104223414/3221252312445223230220123026232123232233.11224523/2125341502/31.2221210422473
@chr11_96895415_1_1_0_0_0_2:0:0_0:0:0_9b0/1
GAGGTACGTTCTTTCAGTACCCAGTATTTTGAGGATTTTTATCTACGAAAGGTTGTTGAATTTTTAACAAATCCTTTTTCAGCATCGAATAAAATGATCATATGGGTTTTTTCTTTTATTCTCTTGATATGATGTATCACCTTGATTGAT
+
15222141523331335220-32/132201421202402422752033253016322230012312422125231142225523233262473//13022745114/22532523322232521212202524530/2454120022/22
@chr11_19395101_1_0_1_0_0_1:0:0_0:0:0_9b1/1
ATCACATCATCCAAACTAGTCCCTCCTGCAGGACCCCATCTTCCACTCTGTAGCCTCTTACCCTCCCTGTTTTTTGTTTGTTTGTTTTTTTGTCATAGCACTTGTCCTACCTAAAATGATATTGTATGCTTATTATATACCTGTTCATTG
+
34223/1513213126222222442220/402034152436/5232/22/2232103251245020322330052524221431352242325132211111123-32724120323252420313105322332224023253323202
@chr11_63971265_1_1_0_0_0_8:0:0_0:0:0_9b2/1
CCTGGCGAAGCCCTGGGCGCCGAGCTGCAGGGGCCTGCCCCACTTCGGAGAACTTGCCAGTCCTACTCTTGAGCCCACGACACACCTACCAGTCAAGACCTTTCTCCCAGCTAAATGGGCCTCTCCAAATGACTGCTTAAGCTATCACGA
+
3423016120144434323023282672232223222/22211344312220320/324022/232222021522222141311023332423/2-31124234272321/02122154242422/042422/43330212421212532
@chr11_85315322_1_0_1_0_0_3:1:0_0:0:0_9b3/1
TATGCTGCCTTTGATTATTGAGAATGATCATCACCTGGAGTCAATTATATTATGCTCTTCAACTCTCTCTACTCAAATCCTTATTTCTGGATAATGAAAGTTTGAAGGTAATCTAAAAATGACAAATTAAACAAATGAGACAAATGGCAG
+
1232143314256/3/2224431232422432722211628328/22/1232451202222243365303043222221/232.15241220/2225224132/031223223432232033513321262402240022.322202152
@chr11_32920608_1_0_1_0_0_1:0:0_0:0:0_9b4/1
ATTTTATTTTACTTTCATATTCTTAGAAATATATACCTATGTATTGTTTATGTAATACGTATCTTCTTCAGAATGGAGGTTATTTGCAGAACCCCTATGTGTTTTGCTGTTATATTTGTAGTACTTAGTATTTACTTTAATCCATGGCAT
+
312210405262.002321200335224732310132/242622.2122111240.6243520361310231522110-5/402435243245254113230421/221222242222352521006242223525/3222242335142
@chr11_113231032_1_0_1_0_0_3:0:0_0:0:0_9b5/1
TAGATGATAAAATCGATCCGGTCTGTCCTATTTCAAAATATCCTGTGCAAATTGGACAGATCAAGTGTCCAACTTATTTAGTATCCCTTTTTTCCATAAGAAAAAAAAAAAGCCAAGCCCATATTTTAAGCCAGTGATCCTAGAGGTTGT
+
012023354323223283122/5/22241532130225361322302342/03232342432/55322222222/2101242242114215022/44331524025403/35/2115242524322451332313022232211227733
@chr11_69866272_1_0_1_0_0_4:0:0_0:0:0_9b6/1
CCATGGGGTAATGAAAACATCCATACTGGACCCCATGAGCACATGTGTCTGATAGCGAAAGCTTGGGACCCCTCACTCCCGCCAGTTCCTGTCCAACAGCCCACTTCCTATCCACAGGAAATCCCCCACACCCTTCTTCCATCCTCACCA
+
014132214201241243322122322022101232543043221352027252231242332224234251262/20//0223254251343301232221/205240442552322511223422/24532354022322242/2223
@chr11_62393513_1_0_1_0_0_3:0:0_0:0:0_9b7/1
CTAGGGGCCAGATTGGTCACTCACCTTTTGTCTGGAGTACCACAGCTGCTGGCTTCCCAGCCACTATTATCACCACCCGCTCAATCCAGATTAGTGTCTCAAAGTGTCCTTCAGGGTCTGCTGAGCTGGAGATGGTAAAAGCAGATGTCC
+
432212322225001222332211532422221220/1220441222144225251201124321222322052233322/-31422245061242324752122333314121320825/432332233723231222/2242160142
@chr11_130968163_1_1_0_0_0_3:0:0_0:0:0_9b8/1
GACAAGACACAGGTCTGAATGATCCATGGCTGGGGTCCGGTCTGGCAGTTCCCATCTAACCTGCAAGTGCCAGGTAATTGGATTGGTAATGGGATATGGAGACTTTCACCTTGAAGTCACTGCCTCACTTCCAGCCCAAGGCATGGCTGC
+
23222604432222320242222222203410623123315304322212.22342554213/2024035522123311113252142350514/6/4223023424326122220322102212225214252541223274310/131
@chr11_21037836_1_1_0_0_0_4:0:0_0:0:0_9b9/1
CATGGCAAACCTGAGGTGCCCTGCTTGGGAGTTTGGGGAGCTACTGACTGTATGAAGCATGAAAAGGTCATATTTATAAAAATCACTCAGCCAAATGCATCAGAGGCCTAAGAACAAGTAAGTAGTATGCTCACTTATTTGATTTATGCC
+
5144433:02423562222/23234512413522223262/311034-22112242221/22612372322232262224/253012/322221225225273123235236355538211434342522123224/1303222224042
@chr11_36753067_1_1_0_0_0_3:0:0_0:0:0_9ba/1
GTCAGATTCTTTTGTCCCACATGGTGATCCCTTGATGTGGCGCTCTCCCCTTACCCCTAGGGATGGGGCTTCCTGAGAGCCAAACTGCAGTGATTGTTACTTCTCTTCTGGATCTAACCACCCAGTGGAGCTGCCAGGCTCCAGGCTGGT
+
2/65223222242110122223123224422532222212113232122214223210626122032/324432242323233/34223232/223302/24722733741082027354232223102322124043223023232263
@chr11_104709454_1_1_0_0_0_1:0:0_0:0:0_9bb/1
TAACATTTGAAACAACCAATTGAGTAAATATCTTCAGGCTAATGGAAGGCAGGTTTCTCCATTTTAGAGAAGAAAGAGACACTTATAGAAAGAGAAAAACCTAGAACAAATCTTATAGTATTGATTGGTTTGGAGATATTGTGAACATGT
+
321222/225116213103252212//224362213312223254/11223/0436522222222022321112243333116260-22/2133222153315443324102272224-36530235223540142242322122.3532
@chr11_88202866_1_0_1_0_0_3:0:0_0:0:0_9bc/1
TCAAAATCATAAGTTTATGTCATCTGTTTACAAGATGAACCATCTGCCTGAATTAGCCGCCAACTGTAGTTGCAGACCTCACTCTACGGTATATAACAAGCAATACAACTTTCATTGTTTGTCATGACTTTTCTCTGCTTCTCAGGAGTT
+
24313434111412202114222334222.0223240623233554402324/244224035213222022523.2324323452342202515123333116206324/43232222155/12.26323222221033-3342222/23
@chr11_11918384_1_1_0_0_0_4:0:0_0:0:0_9bd/1
ATGCTGTGCAAAGGGTGATATGTATCCACACCATCGGTACCTATAGGATTCCTAGAAAAGACCAAGCATGGTAGCTATCTGCTTTTCACTTTGTACTAAGGTTCAAGCTTTTATTTTTTTCACCTTTATTTTAAGAACCCTGTATGCATG
+
2245652220316622202231262011141424254222013512112160423152262334101002022/353-202/422122400226322303/2311335033431032623222302424114125242221233262412
@chr11_113083409_1_1_0_0_0_6:0:0_0:0:0_9be/1
ATTTTTCAGAATATTACAACTCGTATTTGAAGGAATATGTGCCAAGTGCGATTGACAGGGAAGTTTTAGAGGGCAAAGTAAAATAAAGGTAAAATAAACATCAAAAACAAAAAGGTTACTAAAATAAAAGAAAGGTAAAGTAAGAGCTGA
+
5323712535463102662200324221224/23124123221221/15214113340223022324562/02502240131234221131433202225223224623241122432100332222252222223022/2235/52334
@chr11_98129777_1_1_0_0_0_2:0:0_0:0:0_9bf/1
ATTTGGTATGCCTGTTATTTCTCAGATCCTTTCAGACTGAGAGCTTGAAACAAAGGTTTGCGCAAAGCTAATTTATTGGAGAAGTGATATTGTGGAGTAGGAGTGAGCAAACAGGGAGTAGAGAAGAAAATAAGGAAAAACCAATGCATG
+
6421333144231242432212/2/122100331/2222312045302623243325222355//32432200035242512265232530766252523224023214224322042046142552232321522/2132233627202
@chr11_40983168_1_0_1_0_0_5:0:0_0:0:0_9c0/1
GTGTGTCTATACAAGGTCTACGACAAGAGGAAAGACTTTCAGCACGAAAGTTCATCACATATAATGGTCAGAATTGAAGAGTTGTGTAAAGAATGAGTGGGGGAAATTTTTGTTCTCTCAGGGTGTCTCCTTAGAACAACAAACTCAAAC
+
3224322.252272232312/3533422332141222442124212214222042431545.214326521314515202563222323021224222254323132/424333214310230624121222212122135122232241
@chr11_112774800_1_0_1_0_0_3:0:0_0:0:0_9c1/1
ACTAAATATACAAAAATTAGGCACACATGGTGGCAGGCGCCTATAATCCCAGCTATTCCGGAGGCTGAGGCAGGGGAATTGCTTAAACCTGCGAGGCAGAGGTTGCAGTGAGCCGATATTGTGCCACTGCACTCCAGCATGGGCTACAAG
+
231063741222212/332224/530222320424262222.422502/311222022221232223312022/322123322313222352311222422425545353213430025227552213251421442423233/301.2.
@chr11_70486274_1_1_0_0_0_3:0:0_0:0:0_9c2/1
CTCTGCGATTCTGTGTCTCAAATCTCCCCCTGCCTCTCTCTTATAAAGACACTTGTCACTGGGTTTAGGGGCCAGCCAGGTCATCCAGGCTAATCTTCTCATCTCAAGGTCCTTAACTTAATTATGTCTGTGAGGACTCTTTCCAAATAA
+
5212032140251233/3324213226052223324314332324241523412533432440/2123222212140524/45351452212242202265.15321025243421354514231.4203322352225/4.62021643
@chr11_129458783_1_1_0_0_0_4:1:0_0:0:0_9c3/1
TGGAAACAAAAGTGTATAAGGAGAGGTGCAGGATGGGGGCCGAGGCTGGCTTCTCAGGTGACTAAGGTATTTCAAGCCCTATATGGTAAGGTTCACTTTGCTTAATCCTTTCTCATTTTAGCTGGGGTTCCACTCCACAGAGTCTTGTGC
+
132002215211223/2225042212324322.433222445220243242210073231058125442222/312/52210361343511/2231240/34333221235123413122252122003233324221322332351272
@chr11_83732437_1_1_0_0_0_5:0:0_0:0:0_9c4/1
GAGAGGAGGATCCTATTATTAGCACCTGCTTAAGGACCAGACTGGAAGAAGTTGTAAGACCTGTCAGCTCCTTCTCTTGAGAACTACTGCAGCAGCACAACCAGGGTCAGCTCTTTCGTCAAGAATAGGTTGGACCATGAACTTTTGGGG
+
212233325123331253223223432402220122314502322523223222222222223341141222/53114320232124232222232324222022431022322112235223333244212212231454114510222
@chr11_22214248_1_1_0_0_0_3:0:0_0:0:0_9c5/1
CCTCAGGACCCGCCGCCCCCCGGCCCTGTTGGCCGGCCTGCTCCATTCTGTAAAGGCTTCGCACGTCCTTTTCCACTGGGTCCACCCACGACCAGGATTCCTGGTTCCCCAGGGCTGCCGCTTCCCTCCTGTCGGAATCCTCCTCCTCCG
+
214354222432.222302213240310231121222430236221432/22235000315202235421221421423530/24033443002030243643222623332115443423034133225142252321.2342322235
@rand_0_0_0_0_1_1_0:0:0_0:0:0_178/1
ATTAGTCCAGATGCTGTTGTGGTAGCACTCCATGAGTCTTGCAACTCCAGTCTGTCGCTGGGAACATTGCATCCCCTGCGCTCCGAGATCTATTCTGAGTAGGATATTCATGCAGTAACGCTCGATGGTGTGATTTCAAACTGACAGACA
+
310/64235224222235433151.223132044242432141421423/22542323220/51325122.2144522230365025422402524412231262023222123044/53230022213323333324352233210021
@chr11_32850643_1_1_0_0_0_4:1:0_0:0:0_9c7/1
TTGTATTTTCTGGTATTTTCCATATTAGTATGTTTACATTATCAGTATGTCCATTTTATAGAGATTTATGTAGATCTATAAAGATTAATAAAATTTGTTCTCAGTACTTGTGAACTTAATTTTTTTTCTTTCCGTTTTTCTTTTTCAGAG
+
2/1173.21122110202616242232111222212345/123122521322142/0322454/33223322132362302303301442204/22263113252093433/16252021222233222214234223223126221314
@chr11_55687045_1_1_0_0_0_1:0:0_0:0:0_9c8/1
TTATTGAGATTATTATAAGATATTTAATAGCTTCCATGATTCTTCTCTAGTTTTCTGATTATCAAAGTACTGCAAGTGGCTTCTGTGGTAAACAGGGACATGGATATGCATTTGAAGGACCATATGAGACTCACAAACACTCAAATGTTT
+
214221222117.42410352216430323233322022322230135242222525342323423321521252223/122543532522225222120/62262162022523/4315123022330442502224142311227452
@chr11_16851742_1_1_0_0_0_0:0:0_0:0:0_9c9/1
AGTAGCCTCAGCACATCCTCTATGGGTAGTTTCCTGGATGTGAGAAATAATAAAGAAAATAGGCCTGGCACAGTGGTTGGTGCCTGTAATCCCAGCACTTCTGGAAGCTGAGGTGGGAGGATTGCTTGAGCTCAGGATTTCAAGACTAGC
+
42223121/5024224312022232012222313513133223504/2642121624452236/21231/32423.5333420230122242325.4041312142223350114210/4302451322/42324322430024122226
@chr11_130716963_1_0_1_0_0_2:1:0_0:0:0_9ca/1
CTGAGACATACACATTGAATTTTAATGTTAAATTTAAACAATATTTGTCAGTTTGTTTATGCTTCATTGTCAAAATAATGACTAATGAAAGTGGCTTTAAGCCCTAGATACTTTCTGGGATGTTTTCAAAGACTTCTTCCTGGAATAAAG
+
2224331/221302253422342223326052732222032252212325324444222213202102553/4202222223122331/66/2242444222524-022402334244244522/4322302232453212244350123
@chr11_111445985_1_1_0_0_0_3:0:0_0:0:0_9cb/1
GGGCAAACTGGATGCCTTTTTTCTCCTAGACCTAGAAAGGACAAGCTGATTGAGAACAGCAATTCAAAATTATCTGCGAAACTGATATGACCAAAATCTGACTAGGGGCTTTGTGAAGCCTCTAGACAGAATTTAATTCTCCAATCCTTC
+
122332/435022544320233653122323451227221320225442431214130122021/6452455642222136/02238/5223252322324203252203122522221/242332322522222023220225116324
@chr11_11327436_1_1_0_0_0_1:0:0_0:0:0_9cc/1
TCATTAATCCACTGGGCTATATGGAGAGTGATGTCCAAGGTCCAAAACTGGCCAGAGAGCAGCTTAGAGGAGTTTTGGAGTAAGGGGTACGAGGCAGGCACCAGGGAGTGCACCTGCATGAATTTCTGGAGTCCAAATGTCCCTGTAATA
+
2244243523422202232202122/0514122203243/432121013023222312.45022440334/2362411222422/22/322613122122.420023235352635302260353101321225,251001232432124
@chr11_76576342_1_0_1_0_0_3:0:0_0:0:0_9cd/1
TCCCGTCATGAATTCTTTTCTAATTTGTATAAGCTTCCAAAATTTATCCTTTGCACTTTTAAGATTGTGAAATCTCTCCAAGAGTTCCTTTAATGCAAAGTTTTTTTTGTTAGCATAATTTCTCCTGGGACATCTTTATCCTTTTCACCC
+
.161231421023234452213022212442244222/222113221452323423262211231/241050022052525535/22233400432604522252311222323452233150222252233322222235012242222
@chr11_60038045_1_1_0_0_0_6:0:0_0:0:0_9ce/1
TAGTGTATATAAATCAGTAGCGTTTTTATACACCAACAGCATCCAAGCTGAGAGCCAAATCATTCACAATTGTCCAAAAAAAAAAAAAGAATAAAATATCTAGCAAGTTAGTTAATGAGAGAGGTGAAAGATCTCTACAATGAGGATTAG
+
1724/1213426142330223351223234/22243221332123.261213533322/240:423342432223220203655212152242122534224/2215222223004231532423220/143222143420122112222
@chr11_44892411_1_1_0_0_0_2:0:0_0:0:0_9cf/1
GCAGACATCAACTCCTCTAGGAAGTCCTCCTTGCTTCCTTCCTCCTCTCCAGTCTCTATGCCACTCCACTCTCAGGTTGGTGATCTGTGTGAGTCTAGTCAGCAAAACTAGAAACGATGAGTAGAAGTCATTAACATAAGACAGAGTGAA
+
25235520233236220223403211222222523262112332151313241323205300/23314563222342321313332732122246221223032542362232422143332205726201.123263335324231331
@chr11_70794605_1_1_0_0_0_2:0:0_0:0:0_9d0/1
CTCCACGTTGCAGCGTCGTGGCCCTGCTGAGGGCACGCAGTTGGCGGAGTCCGTCATTTAGAAGTAGCTTCTTTTAAAAGTTCCTCTGAGTCTTATTTGGGATTCAGACTCTGTGTTCCCATAGAAACAGGGAAGTGGAAGTTATATTTC
+
323255/524846134222021352202305253233223236253213431321243231032/21223123/34201140/3521140421252212262122222345/22222432352244412322.01351133333112124
@chr11_76188110_1_0_1_0_0_5:0:0_0:0:0_9d1/1
ATTAATAAAATTATACCTTTAATGTATTGCATAATACATAATAGTTTCAGAATAACAGAACCAATATGATTATTGAACATAACTTTTTATTGTAGTTATTTAGTTTTTAAGGGTATTCTAAGGATATACAATCAGTTTACTGTATTTATA
+
5130024033222/122322413226511335132.552232222242602222/42232352453225256222222145/323432222445225/.30224122125324342332/3214321242022/0412212041302329
@rand_0_0_0_0_1_1_0:0:0_0:0:0_179/1
ACTTCTGTATTTGCAAGACTAATTAACGATTATGGACCTTACCGGCCTTGGGGTTAACGGCAGATGTCCCCTTCTTTGAAGCTTTAAACACCTAAGTGAGTGGGTTCTCGTGGGATCGGCAGATACCATCGGGTCGTGTGCCCTGCGTGA
+
2/3443252226232026242525422241222232444042232225/220232233322223421524252262113232433423.5145/223435524.023152343/12542424222345124/615332/31253512222
@chr11_116929423_1_0_1_0_0_1:0:0_0:0:0_9d3/1
GTGAAGGAGAAATGAAATCAACTCCAAACAAGTGAGAAAACTACTAAAGAGAATAATAAACACAGATGAGGCTAAAACCCATGGATTAGCAAAAGAACAAATTAATATGATGAAATCATTTCTTCAGGCCCTAGAGCGGGAACACAGAAA
+
3222311001323144114044220421562252322/122323656522322202327240220224/253232212322524.052-21111361025522122321430423102/3252522242450332.20422.42231434
@chr11_90581576_1_0_1_0_0_0:0:0_0:0:0_9d4/1
TTAGAAAATATGAGGAATGAAGCATTAAGAGATAAAATGGTAAAACAAAACACAGTAAAGATTATAAGATGCCTAGGGTATATAATATTTTAGAATTCTACCATACATGTGATTGGAGTTCTAGAGTATGACCTCAGATGTGAAAGACAA
+
06502441336241252011//2321214522221222124/3324222/20204202/34220023242225525211622033321222432243421412230/241721252225/222237228124323322220212222033
@chr11_67349199_1_0_1_0_0_2:0:0_0:0:0_9d5/1
CGCCGTGACCTTCTGCCCTGTGATCTTTTGTCGCCCTTGAAGTATGTGATCTCTGTGACCCACACCCTGTTGGTGCACTCCCTCCTCTTTGAAAATTGCTAATAAAAACTCGCTGGTTTTACGGCTCAGGGGGCATCACGGAACGTGCGG
+
44333160111336423351/52/22212/343242221/2034222252230100062322226242422255251231332242322333/102.2062531223424222125332351415212212.2232./22242224332/
@chr11_30504638_1_1_0_0_0_1:0:0_0:0:0_9d6/1
CCCTTAAAAAGATAAGTTCTGAAAAAAGTACTTACCTGTTGGGCAGTAGAATAAGTAGAAAAATGGAAAACCCAAATGTGTGTGTACAATGCTGGGTCTGACCTTTACGCTTTTAAACAATTCTTACCGGAGGCAAATTCTGTGTGGTTG
+
/415202.31222332320123/231..232222751332100322223/240223221233042222443123314414332234220214323/124303222214332275624361323232323262255435524321254444
@chr11_55248706_1_1_0_0_0_7:0:0_0:0:0_9d7/1
TCAATATAGACAAGATCAAATTCAACATGTTCCTATGATTATTGACCTTTTGATTATCTAGATTCATAATTTATTAACAAAATTAATTATTTTCTTCAAGAAAAGGACCATAGTTCCTGCTTGTACTTTAAGGTTACCTGAACGTAATTA
+
.22242312312432612542435035021223440211021242624437314262421320241241272.422244113/321.10214242114221332.1/44224244142304122212222220311242/3324322112
@chr11_59267243_1_1_0_0_0_1:1:0_0:0:0_9d8/1
ATGGGAAGAGTTCTAGGTTATTTGAGAGACAGGAATATAATCTAAATACAGTGGGAAAAGCATTGAAATCTAATAGTTACACGGGAGTGATGGGGACAATTTAAGGACAGATGAAGAGCTGAGTGTGAAAAGAGGATGATTTCCAAATAA
+
3414221224/4042/5323544224351521/142551225424254021423322114233523156223222222401224425540333123423111213023122354161723143444212212322021232332244331
@chr11_24486880_1_1_0_0_0_2:0:0_0:0:0_9d9/1
TGCTTATGGTCTTCTCCCTGCTCACCTCTCCTCCGTCCACTAATCACTTTAAATTCTACTTCTCCTTCAAAGCCCATTTCAAATTTCTCCTTTATATTATAACATAATCTCTGCTGCCTTTGATTCTTTAATATATAGCTTAAGAATAAG
+
2241322232041644150421023730232.424133221402/33423123201242256222053242222225242111447428.23213253212613341422123124/222660310312222211231405222333212
@chr11_83415281_1_0_1_0_0_3:0:0_0:0:0_9da/1
TATTTTAGATGACATTGTTAAATGCTTATGCTATAATGTAACTAAAATGAACCAGGATCGTTAGTTGTACATATAATATAACCTCCCTTATGTATTTCATAAACAGAGATGATACTAAAATGAGACAAAAACAGAAACCAGTGGTTGCCT
+
1431116432201514245231221224/31448444122125111652543232322142215145223314022122322414245122222121421224261412222/22/10/24232204/1241232344207261222224
@chr11_43775532_1_0_1_0_0_2:0:0_0:0:0_9db/1
GTAGCTCATTAATGTTTTTCAGTGACATGCACAGGTGTGATTCAAATCTCCTTTACTGTTTCAGTTAGCAAAGCATGGAATGAAGGTTGTCCTTATCAGCAGATGAAAGGATAAACTTGACCAGGTTTCCAGTGAAATAAGTAAGTTCTC
+
42335222202722/514721314151424232224222405323444335721212/42232527244112423102213235921341402034132150341224222222125320635002522302222621241432152042
@chr11_59482017_1_1_0_0_0_4:0:0_0:0:0_9dc/1
GGAAAAATGTAAATCAAAGTCTCTAGTTTTTGAGATATATTACAGTGTTTATGATTCAATTTCATAATATGCCAGCAACACAATTCTCTTGAAATTATGGCATACATCTGCCTACACAATCCTAAAATTTTTTATTTATTGTCTTATATA
+
451410424121/3232221212234232142021242245232233422322605/240223602.45812460020122054533214120424//33322322442/2211452522/2/42/322342,22152351/31243122
@chr11_71976993_1_1_0_0_0_3:0:0_0:0:0_9dd/1
TCCTGGGCAGAATACTGAAAATTTGTCACTGAAGACACTGAATGATCCTAGAGAAAAAAGATATAGATAGGACATTTTACATCCTCCAGCAAAATGGCTGAGTCCCTATACCATCACCATACAGTAACACTACATTTCACAAACTTGGCA
+
332523-21534134/54225442022606212431224231242422242152/02322144112642322252104362224232505213822422322322422211323/20.23/.3/4/5222243125.2032273225230
@chr11_106805680_1_1_0_0_0_4:0:0_0:0:0_9de/1
CACACATTCTATAGGAGCTTTGTTTGGATCTGCATTTTCTTTACATACTATCATTGTTTTAAAATCTCTGGTCTCTGTCAGATTGATGAAGGTTTGGAATCGAGTTTGCATTACCTGTGTCTACTAATGTCTTTTATGTTCATTTATCAG
+
322134233.02222/10333273415022323322203536305010162242223242221243335033102200/32621422222312421134232253340323/423043+3321234312332655322222/41230251
@chr11_26530937_1_1_0_0_0_1:0:0_0:0:0_9df/1
GAAGTTCAAGACCAGCCTGGCCAACATGGTGAAACCCCGTCTCTACTAAAAATACAAAACTTAGGTGGGCACGGTGATCGGTTCCTGTAATTCCAGCTACTTGGGAGGCTAAGGCAGAATTGCTTGAGCCCGGGAGGCAGAGGTTGCATT
+
222422322222341/14241152212422/4202/0316202232052101645262212323026621/2231211123202144134021301123432212231230306242520211334200436333403322425220424
@chr11_85684866_1_0_1_0_0_1:0:0_0:0:0_9e0/1
AACCAATCAGTTAGCACTAGCAACCATTTAAGAAAAGGAGGGGTGTTCTAACAATTGCATATAATTAACTACTTCTAGATGTCAAAACAGTACGAGCAGAGCCACAGACACAGAAGGATAAACCATCCTATCACTTCACAAGAGCCTCAT
+
2022022-23231125303241322/043522612112222324133401213430235/35135222321222316131132523524532230031235/153222203/13252.352222122314.3232324242120245424
@chr11_120366294_1_0_1_0_0_4:1:0_0:0:0_9e1/1
TAAGCTAACCAGGTTGGATAGCAAGCAAATGCTCCACCAGAGAAACTGTTCCAGCCAGCTAGGATAAGTACCAGATAACTTGGATGCTTTCATGCAATCAAATATTTACAAACCAACACTTCAAGTGACAGGAAAGGAGATTAGACAAAA
+
053332122423443402751244600422021022272221202223221-35111214333103/22043/32322362016253241324032426443414-342532354/14442311212123472422222132/1324212
@rand_0_0_0_0_1_1_0:0:0_0:0:0_17a/1
ACAAAACCTTCACCTTTCGACAATACATTCCTCTTACACGCTTGCGGTGGGATGCAGAACAACGTCTCACGCAGTCAGAAACCCCGAACTTATCCCCGTATTTGGGTTACCATGGTAACACAACAACTCGATCCAGTCCTAGGCAATTTA
+
21333121332225233424034202322250062410.22201252423202223355204/422263220222122432322040633423522162301.33031032352/32243603600232642.54/642213/1222224
@chr11_82561673_1_0_1_0_0_3:0:0_0:0:0_9e3/1
AGCTAAAATGCCTAGTCAAAGCAATAACTGTGTGGATTCAAACTCATGAAAATGATTTTAAGTTTGTGGAAGAACATAATGTATTTTGTATGCAAGTAGATTGTAGAAAGAACAGAAACAAATTGGAGGTAAAATTTAAGAGCAAATGTG
+
5023114242222144340246232527441240852237712/23-240240222/011242344122231152/0204333225/235122224225154322622320210252155131612.60301222322242223212322
@chr11_8156630_1_0_1_0_0_4:0:0_0:0:0_9e4/1
CTAAGTTTTCTTCTAGGGTTTTTATGGTTTTAGGTCTAACATTTAAGTCTTTAAACCATCTTGCATTAATTTTTGTATAAGGTGTAAGGAAGGGATCCAGTTTAAGCTTTCTACATATGGCTAGCCAGTCTTCCCAAAGCCTTTTATTAA
+
1222752222444425226342312333315244322350345432232/1413/2524332322/244133432/225242624222650131226206023212105355122112021235/34622512401222241202.0324
@chr11_129736127_1_1_0_0_0_1:0:0_0:0:0_9e5/1
GATTGTGTGCCCAGCACTGTGCCATGTACTGAGGGATACAGAGATAAGCCTCTGTCCTCCAAGGAACGCAGAATCTTGGACTGTGCTAAAGTGAGGACACACCTGCCTTTGTGATTTAGATACAGGTTTTATCCTGTTGAAAGCAGATAG
+
1/22/014222222156333422000522345111112143542222322563041032223263361230232252522022.62224420550202423622332302033022240342423322334210231130,142332442
@rand_0_0_0_0_1_1_0:0:0_0:0:0_17b/1
TTGTGTGTGTCAATAGCGCAATCATATAGTTTGTTAAAGATCCGGAGTGAACGCTTTAAGGGAGAATGAGTACTTCAAGTGTAAAGCGGCGGGACTCGACCCTTCGGCCAATATTACCTGGGTAATCGCCTTGGGCTTTAACTTGCTGCC
+
2234205212323-1521433422023124.30532142.25522/222322222142414223/235/22124150204225/0222223221210344/212241/1.1215517546423434330220032-522320323523.0
@chr11_21288301_1_0_1_0_0_4:0:0_0:0:0_9e7/1
ATCACGATCAGTTATAGCACGTGTGAAAACTACTCACTCATAAGAATTGTTATACGGATTTGTGAAAATTTTAAATTTTTAATTTATTAGACTCACCTCAAATTTACCATTATAAGAATGTCACACTTATGCTTTTATTTTTCAATAGTG
+
30222224.03323425310222522/23123382131415242344222331/20442123203/2022512.313223222231330/27224081214120315225133/12/362212231/22371/62330211303122242
@chr11_1385091_1_0_1_0_0_4:0:0_0:0:0_9e8/1
CCTGATCTAACATTCTGTTACCTCCTTTGTGGTCCGACACTCCAAGAGTCCACGGCCTCAGACGCCCCTGGGTTTCTGCTGATGCAAATTGGCATAAACTTGCATTCAGTGTGTATGTGGCTCCTCTTGGGTCTCACTGTGTGTTTATCT
+
22//223210422241243222424014.353164113552224317204122231122234234425221332255211/3.3424223122022/32421014732242222237233123355255222121313205022222244
@chr11_102022253_1_0_1_0_0_4:0:0_0:0:0_9e9/1
ATATTCATTTATAGATCATTTTATATTCATTTCTAACCTCTGACATTTTATATTCAAGTTGTATCTTTATGGATCTTTCCCACTAGAAGGTAAGCTCCTCCAAGTCAGGGATTATGTGTTATTCATTTTCATGTCAGCTGTACTTGGCAC
+
220/22152.245.2445152320224113221333233211253002242222115522322224231225122053412362622232423/1/512222652.223.4642132500230354262241242323/44312232122
@chr11_116081840_1_1_0_0_0_2:1:0_0:0:0_9ea/1
TCCCAGGGACAGCTCAGGCTGAGGCAGTCACTGTTAGGCAGTGGGAAATAAGTCCCCAACCTCTGAATGGCAGAAATTAGGCAAGGCCAAGAGGAAATCCGGCACCGGCATCACCAAAAATCCAATCAGCTCTCCCTCTCTGGGATTTTT
+
5340240202012233413245514325/21230/2204225134111223124212224122333/0225446112323111221252222221145312122533101342645212.222/2423222625402322403523.213
@chr11_130920109_1_0_1_0_0_2:0:0_0:0:0_9eb/1
AATCACAATTTGAAACAGTTTTATTAATTTTTGGTCTACATGTTTTGTTTTGTTTTACATGTTTGTCTCTCTCTCTCTCTATGTCCCGTCACCCCACCTCCACCTCATCTGAAGTCTATAGACTCTGCAAGAGCAGGACCATTTCTGTAT
+
101302331353361/42226323232322321255124202343235113252453120232333242242/23225625352/61425352232023223302/122303132152/2034210414222355225/322/332/324
@chr11_113603790_1_0_1_0_0_4:0:0_0:0:0_9ec/1
AGTCAGTGAGTCCTGTGTGACGGTCATATACCTCAATAAAAAGGATGGCATAGAATGTATGAAATCTCGTTGAGCTCTCTTGTCAAAGCTCCCATGTTATTAAAGACACTCACCCTTAATTGTAAAAAGCAATATTTATTGGAAAGAAAT
+
6002220201122765274532544326223632124231115231/2322323623614243212232122332332/21401122022342113322022423154022520334333231522363146123451225425122022
@chr11_73537106_1_1_0_0_0_0:0:0_0:0:0_9ed/1
CTGTCTCTATAAAAAAATTTTTTTTAATTAGATGGGCATGGTGGCAAGAACCTGTAGTACCAGCTACTTGGGAGGCTCAGGTGGGAGGATCACTTGAGCCCAGGAGATCAAGGCTGCAGTGAGCCGTGATCATGCACTGCACTCCAGCCT
+
222022271221332302103530343122242430322532332221-22221320126374.2132464543333122412320322341642221232356243222/2232422/2247241211224120300352332633/20
@chr11_123018422_1_1_0_0_0_4:0:0_0:0:0_9ee/1
CAGCCTGGGCAACAGAACAAGACCCTGTCTCAAAAAAAAAAAGAAAAGTCAGTGTCTTTAACCACAAAGGCAAGTTTCAGTACCTCCCTCCATTCATTTCTTCAACAACTGTTTCCTGAGTGCCTACTCTGTACCCAGCACTGCACAAAA
+
401312222122255322133021122222242.11232264331212142230312222222224153011251255512322224152022414242/342/5123211324334300232222223323122232252323142032
@chr11_44038175_1_0_1_0_0_2:0:0_0:0:0_9ef/1
TCAGGAATTGAAGGGTGGTTGGACCAAGCCTTGTAAGCCCTTTCCAATACCCCAAATACAGGACTTCATGATAGGGGACTTGCCAAGAAATCCAGCAGACAAGTATGTGTACTCCATAGGCAAAGCTGCTATGGCATTTCTTTGGGAGAA
+
220/12232442320223/.3/53-405232632223542444121212/231/1251121343252252413253111239264216332203222210313232216234333211/2023426125206214152425616162502
@chr11_133658432_1_1_0_0_0_5:0:0_0:0:0_9f0/1
TTAGGGTTAAAATCTAGATTTCTAGATAACGAGGGCAAATAATAAAGAAAAAAATACACAACACAAAAAGAGTTAATGTGCCTCATTTATAGCAATACTTTCCTCAAGGAGGCCTGAAGGGATTTCTAGCAGGAGGATGGGCATCCTGGA
+
2334223420352232323242243523321423323223222532202417324243201323515420243214233323372433233622223223222246.41533643-52424223012113/2124302223211350124
@chr11_24452599_1_0_1_0_0_4:0:0_0:0:0_9f1/1
TGTAATTTTCTGTCATGTTTTCTATTGACAAATAATTTTATTAGCACTGTTTATTAAAGTGAATTATCTTCTGGTGATTTGTAAGGCTACCACTCTCCTATACAATATTCCTTACATACTAGGCTTTTTCTAGGCTCCCTCTTCAGTTTC
+
02433622722133340202221432362022/633/22333+112112206.62222334512326134021.2322/20/21201/4131/712423211312263333123102500222122442422523124.22502021220
@chr11_40641444_1_1_0_0_0_3:0:0_0:0:0_9f2/1
TTAAAACTTCAATTTTTCACATCTGAAGAGACTACATATGTAATGAACTTTTGCATTTGTTGGCTAACACACTCAACAGTGCAGGTTTGAATAAAATGTAAAACACCTACATTGAATAATAACCACCAACAAAGTGCACTGTCTTAAGAA
+
30331122222021212410232223231213512.223123520032222234/2423.1332224211323542123320/2240343142323/12232062124244552312530134522241242/25332224514242241
@chr11_107750661_1_1_0_0_0_6:0:0_0:0:0_9f3/1
CAAGCACGTGATCACGGTAGCAGAGGTTGCCGTGAGCGGAGATCACACGTTGCGCTCCAGCCTGGGTGACAGTGCGAGACTCCGTCTAAAAAACAAAAAACCAGGTGGGGGTTCCCTCTCTCGGCTGTGGAGCCCCCGTCCCTGTCTCTG
+
5222202361226218232211230352044362121323322344212/205433/521020154311213022212233026242414434/37222133234211022413412531331543322322122012343032/01224
@chr11_113378109_1_1_0_0_0_6:0:0_0:0:0_9f4/1
TATAATGGGGAGGTGCGATACATGTTTAAAAGACGAGTTCTCATGCGAACTCAGAGTGAGAGCTCACTTTTCACCAAGGGGATGGCCCAAGCCATTCATGAGGGGTCTGTTCCCATGATCCAAACACTTCAGACCAGGCCCCACCTCCAA
+
132/934220622322412242444223044/55233332423443/55221124234523333333435602.021144423214442241324421230342333322415.020251202223532221221422221330332232
@chr11_125350638_1_0_1_0_0_4:0:0_0:0:0_9f5/1
ATTGATAGTAATGGCCGGCTGGGTTTGGTGGCTCACGCCTGTAATCCCAGCACTTTTGAAGGCCAAGGCGGGCGGATCACGGGGTCAGGAGATCAAGACCATCCTAGCTAACACAGTGAAACCACATCTCTACTAAAAATACAAAAAATT
+
4222640542322252222213423021434.221424226350142222430431402642426542223213.121222612/23322254231024232/14112324222325322033223241222221214146235436432
@chr11_50561677_1_1_0_0_0_2:0:0_0:0:0_9f6/1
GCTTTAACTCTGTGAGATGAATGCACAAACCAAAAACAGGTTTCTCAGTTAGCTCCCATCTAGTTTTTATCCTGGGATATTTGCTTTTTCACCTTCAGCCTTAATGATCTCTCAAATGTCCATTCACAGAATGGACAAAAACTGTTTCCA
+
42544335211241122223532504230433222212243.4/24335440725324230422063342222372322225535323/22421223342/241313521252232.215/63231231545231432222212224122
@chr11_1657109_1_1_0_0_0_4:1:0_0:0:0_9f7/1
CCCTACAACGTGCTTCTGATACTTTCCATCACTGCATGTACCGGGGCTTTGCTTTGTTTTCTTTTACATTTTTTTTTCCTGGAGCTACAAGATGCTCCAGACTCACCTTTATCTCTTTTGCCTCAGTCCTAGAAGTTGCCATGTTTCCAA
+
2111152124202121112334440232313201301311222154223012525534321623342312323102242423461222222/4632253323202443336242342331323242253203232222220232053134
@chr11_25869731_1_0_1_0_0_2:0:0_0:0:0_9f8/1
GGATGTGGTGTATAAGGGAAATAAATAATCAGGAAACAACCCAAGATTTTTGCCTTGAGAAACAGAAAAATAATCAGGTTTCATTTTTGAATTGAATCATGAGTAGACATTTGAAGGAGATGTACATTTATTTTTTATTGCTATTTAGTT
+
332356444/3232221.22422232015211223/3223323324/101352513422402741321.22142233223/261242112335123603422.2245.24222321/122251203255312534224323340322324
@chr11_27628799_1_0_1_0_0_3:0:0_0:0:0_9f9/1
AACTGAAGAAAAGGCTCTATAGTAGTCGTTGGAAGGCTCCCTTCTTAGCTCATCAGAGTCTCCATGTAGAGATTGCCATTTTCCACGTTGTATATTTTGCTTTTTATGAACAGCTCTTAATTTTAATTTTCAAATTTATCAACCTTTCCC
+
3036243422/72133422225314622432252722622./122022124525020225202422032022233210454122232205244223202335423231222331333132225123321/8.53/443134012431121
@chr11_84002751_1_0_1_0_0_2:1:0_0:0:0_9fa/1
TTGGTAGCACAAATAATTAGCTAATTAGGCAAAGTTTTTCTATAAACCTATTTCTTCATCTGTAGAATCGAACTAATATCTTCAGTCTAACACAGTTGTTGTGTAGGTTAGATAAGTTAATACGAATAAATTTCCAGCCTAGCTCCTGTC
+
231.31.112222203216221113132653502513222347112203213232522030122222532552.22/1242221432342314220375414074242411230202332322251222212341/2/3.4344115223
@chr11_71047123_1_1_0_0_0_5:0:0_0:0:0_9fb/1
GATGGGCTTGGCATGTCCGGGTGCAATTTCACCACCGTGCACCTGGATGTGGTCTTCCTCATAATTTTTTCTGCTCATTTGTACCTCTAGCATTACCCTTGTTATTATTGCCAGGTACATAAATTGAGATGAATAAAAAAGACATTGTGG
+
21240226433022624.4542425221422003.4225446212414522623021032222414133124232/2224422574325222210141021245233045224/30/62221222220323211411513.210052222
@chr11_42407683_1_0_1_0_0_3:0:0_0:0:0_9fc/1
GGGCTTGAGCAGGTCCTGAAGACACCAGTAAGTTACATGAGGAAGTGGCTCAAATGCCCATGGTATCCACTCCTGCCACCCTGCCTTCTCTCCCCCAGCCTGCACTGATGGCCTCATGGGGAGTTCCCTATGGTTAGCTCAGTAGACTAG
+
322213230402514224022/3132323022245320420241216231211232534/33220326122/32123./221215620101244603223260011/20251411202222053121122/3233504221232222142
@chr11_1539304_1_0_1_0_0_3:0:0_0:0:0_9fd/1
ATAGGCCAAACTACCCACATAACCACAGAGAAAGGAGGTGGCTGAGAAACAAGGGTCTGGGGACAGTAGGAAGATGCTGCCTGCTCTGACAGACACCCCCCACCCCACCCGCTGCCCCGATGGAGCCCACTTGGCCATATATGACAACCC
+
1265352/2.4341326417235432223610222405320223255221622131322524434236225312338232223445224232240/4152324105320345413/5016214122231164323415262422121235
@chr11_79081841_1_0_1_0_0_2:0:0_0:0:0_9fe/1
AAAAAAAGAAAAAGTGATAAATTTGGTAATCCCAGAGTTAACGTTTTTGCTTAAAAAATTAAAATAGATGTACATAGTTTGGGAAAAGATACTTACCTAAAAGTGACAAGGGATTGGTATTTATAATACACTAGGAACTCCTTCCAATTG
+
414244332423233202422224225302212201520162226222016442521421236324222442-24.01302440212451240345524361422222514421141334422222/2212214/313401221263325
@chr11_115552545_1_1_0_0_0_3:0:0_0:0:0_9ff/1
ACTTGGATTACAGGCGCGTGCCACCAAGCCTGGCTAATTTTTATGTTTTTAGTAGAGGCAGGGTTTCACCATGTTGGCCAGGCTGGTCTTGAACTCCTGACCTCAAGTGACCCACCTGCCTTGGCCTCCCAAAGTGCTGGGATAACAGGC
+
22202221332233-23324421222202252323022015312053022352202223332321322323222264412420260/622253431242654503.242,225423223332311223424124/132233323243303
@chr11_116865229_1_0_1_0_0_4:0:0_0:0:0_a00/1
ATCAAACTCACAGGGCAGTTGCCAGGTTTAGATGAAATAATGATTCATGACAAAAAGTGCTTCGTGGTAAGGATTCAATAAATGATCACGAAATCCCTTTGGGATTAGCTACTTAATCTCATCATCTTGGCCACAATCATATGTACTATA
+
13202202262023352252322520222032321221220422//32034232731124193234233130711206342423204120222213322123322341321-3243225112/4212214135442122115424/2222
@chr11_133351579_1_1_0_0_0_5:0:0_0:0:0_a01/1
GCCTCCATCCCGTTGAATAGTCAACACCTTACATTAGTCTTGTTTAAAGGTCATGAACACTGTCCTGCACATTATTTCATTTAACTTTCCCCCTTATTTTCTGTGTCATCTCACCCTGTGTAAATTTAAACTGTTTCTCGAGGCTTAACT
+
21323221241251421032214262007/142222122112253012222222252521032233131/2211344322.45422723.230/44/62172233201542523252212052521442301523222222211233322
@chr11_3160494_1_1_0_0_0_5:0:0_0:0:0_a02/1
CCATCTTCCTGGCAGGTTTCTCGTGGCCCCACAGAGCACTGGCAACAGCACAGCCAGCACCTTCAGAGCTGATGCCCCTGGCAGACCCCAGCAGGCTTGGCCACGGCGCCAGCCCCGGGGGCACCCGTCCCGCGCAGCCTCCTGGTCTCC
+
2226427144101/12352452224122541201232232302112313433642121125322/4463030412.12335124230342522440523/2443222123433242322/223222/2233222/3331552432/2446
@chr11_64011892_1_0_1_0_0_1:0:0_0:0:0_a03/1
GCTGAGCTGGCAGAAGTCAAAGAGCAGTGTGCCCCCCTAAAAGAGACCAGCCGAGCCTGTTAGCTGCACCAAAGGCGTATCCTAGCTTTATTAAAGGGCCCGCGCCGCAGAGTCAATATAAAAACACAAAAAGTCCCATCAGTTTAAAAA
+
32525/25,321401401242/120335124742242532245233062322122232005522202030232.0451522212323224271322452325222321143313222452124/22232123222023234415526130
@chr11_35621253_1_1_0_0_0_2:1:0_0:0:0_a04/1
CCTACACACATCCTCCTGTATTCTTTAAATAATCTCTAGGTTGCTTATGTCTAGTGCAATGCAATTGCTATGAAAATAGTTGTTATACTGTATTTTAAAATTTATATTTTTAATTGCGGTCTTAGTATTTTTTATCTTTCCTCCAATATT
+
55/2212222522523322/4/23/07311022235223-00212252210302434225021123422334235/134226/25224562322-232253//22544335533444422221122222215353223714224121136
@chr11_12516659_1_0_1_0_0_5:0:0_0:0:0_a05/1
GGTCTCTTCAAGATGTAAGAAAAAGACATTTAGATTTATTCTTGTTAAATCCCTGAACTTTAGAGATAATAATGGCTTAAACAACTAAAGAGAACATTTCAGGCCATCACAGGTAAGAATAGCTTGAAATTGGCCTACTGAGGTACTTAA
+
20152/232352230422-225621263433433342121645321533.2323220212342222333322321323221213040033423252264033220220321242234/24223221416132241223023232220225
@chr11_114479226_1_1_0_0_0_0:0:0_0:0:0_a06/1
TGGTTACCCTCGAGGCAACAAGTATTATCCACCAAGTAACAGTGGTTACCCTAGAGGCAACAATTATTATCCAGTGGGTATCAGTGGATACACACGATGCAACAATTATTATCCACCGGGTAACAGTGCTTACCCACGAGGCAACACTTA
+
1232234341041233203402332122222522/2310128522233.235522422136251220024512322222552222322160222502223142222323114224/3642232233013142242352244113262224
@chr11_92568303_1_0_1_0_0_2:0:0_0:0:0_a07/1
AATAAAGTGAAGAAGAAAGCAAAGTCCGTCTTGGGTTTGCTTCACACTTCCCCCTTTGAGTGTCCATTTGTCCCCAAGAATAGGAGCCATCTTTCTATGGCTCCTTCTGTAATTTGTATATTAGGAAGAGTCTGATAGATTAATTTATAT
+
02214/3407121232310.33322341234533.32/0041//3411124120222532546222223/5412124322220352012320311321124310233320265222254343332253432232151223/23023224.
@chr11_60194485_1_0_1_0_0_3:0:0_0:0:0_a08/1
ACATTAATGAATACAAACATATTAGATATTATTCCATAAACCACATTAAGACTAGAATAATTTGCATTAAAAGAGTAGGTTTTGGCAGATTGGAAAATAAGAAGAAATATGAGGAGATGGAAAATTTTTGAAGTAGTGAACAGATACATG
+
54523524121271512224252332222220522253525/2242022332414723320312224221224442530/322121322234222/223/12/23231321232312712523424282221122335465204220321
@chr11_30643832_1_0_1_0_0_3:0:1_0:0:0_a09/1
CTAAACCCTATTTTCTCAATCTGCGTAATATACGTGGCATTAATCAGAATGTAACAAGAGGAACAACTGGGAAATTATAATTCATTTATGAAAGAGTAAGTCAAGCTCTACAAAGCAAAGGGCTCGTGACAAACAAATATTGTACCCTAA
+
022-2343224421.232122202/2343/52124023361121304432323123/25306212/32244272.4212304412102/20273224532212242211205/1402120323440343122410233260322153212
@chr11_15332353_1_1_0_0_0_6:0:0_0:0:0_a0a/1
TAAAAAAGAAAAGGAGCTCTGAATAATTGTCTCTTGATATTAAATCAGACGTCTAAGCAATGATAGATCAGAGTCCAAACTCAGGTTTGCTTGACTCCAAAGTCCATACTTTAAATATTTGTTGAATGAATTTAGTTGAACTGATTTGAA
+
131243422032326762//452232252620032232/2122112222523012012212325134122254.500121232125/0222252124232.2242214236244254611340414223403532244124232212423
@chr11_9739503_1_1_0_0_0_2:0:0_0:0:0_a0b/1
GCCTGCAAAGGTGAAGAAAAACATGCCAGGAGCCTTGGCTGGGCTCTGGCCTACAGAAACGCACATCAAGGCCCATGTGGGTCCCAATCCTTCGGGATGCCTGCAGCACAAATCTTGTGAGTTTCTTAGGCACAATGGTCAGAAAACTGA
+
1282243263216112.23-6220243252152220522/22224112252122422442221335433142226262114512232/27361213323222215341231132234344236312253362122243232321322322
@chr11_113116291_1_0_1_0_0_2:0:0_0:0:0_a0c/1
ACCCATTCCCTAGTCTGCACTGGGCTCTTCCTTTGTATGGGTCTTGACTTCAGGGAGGCTCACCGAGGTCTCAGGAATAACATGGGTTTGTGGAGAAAGAAGTGAGATAAGATCCTCAAAGCCACCATCTCTGGCATGCATCCACCCAGC
+
331220222231031343212323232230123221345.032623/3134352434322/.422222.22130232224/245025222522722256132035/22231252206.2631224424252022534233131324082-
@chr11_46227562_1_1_0_0_0_2:0:0_0:0:0_a0d/1
TCTTCTCACTTTATTTATTTTTTTTTTTGAGATGGAGCCTCACTCTGTTGCCCAGGCTGGAGTGCAGTGGCGCGATCTCGGCTCACTGCAAGCTCCACCTCCAGGGTTCATGCCATTTTCCTGCCTCAGCCTCCGAAGTAGCTGGAACTA
+
31235221210621322323/225112222222404215274535145225214232163043362442426220265422205426223333142324021030153322243221324415261482003334141231222353447
@chr11_127516250_1_0_1_0_0_5:1:0_0:0:0_a0e/1
TTTCCTATAGATGTGGAAAATGAGATCCTAAGTGTCTATCTGGTTAGCCCAAGGGAACACAGAGGGCAAAAAGGAGGGTCAGGGCTGGTCTAGGTTTATAAGTTTGAAAAGTACTCTTTTATTAAATGTGAAGAGTTGTTCTTTAAGCTG
+
1533641423132442111218332222201/20313-20452202634322333251222222422222224031324221503211452342222231332242332234222521423215/3425275243281301513232223
@chr11_45624291_1_0_1_0_0_5:0:0_0:0:0_a0f/1
TCAATGGATAGAGAATTCTTAGTTACAGAGTTTCCATTATCTTCTGACTTGGCATAATTTCTGTTAAGTGTGTGATGGCTTTATCGGTTTTCCTGTTTTAACTTGCCAGTTGCTTTGAAGATTTTCTCTTTGTCACTGGTTTTTAGAAAT
+
342345261252322112213104625002225554212224113220252220246530212.24250530/353543/223053322013202221425224621122632301432142423233312231/442/22525420322
@chr11_86523361_1_1_0_0_0_2:0:0_0:0:0_a10/1
TCCTCCTCCGGAGGGAACCCCAGACTAAAAACAGATGTGTTGTTGATCGCCCAGAAATGGCCTCATGTCTGCCATGTATGTACGATGACCCCACCCCATCAAAAGGATTTTTAAATGCCCTTCTCCTATTGGAGGCCCTCAGAATGCTGA
+
43/2/232444/4710005242221433233122123.25120324622/206722223224/532232402132242711266435443533323211224362.2424123222212214231273431212.233313203335422
@chr11_11882320_1_0_1_0_0_5:0:0_0:0:0_a11/1
AGATTTGGTTTCTAAGTTTAGATACATACAGTATATTATCAGTGGGTTACCCATTGTCAATACTAGAACAGCTATTAAAAGGAGGAAGGCAGAGTGGGAAGAGTATTAGGATAAAAGTGAGAGGAAAAGTAATACATTACAATTTTATTG
+
0222612321501533442222022032233012/2133221313223202/3242013.30342223122025230502432243220225342201052222130221404235422826252201/26212423722203/623203
@chr11_32236942_1_1_0_0_0_1:0:0_0:0:0_a12/1
CTCCCATTCCTGGCACTTGATGCCTTTGAGTCTGCCAGTTGCCACTACAGGTACCTCTGGGTCTGCCTTTTTATCTCCCCACCCTCCTTTGTTTCCCAATCAAGGCTCATCTGTCTTCCCTTTCATTTGTGCAGAACCCTGATTTCTAAA
+
4443222365222352313233122234221.40.324246301311421332-2/2236531/41232221233413232232222500123645152323/2042/3123420330242252332031142322022140224214/1
@chr11_78855089_1_1_0_0_0_6:0:0_0:0:0_a13/1
TCTACCTGTTGGCCATCCGTATGTCTTCTTTTGACATTCTTCTATTGAGATCTTTTGTTTACTTTTCAATCAAATTATTATATTTTTTTCCTGCCGATTTGCCTTAGGTCCTTATATATTCTTATTATTAATGCGTCCTCAGATGAATAG
+
012423323542522223332331122322136123.1433452031252/22153301223361032322333522553132234223412033216320453102/422322412242231332323234201252./2124220243
@chr11_88193483_1_0_1_0_0_3:0:0_0:0:0_a14/1
TTTGTTGAGTCTCTGCCCGGCTTTGGTATCAGGATGGTGCTGGCCTCATAAAATGAGTTAGGGAGGATTCCCTCTTTTTCTATTGATTGGAATAGTTTCAGAAGGATTGGTACCAGTTCCTCCTTGTACCTCTAGTAGAATTAGGCTGTG
+
3663//301512427320241333102121254122526223/322412422221222443123213352.1373344032733221332222141236225243221123334.0233332122012/222344016443213222243
@chr11_69616297_1_0_1_0_0_3:0:0_0:0:0_a15/1
TGCCCAGGCACGGTCTGTCCTGACTCCTCCCTGACCGCCTGACTAGGGTGAATCAGCAGTCGCCACAAGCATGTCACCGGCAGAGAGGAGCCATTGCCCACCAGGTGGAAAGATGGATGAATGGAAAGACCCGGCGAGGAGTCCTCAGCC
+
212222513222232452123023023005223334.325630242243212223224343411221-112122225441143144233.022435241/12233531232242320450444425242422826/24320252333202
@chr11_104869362_1_0_1_0_0_3:0:0_0:0:0_a16/1
GCTTTAATATTTGGTATGCCTTTGACTGTAAAGTGTAACACTTATAATAAAAGTACAGTTTTTTAAAATGTGTGTGTGGGAGGGGGAAGGATTCTATTCTCACAGTACACATAAGATCATGCAAAATATATAGAGAGGACACACCATTCT
+
322232324202521202132315444221324241122232/222323/036327212424122222140122/1262232324222346245342222124240322252141230412243220031.215123/23223/323250
@chr11_134131643_1_1_0_0_0_4:0:0_0:0:0_a17/1
TCACTTACGGCAAAGCATTCATCTGTAGAAAGGAGCTTGGCCATGGAGCACAAGGCCACTGCATCCTTCCTCTCCTCCTGCGGAGCCACTGCTGCATTGCGGACCATCAGCCGCGCGGCCACCAGCCTTGTTGACATATCAGCCAGTGTG
+
2732223212425033712223623222.223334//317642423/4422123241.323222432622321324516320222322041246343333/3422246322227253211222120226235305033321242221232
@chr11_88700719_1_1_0_0_0_4:0:0_0:0:0_a18/1
AATATGCCCTCTTAAACTCATGTTGAAATTTAATCCCTAAAGAGTGTTGATAGGTAGGACCTTTAAAAGATTATTAGAACACTTGGACTTCGCCCTCATAAATGGATTAATGCCGTTATTGCAGGAGTAGTGTCCTTATAAAGAATTAGC
+
22212.20212/1335522523364232253531017321272233415142222/43323233520024320221234722134145463335441542412263320723404/2222422242421464134231342223323222
@chr11_83826569_1_1_0_0_0_3:0:0_0:0:0_a19/1
GAATAAGGACGTAAAAATGCTAGAGGTAGATATAAGAGCAAATACGAAGTCTCCAAGATAGAAATAAACTTGAAATGTTGGACGACCATAAAAGGGGACAGGATAATTGCAGTCTAGTAAGGGAGAAGAAGGATACAAGAAGTCAAAGAG
+
23/.3545223/232513223443222421./43023172220072222222.103222221112232220227/251424422213623530241345231124422322021424332232222210155422317232225212342
@rand_0_0_0_0_1_1_0:0:0_0:0:0_17c/1
TCTCATATCCCAGTACATGCGCCTCGTGTATATAACAACGCTTTGCTCGCCCGCAGTTGAGAGGCGTGACCGGAATCAAACGGCTGGAACTGCTCGTCACGTAACCATAGGAGGGTGGCAACTCGGCGGCGGTGCCCATGGTGCGCATTT
+
.322411122243220252.261225222120224020122412205622022445112026/11323352322222223442532322120013.322654123201244.4621343122032/22242222425222224220/142
@chr11_96990066_1_1_0_0_0_4:0:0_0:0:0_a1b/1
TAACAAAACATGTGCTGTAGCAGATGACAAATATGTCTTTCTTTCAAAGCCCACCAGAACAGCTACCAGTGGCATCCATCCATAAGCTGGGTATCTTGTTATGTCACTAGTACATTGTCAAGTCCACAGTATAACTAGCTAAGGGCAAAC
+
6330252323225425323201032222202654032333343/2214321023332322133.242425222216544243142542415210/414306122232321242122212621413224222201134542/154312523
@chr11_69495512_1_1_0_0_0_2:0:0_0:0:0_a1c/1
GTGTGTGTCAGTGGGTGTGTCTGTGTGTGCATGTGTGTGTGTTGGTGTGTGTGTCGTGTGTGCATGTGTGTGTGTCTGTGTGTGTGTCGGTGTGTGTCGGGGTGTGTGTGTGTGTCTGCATGTGTTTTTAAACAGCATCTCCCCTTTGTT
+
2443424312//3123302432/2252/00342312322221253142313220316242323331233464122032425214322013120432233231222312152534241031012622322262256324221222324243
@chr11_21057585_1_1_0_0_0_3:0:0_0:0:0_a1d/1
TTTCACCTCCCTGGTTAGCTGTATTCCTAGGTATTTTATTTTTTGTGTGGCAATTGTGAATAAGAGAGCATTCCTGATTTGGCTGTCAGCTTGACTGTTGTTGGTGCATAGTAACGTTAATTTTTATGCACATTTATTTTGTATCCTGAG
+
042342221641226422022232/2322222154103132732/5/2244012442024172232.4352/2224248202112222341305423112240422222125123223011221/2122231312613322235232232
@chr11_58092463_1_1_0_0_0_0:0:0_0:0:0_a1e/1
AGCATAGAGATAAATAAAACTGAGAACAGAAAAACAAGTAAAAGAATCATTGAAACCAAAAGTCGGTTATCTGAAAAACTTAAAAAATGAAAAATTTTTATTTTATTGACAAAGAAAAAAAGAAGACACAAATAACTAACACCCAAAATA
+
52131122312422221224632502251121/34403301423153233222601203241033/223013452442212.514221031521204231/2254651016347341233221524403422331/35241344222121
@chr11_99263839_1_0_1_0_0_6:0:0_0:0:0_a1f/1
TAATAAGTAACATGAGGCTAAATGTCAAAAGAAGGGCAGAAGTTGCCCAGAAATAAAATCTCCAACTGGAAGGAAAGTGTACTCAGTAGTTAAAGAAATATAAACGGCACAAACTGAGGTTACAGGAAGACATAAGTAATTCGGTGTTGC
+
42/3/22526427212310232231412363210212222200122126012242242/3260222152324/2434248112224224242227224223221322/20222132256223/2324125/2222032022333422421
@chr11_49593611_1_0_1_0_0_3:0:0_0:0:0_a20/1
TAAAACATTCCTTTTTGCCCTCTATGACATCATTTACTCTCACTTTATCTTCTTACTGTTTGTGTTGACTCCTTTTCATAGCTGGCTTTTCCCAAATCTGGCCCCTCAGGAGAGCTTATTTTTTAGCTGCACCTTTGCAATATTTATACT
+
352322421232125222224322423242225224425202203423230202522326227251532322220342242225642072523544323243/.43222152335322522223433/11346142335242422/2223
@chr11_37944510_1_1_0_0_0_1:1:1_0:0:0_a21/1
AAGATAATAAAAGTTCACAAGTATTTTTATCTCCCATTATCATAATATAGACAAAATATTTGTAATTACAATGACAAACAAATAGCTTAAGAAGATAAATACATTGTATTTCCCAATATGATATGATTGTGTGTATGTTTTTAATTATTC
+
3324224221222242236221333/21312/2304534+14352233214125531242122142224312/02524.161342522143.162232032/1862113205/22284220331123422.2321.222321200/4243
@chr11_16183211_1_0_1_0_0_5:0:0_0:0:0_a22/1
CGGATCTCTACCGTATAACACTCCTGGTGGTAAGTTTTCTCATTTTTCTTTTTTCTTCTGTCCTTTGACATAACTAGAACCTGGCACATGGGAGTACTTACTGAAAAAGTGAATCGCAGCCATTTTCTTGTTCTCACTTGGCCTTGCCTT
+
53242242311200321423222231.255042347202222231312431022521332423032254227624/23410430234424220414245216312/25003214452613032321322455131402232122205211
@chr11_114957512_1_1_0_0_0_4:0:0_0:0:0_a23/1
CTTTTGTCCTTCACCACCACACTCTAAGCGTCCTATCTCTTTTTTGCAAGACATAAGGTTCATTCATCAGCAGAAATGGTTCAACCTAGCTTGTTCCTTGTATTCATTCGCTTCCACTAATCCAGTTCTGTCCTTTGGTAAGTTCTTTTT
+
4223.223243344542.4.3/3244641441430530222510522004213352133221032223232222022230120222454252132041512141532142622418257.542523242221236442212140021215
@chr11_9615546_1_0_1_0_0_4:0:0_0:0:0_a24/1
TAGCAGACTCAGAATTCCAACTCAGATCTCATAGCAAAGAATCATGCTTTTTCTAGACATATGGAGGTTGAAGACAAATACTAATTAAAGAGGCGATCTCCAATCTTTTGGGCACCAGGGACCGGTTTTGGGGCAGGTAATTTTTTCACT
+
22322026301323043424432330232124250322330223423/253432544101243321632/312232346015/262223220322120/22143434226620603401332//4323222221.231232212132214
@chr11_91046340_1_1_0_0_0_1:0:0_0:0:0_a25/1
GGCATTTAGTTGGTTCTTCACGCATGTTTTTGAATTAATAAAGCTGGATGAAGTAAGCATCATTACTTGTAAATAATGCTCTAGCATGGCCATTTCTTCTTTCAGTTCCAACGAAGAAGACAAGACTAGGGCATATTTGCCACCACATGT
+
201/46262/11122453043204501245222300-3342422403324510122213212211..0212123434322112/324222520526425322042124340161/2202031/42421324112344.264203012343
@chr11_57951508_1_0_1_0_0_5:0:0_0:0:0_a26/1
CATAAAGCATTGGCAGTCATCTCCTTGAGAGGCAGATGTCTGAGACCTGTCTCAGAGCATGGGTTACGATGGAGAGAGAGAGCACTTGAGAACCAGGAAACTGAGAATTATGGGAATGGCTATGGCCAAGGAAGATCGAGTGTCCAGAGA
+
220/31254/25243530222523132425112023.42021143433152341353252242153.441221121611233140315443322052321462/2.222716342142233422+23222222202/4523142254224
@chr11_49705997_1_0_1_0_0_4:0:0_0:0:0_a27/1
ATATAAAACCATTACATTATGAATTAGACACTAATATTTATAATGTATATTCAATTATAAGACCAGAGCAAATTTTCAAATAAGGTTCGAATTGAATTAATATAAAATAAAATTCAAATAGAATCATTAAGTTAATGTGATTGAGGATGT
+
33235023.03/0312-2432144535121/4341022322434225252201-2223422173/42213121224021255222131032515253.3233244154152133410203223/203/2144/21352262223411222
@chr11_99294931_1_0_1_0_0_3:0:0_0:0:0_a28/1
TGCCATTACTAAGTATAATAAGGATTACCTGAAGACAAGCACTACAAGCTAAACAGTGGGTCTGATAACCAAGACCTCTACAAGTGACTAATGGGTGGGTAGCATAAGTGGAAATGCAGGACAAAGTGTCCTGGGATCTGGGGGTTGTCG
+
214331533302352224520124201/4540-11122042453421152112326251234542343521.12223224232112332035/42325212212241233.4332.3-2/021/3122232212/132040421222212
@chr11_27774122_1_1_0_0_0_6:0:0_0:0:0_a29/1
AAGCCTTGTTGCCCTTCCATCTCTACTACCAAGGGCACTTTGCAAGATATGGAAGCCCACGATCACTGTGCAGACTCCCAGACTTGACTTTTTTTCCTAAGCCAAGATAGATTTCCTGGGGACTTCCAATGAACCTTTCTGTGTGCTTTC
+
46522422514021230231/4646522/3222422423624323/60/26032222231224353342226242354262/23202/12452473302242321221001451222322333442414133242423/72434120325
@chr11_74846247_1_1_0_0_0_2:0:0_0:0:0_a2a/1
CTAGGAGAGGGGCTCTAAGAGAAGGGATCTGGGCCAAACTCTTTGTGCTCTGATTTAGAGCATTCCTGGCAGGCAGGCTATGCTGCTGGTTTGCCATCTGTGTGACTGTGGCTGGGTCAGAACTCACACTGGGCCTCCCTCTGCGTATCA
+
/1/341/4.323222332142402521342231042241203042313210652221242221/222325323135322122-1213123212/2323743314244543454432233122622321223351//54225223212522
@chr11_111473545_1_0_1_0_0_4:0:0_0:0:0_a2b/1
CGAGCGGGCCTGGGACTGTGAGGACCCAGGAGGTGCAGGGGGTCCGTGAGCAGCGAAGGGACGGGGCCCGGGCCCCCGGACCCGAGTGTCGTCCGACTGGAAACGCAACCAGCCGGGGCTTTGCTTTCCCCTACGCCACCCCCGGTGGCC
+
22331212212121344424.32223/33/213542221/122032212321234420233152641436234321222/3322242241422//3222657222221234230212332222522/33201/22056112212122424
@rand_0_0_0_0_1_1_0:0:0_0:0:0_17d/1
TATGGTGCACCGCCGTCGCTAAAGGGGTGTGCCGTGAGTACCCTGCCCCGGACCTGGGAGTACTCCGCATTGGAATGCAGAGCAAAGGTAGAAAATGGTATCACCCAACGTGTTTGGCTACACCCTCACATGAATGTCGGGGGCAATAAA
+
310212024.1222312225-3263232222322202234222130223122413023.2225220402322015/227002222520502231123/2202024013315055416240442222320225343524012123234222
@chr11_14577450_1_1_0_0_0_4:1:0_0:0:0_a2d/1
CTGCAGAGCTGCCCTGGACAGCAACAAGCCAGACCAGAGCCGCACAAGGAAGGTCCCCAGGGTGACATCCAGAAGAGAAGTCAGTGAGAAAACAAGACTGAGAGAAGGAGAGATTTATAATTCTGTTAGAGGGCTAGGGAGAAATTAGTG
+
22222212142222544226452450235244/.4316401254232.41122120241422075/2120042252./63233235421208242253-322203227224323233224312242023113113135131133222314
@chr11_131866146_1_0_1_0_0_2:0:0_0:0:0_a2e/1
AGTTAAGGAAAGAAAAGCAGTCACCCTGCTGTTCCCCTGACCCCCTCCCATGCACCTGCCATACCCAGCACAGCGCCTGACACACATGTAGAGTAAATTAATATATACATATCCACTACAAGAGATGGACGCGCTAGGCATAACAGATGT
+
323/441325402542060314/3222113224/42152322454225223042/2342325224203422223242326331224030.22443223133220.11013305222224127201/22432321232525332223/204
@chr11_89482547_1_1_0_0_0_2:0:0_0:0:0_a2f/1
ATTCTAACTGGAGTGAGATGGTATCTCATTGTGGTTTTGATTTGCATTTCTCTGATGGCCAGTGATGATGAGCATTTTTTCATGCGTTTTTTGGCTGCATAAATGTCTTCTTTTGAGAAGTGTCTGTTCATGTCCTTGGCCCACTTTTTG
+
43142343233123/1123/126224224002542.2/2/3322241203362/4732252212243223142221454431226323223233222513144/5222323235122232232421451333322232322334222134
@chr11_83664680_1_1_0_0_0_2:0:0_0:0:0_a30/1
CTGTATGACACTGAAAGAGGATTTATACTGTGACTCAAGAAAATAGACATGGTCTGTTCTTCTAGGAGGTTATTTTCATGTTCATACATCCATAAGGTGATAATATAGGACAAGAAGATATCTGATTCCTAATTGCCCACAGATGTACAC
+
2223023221232102322235125124132212222022032221.3220252322252//223604432422123322221625113113113/232024446/202132541/62.0241231153033440203022222230214
@chr11_129888321_1_0_1_0_0_6:0:0_0:0:0_a31/1
GGAGATAGTTCCACTGCACTTCAGTATGCGTGACAGAGCAAGACTCGGTCTCAAAAAAAAAAAAAAAAAGAATCACTACAGTGTAACAACCATTTACATAGCATTTACATTGTATTGTTATTGAGGCTGATGGTCTGAGGCTACTATCCA
+
32342442.222343722531332226332125152253242222.2262422332132/044220112222132/673223222222542/4265224234362222422-4242313222.2/26131248323/572/124124313
@chr11_100069273_1_1_0_0_0_0:0:0_0:0:0_a32/1
TGAGTCCTCATCACTTAAAGGGTTAGGACATACACTAGTGATACTGAAAGAGACTTCCGGTACCAGCCTAGGCCAAACTCAATAATCTCTAAGATCCAGCACAACCCTAAGATAACAATATCTTTTCTCACCTTAGGTTGCCTTCCTTTT
+
22352232124036210420220023334300542312221222323203232340225431412/34012212324522273442/323201112131021224341234234035173123/225202303116/3233165302655
@chr11_84394351_1_1_0_0_0_3:0:0_0:0:0_a33/1
ATATTTGGACTATGATGGTTAAGCTTTTCTCCCAATGCTTATTTCTAAAGCAGTGAAGAATTTACAGGTACATACAGGCAAGATTACCTGCAATACCCGGCAGGGAATCTCTGTTTAAGAAACATCAACCCACAGGCATAGGAGAGTAGG
+
231540312,722232042122323314230241.3732125523433244334.33222024132200325262232323322521.33225201314232321523622110/00261232123222262023173202355234031
@chr11_109683807_1_1_0_0_0_4:0:0_0:0:0_a34/1
CTGCCCTAAAGTGTCTTCCCACCTCCTCAATTTCCGTGCAGCTTCTTTTCTCCTGCTGGAAGAGTGGCTGGAGTGGGGGGGTTGTGGCAATATTTTATATTCCATTTGCTGCCTTCTGTTCTTGTTGTCCCTGATTTTCCATATGCCTTT
+
5246230213544/2324224122333450133433214303225472141201.122/2052223243/31254444123522124312124/41924133222212323612240342213253422232452624423232222430
@chr11_94942992_1_0_1_0_0_5:0:0_0:0:0_a35/1
CTAACATAGCGAAACCCCGTCTCTACTAAAAATACGAAAATCAGCCGGGTGTGGTGGTGTGCACCTGTAGTCCCAGCTACTCTGGAGGCTGAGCCAGAAGAATCGCTTGATTCGAGGAGGCGTAGGTTGCAGTGAGCCAAGAACACGCCA
+
413112163324202012230553525306122332515232353222422222224424472220024232225424342233/34/2220326720332016222222404420133/312522242431125043223226222132
@chr11_3213165_1_1_0_0_0_4:0:0_0:0:0_a36/1
CTGCACACTTTTTAACAAAGGGGTCAGGGGAGAACTCACTATCCCAAGAACAGCACCGAAGTGGGGAATCCACCCCCGTGATCTAAGCACCTTCCACCAGTCTTCACCTCCAGCATTGGGGATTACAATTCTACATGAGATTTGGGTGGG
+
12213246123.0045.20352122223324332.312402/4401392322323242622/312221/.2202242332423225251023322022230120032243404124/637622402.522012042214212223542-2
@chr11_56444534_1_0_1_0_0_3:0:0_0:0:0_a37/1
CAGATATTTCCTCGACATACTGATTTCAATTCCTTTAGATATATATCCAGAAGTGAAAATGCTGGATCTTATGGTAATTCTATTTTTCATTTTTTGAATAATCCAACACTTTTTCATAATGGCTGTGCTAATTTGATTTCCATCAACAGT
+
225202522701122244522544224201222414245243231132242342062143454111523121342364422511115313522426224221424222.201.6342623024253452231222334332353154521
@chr11_61089538_1_1_0_0_0_6:0:0_0:0:0_a38/1
GAGGGTCCACTGAAAATACTTCTAAGAGCCCCCACATGAATCCCAGTGATTTAAGGATAACTACTGTTGATTGAGTGCCTATCTTGGTCTGCCAGGCACTTTATAGACATTATCTCTAATTACACAAGTACCCTAGATAGGGATATTTGG
+
2325242242/2230/124410240322230222261222424421122451420435245602/122/0222210432313.1272322122/22712424232203222400250123212216052112124221015213163322
@chr11_89285899_1_0_1_0_0_2:0:0_0:0:0_a39/1
ATTTACTGGGAATAAACTGAAAAAAATTTAGTATCTGATCACACAGTAGGAATTTTGCTGAGAAGTAGTGAGACTGTAGGACAAACTTTATCAAGTAACTTACTGTGAGTCAAAATCAGAGCGGAATTCTCAAGACTCACATGTGTTTAT
+
22212131242424.13311152344722/2125462221422212/2023823232023112232114452232305435221/4427220214202223244442/565261225326222110311425224221.33323441233
@chr11_89362421_1_0_1_0_0_0:0:0_0:0:0_a3a/1
TTAAGTAATTACATATTTAATGCTGAATCTCAAGGGAGAAGTCTAAGTGGACAACAAATACGAAAAAAAATGCTGATCTCAATCAAGATCAGAAGTGTTTAGTGCACCAGCTTCTGTACCAAATCAATCCATTCAGTTAAAAAAATAATT
+
611324231302244140122152312011522020323312.35242411234314224120532223202140-622312/202205223442453611222351252443421411112234504222/215425424134017442
@chr11_130807632_1_0_1_0_0_1:1:0_0:0:0_a3b/1
CATTGTTTTGTATATTATTTTCTGGTTGTTGTAGGAATGAGAATAGGATGATCTTGCTCCACTTTTATCAGTCATGGAGGTCCTGTTTGCTTCCTACTCTTGCATAAATCACCCTTTCTGTATGTTAGGCCTCAGATGTCCAGGATTGAG
+
2212361748-223535225223232612321532/327422222233432231542/2243242453222271231212222223131326123/354512/3327234463242152/2152225.2222243224273255503423
@chr11_17815303_1_1_0_0_0_4:0:0_0:0:0_a3c/1
CCGTTGCCTGCAGGGCTCTTACGCTGACACAAGTGTGGTGGGCTGTGAGCTCCATCACTCGTCACAGCCTAGATTGAGCCCTGTGAGCAGGAGGCCTGAACTCCAAGGGCCAAGGGAATCCCTCTGTAAATATTGGGCTCTCCACCCAAG
+
333232322226242225325582228-24224245111242446363230400230131/3242312206233312326133542451021223124.141353023232331223223362322122221/43422415632452311
@chr11_114198382_1_1_0_0_0_1:0:0_0:0:0_a3d/1
CCACAGACATTCTAAGCTGGCTCCCCTAATCTCCTGGGACCATTTGAAGGACTCAGGTGAGGATTGTAAGCAGCTCAAGATGTGAATGGCGACAGTGTTTTTTGAGAACCAAGTGCAGTTTTGTTCAGAATCAAAATATCTAGGCCACAA
+
352212020212422313022220224300221002362334221342467/2312201422022422/0062235332214222112332623621221236/5232334352241244401210222301254323253/322/4223
@chr11_113132313_1_1_0_0_0_4:0:0_0:0:0_a3e/1
CACCTCCTAACTGTCCCATGAAGGCCAGACAGATCTGGACATTCACTCCAAGCTGTCTATTGTAAAGGAATGGACCAAAGAATGGTGAGAAAGAAGGGGCAGAGGAAAAGCAAGGAGAACCTCCATTTTAACATCCTGTTAAGGTATAAT
+
422/213434421272252232130/224.0634410043222223325222324203623342/43432224215342/0022236202212513122.322242062/3324422422123323441225301637426332323214
@chr11_68519029_1_1_0_0_0_1:0:0_0:0:0_a3f/1
ACCCGCTCTGGCAACAGCGGCAGTCCAGGCCCCGCCCCTCGCGACTCTGTCTCCTCCCGCCCCAAACCACGCCCACCACACCTCCCTGGCCCCGCCTTTACCTCCCCGCCCCGACCTCGACTCCGCCCCACGCCCAGGCCCCGCCCACTG
+
1.561321/212/444533222/2422522550321221324//4120222321122402.123224422422321322/52242220/034222222.52221222224522435/.21553253222122524513212121131823
@chr11_126709839_1_1_0_0_0_5:0:0_0:0:0_a40/1
TAACTTAATTTCCATAATGAATCTTATTTTTTAATGTATCGCTCTGCCATGCCAGTTTTCTCAACGTTCATGTCCCTAGTGGGAAGTCGATTATGTTTCTCTAGATGTATACACTTTCCTTCCTGCAATCAAGAGTATAGAATGCACTCT
+
0552/22621322/15552012230/4324425512223125213223/1555463243473223224134012322422222220402531212352552.350314561201264438444324222403222223422424132232
@chr11_106359360_1_1_0_0_0_5:0:0_0:0:0_a41/1
ATATGCACTTGTAAAGAGCAAGCTGACAATAAAATTAAAAGTACAACATCATTTACATTGCTCAAAACATAAAATACTAGGTTTAAATTTTACAAAACATGTACTTGATGTATATGCTGAAGTCCACAAAGGACTGATAAAAATAATCCA
+
1432-123385224534253224232311320321201111033432121253222232444532102434453232231122212424332221244413122322/121442211262252212522412523/0424511.132426
@chr11_41368331_1_0_1_0_0_5:0:0_0:0:0_a42/1
GGGTACTCTTATTCATCTTATACTGATTGACAACTAAAGTACCAACTGGGACACCAGATTCAAAACAAATTAAAAAGGGGCCGTGTGGGCTAACAGTTCACAGTAAATTATTAATCAATTGCTCTCAAGTTCAAAATCCAGAATTTATAG
+
3325322124323054321321134320311203232562016423/43227054/45434224433341241/2320456304254212324122225/42234422303333445222335261253223013/11306324243321
@chr11_122461046_1_1_0_0_0_7:0:0_0:0:0_a43/1
CCGTGCCCAACCTTTTTTCTTTTCTTTTTTTTTTTGAGAGGGAGTGTTATCAGGCTGGAGTGCCGTGGTGTGATCTCAGCTCGCTGCAACCTCCGCCACCTAGGTTCAAGTGATTCTCCTGCCTCAGCCTCCCCAGTGGCTGGGATTACC
+
21322732/12235062131732232225216332221223222120420532242053324341148126273.363214261232243222511222122223020271251421222.23/3253102241/534222232322653
@chr11_60159480_1_1_0_0_0_4:1:0_0:0:0_a44/1
CACATAATGTGTTGTGTTCTGTGTGATTTAATCAAATCTAACTTCCATTTCACGCTTTGTTTCCTTGAATATATTGAATCTGCTGTTTAACTGATCTGCTCAGTGTTTAAACTCAAAGACAATTTTCATTTCCAAGTATGTGATTTCATT
+
12232152320333326232224/2314326411221232513227522424332242041340/264122252222320342472222224322/26132437222452223/2/2330422231233.4247144326.542233254
@chr11_90555274_1_1_0_0_0_4:0:0_0:0:0_a45/1
AGTAATCCCTATCTTAGGATCTTGAAAAAGAGTAGAAATTACTTGTTCATGAGACTACAAGGAAGAAAGAAAGAAAGAGTTTGTTCATAAAGAAGCTCAGATGTGAGAGGGTTAGTAAAGGGCAGACAATTTAGTTATTCCACTTCTATT
+
5223203432122142122/12022/427312434622321023232210/623202032/22243323522161224232522522100221526365141201221322211222132123432322222532322344314227233
@chr11_82269107_1_1_0_0_0_3:1:0_0:0:0_a46/1
GTTAATATCATGGAGAAAGGCTTTGAAGCCAGACACACCTATTGGCTGTGTGGCTTTTGACAAAATGCTTTCTCTTTTTGAGCACACTTATTAATGAAGCAAATATATACTGAGCTTTTTTCTCTGTTTTGTAGCACAATGATATTTACC
+
251412/.03123712004312425254441206456/432104254612/464224225335322333254.233033321/240/424623222252221014320320203722044/162262/1/341123333432425002.2
@chr11_27738393_1_0_1_0_0_1:0:0_0:0:0_a47/1
GAGTGAATGTTACTTGAGCAAGTTTGAGCCTGGTCCCAAAATTACAGAATTACAAAATAAAAACCCTTTGTAAGTCATGCTTTAATGCTGGTTTTCCCTCATTTCTGTTCCTTGGCTGATTATCTATTTTGTGGTCATCCAGTCCCTTGC
+
224360124/43222362222/242220321/01301125200622323202210422220220312524325252/033012432002242113.2/3/24222253260422521323554206622141311320252054220122
@chr11_46794099_1_1_0_0_0_1:0:0_0:0:0_a48/1
AATGTAATCAAGACACTGTGATAGTGGTAGCAGGAGGATGGGGTGGAGATAGACACGTAGATCATTGGAACAACAGAGAGAACCCAGAAATAGACCCACACTAATATCAACTAATTTTTTCCAAAGCTACAAAAATAAGTCCGTGAAGGA
+
422243423224232133242424431224225232233502323221112322424/2222135422213140133./21223122/104122512221424413122222412/4431250210113222431212216265133272
@chr11_11472457_1_1_0_0_0_0:0:0_0:0:0_a49/1
ATCTGTTTAAATTTTCCGACTTTGCTTTTATGTCTTTAAGGAAAATCAGTCACCGAGATGGTATGCCATGTTTGTCTTTGTACTTCACGTACTTTAGCAGCTCATTGCCTTATAGAGGCTGTATAGCATAGTGGGAGGACCACTGCCTGG
+
0445221223162541633222013.42402202233125461130243032222222224213230322220412/42322422-25121222/2.2231323424311222322232531244323023100242522222212224/
@chr11_116132637_1_0_1_0_0_3:0:0_0:0:0_a4a/1
ACTGTAGATTCCCTCTAAGCCATTCCACAAAAGAGGGTCCCTGTCTTCTGTTCCCGGAAATCACCTAGGAGAGTCCATCTGTGGTCATTCATTCCTGCATGACATGGTGTTCAACCAAGGACTGTTTACTAACCAGCCACTTGCAGAGCA
+
214435242-21804321242123/12-4202622122212020423/22234451242/22222231+/42221411311232514451525344233250230013/34122127323452/41521453224363112104243340
@chr11_72388496_1_1_0_0_0_5:0:0_0:0:0_a4b/1
AACACAAAAAACAACAAACTAAGAAGTTTGCTGATGCCTTTAATAGTAACAAGAGGTGTATTGGATGTTCAATATTTGAGGGACCTACGAGTTGTTCCCAGAGGAGATGTCCAAGAGACAGCCTGGACACCTGGAGCTCCAGAGAGAGGG
+
12242325302223121321144630122322234523222424249224214132340304065322345526/2020132303522322264203254034413222424324324221713112221574012-3242524424323
@chr11_33248579_1_0_1_0_0_6:0:0_0:0:0_a4c/1
TAACAAGGTGAAACCCCGTCTCTACTAAGAATTCAAAAAATTAGCTAGGGGTGGTGGTGGGAGCATGTAGTCCCAGCTACTTGGGAGGCTGAGGCAGGAGAATGGCGTGAACCCGGGCGGTGGAGCTTGCAGTGAGTCAAGATCGCGCCA
+
.24224/1322222023642202242233132322264322053-110241322.2224/35223043540202342457360414222028/6502/1222452524120423144332201222225335231343431203334722
@chr11_120135685_1_0_1_0_0_3:0:0_0:0:0_a4d/1
AGGAATGACTGGCCAGTTGCCTTAATCTGGAGCATTGGGGCCACAGCAGAGCCCCCATGACCTAAATCACCATCTGCAGTTCCCAGGTACCACCTTCCATGCCTTCATGTAGGCTGCGTGGGGAGAGCTGCTCCATGGAACCAGTCCAGT
+
222214222023422522145185024235424422245222212013/15422030144444131221223254-2235222532444204454452225.253322204311212330222230442112/25/221/2362233355
@chr11_89168197_1_1_0_0_0_3:0:0_0:0:0_a4e/1
AACAGTGAGGCTGACCTCTTCTTTTTTCTCTCAAATTTATGGAATTATAATTGAAGTACACTAATTATACACATGTATACAATTTGATTGGTTTTGATACATACATATATACACATACATACACAATAGTCGAACCATCATCAAAAGTTA
+
433/27425234/22032551354622422/3111224011232333022312245213431233332/4222223323623133/2144243232323221123420224203222526/522350463542201314222134/4225
@chr11_58141220_1_1_0_0_0_5:0:0_0:0:0_a4f/1
ACACAATCTGATGACTGCCTTACCATCTTTAGTGCACCTGCTGGAACACGAAGCCGCTTCAATCACCGTGGCAAGAACGAAACAACTGGACAGTCACATATGTGCTCCAGTCCACCCAGAAATGACACATATTTAGTCTTTTGCAGTCAA
+
32522323.0340422.23331332150262145522333/72540621221-441155322633106321102122222311232400333251252221212632542-142365422361255351.2335251/31422243221/
@chr11_79681791_1_0_1_0_0_6:0:0_0:0:0_a50/1
CCCATGGTTGCCTACAGTGCATCAAGTTTTCTGAAAATGATTAGAGTGCAGACTCTGCCTCCTGCATAGTCAAAACATTCAAAATACCATTAAACCTCTGCTTTCCCAGCTCTGTGGGTTTCTGCAGACTACAGCTCACAAAATTTCTGT
+
2232023123422424027222234051/515222252002262143462/424351242212431122252103025224242332.355443433103231273013/6/15213/25220264124212132325123223422405
@chr11_69910507_1_1_0_0_0_1:1:0_0:0:0_a51/1
CCAAACAGGGAGGCCAGCATAGCCAGAGAGGGGGCCAGCGTGTGTCTGATCCCAGGGGCAGTATTAAAGTTTGGCTCAGTCCAGGGCGCCCATCTGAAAAATCAGGGCAAAAACAGGACTAAGAACAAAGGAGAAAAAGGCTAAGAGCAA
+
64225633/241205051413233315512131432351323620102503322222424223234232432442422/202623553320153323531341736220052252224260422402/3422122220323442583211
@chr11_121672509_1_1_0_0_0_3:0:0_0:0:0_a52/1
ACTGCATAAACAAATGGGGGGGAGCGGGTGAGGGGCGTGTTGTTGTTATAAATGCTATACACTACCAACTTGTCCATTTTTGAAAGGTGAGTTCTTAAGTTCATGTCTATGTTAGGCTGTTCGTTCTGAGCACAGTAATTTTAACAGACC
+
4143342221242432423550/35111323224421432241423202322422123383133222222322213301024241.5232012463441432425522.3110002/46-161222234532526352226035222223
@chr11_76910456_1_0_1_0_0_5:0:0_0:0:0_a53/1
TCCCTCTTGGCCATGCCTGACTCTGGCCAGGCCAGCTCTGACTTAGCCTGAGATGTGTGTGAGCTGGACCACGTCTCCCCCTGGTTGGTGCATGACTGACTCAACTGGCCTTGATCTCCTTCAGGGAGTGCCGTGTCTGGCTCTCACTGG
+
402442422233430222111145440123024651421.34615524422133/12222644342323262321032224033/2/212314203121533231400337312234224230233111260242227234342243043
@chr11_68289795_1_1_0_0_0_2:1:0_0:0:0_a54/1
TTGTAAACGACCATTACTGACCACTGGATAGCTGTAGAAATCTGCCTTTGCTGAAGTCTAAATGGCTGACATGTGAATCATCTACTACATTAATGTCCTTTAAACAACTTTCTCTGGTTGATAAGGAAGGTCAAGCTGCTTCATACACTT
+
/4525122237472102232322202232200252022224342235111320243/1532223452222326222601112/2221.2222214012202243322342243432322250222422/624754462333351144100
@chr11_48291478_1_0_1_0_0_3:0:0_0:0:0_a55/1
GACGGGTATCCCATTCTCCATGATGTGCTTATTTCACTGTGCATGCCTGAATCAAAACATCTCATGTACCCCATAAATATTTCTATCTACTATGTACCCACAAAAGTAAAAAATAATAATTAAAAGAGAATTTAAAAATATAACCTCTAA
+
424223005/3754322221322234255432/2310342402052231622412600302253313224.242432432255326022224342332124532/5033/20241/62022122213428164233321061221.1222
@rand_0_0_0_0_1_1_0:0:0_0:0:0_17e/1
AATTCCACACCCGGCCTGTTGTGTGCCATAATGACCCACCTTCTCCAGTAAATGAGATGTAAGGATACAGTATACCCCCATAGCTGCATACGATTAAGAGGGTCGCATGTATACGATGCGTGCAAGCAGCCCCACACACGTCCTCTAAAC
+
3201432242452231222222285121332853242024312235024045442232325224122143441443922312332342244033234/311342/712233324123635032217213121336451232322352131
@chr11_56934243_1_0_1_0_0_4:0:0_0:0:0_a57/1
AGATCACGCCACTGCACTCCAGCCTGGGCAACAGGATGAGACTCCACCTCAAAAAAATAGAAGACTATTGCAAAGATTTTAAAAGGTGGCACAGGTACAACACTGAACACAGTGTTTCATGAGTGACAGTCAGAAGCTTTTCTACCCCCT
+
31314/2222023223342423330/20021353.2537232262025112532/302712235126231523533412224023242122..3323521614243322432115502234431404/3333411212322425324333
@chr11_30520016_1_1_0_0_0_3:1:0_0:0:0_a58/1
GTAGAACATAGACCATGCCTTGGGAACGATGAAACTGGTTGGTTGGTATCGTTCTTTTTTTTTTTTTTTTTGAGACAAGTGTTGCACTTGGCACCCAGGCTGGAGTACAGTGGTTCAATCTCGGCTCACAGCAACCTGCACCTCCGGGGT
+
304250205223052221/512222422/24525011223633043123303323301222372322221316221532132241/24224162330103123341102321323/2112352023531523464422212123315222
@chr11_69827369_1_1_0_0_0_4:0:0_0:0:0_a59/1
CCAAGCGCTTAATAAATATCGGCTCATCGAATCCGCGCAGCAAGTCTACGTAGTACGTGCTCCTTTCATTCCTACTTTACAGATAAGGAATCACAAGCTCAGAGAGGTGAAGTGACTTGCCCAAGGTCACACAGCAGTAAGTGGGAGAGT
+
2232425/24125253223316213222322343.225245252/42253223122310423661532245142244371204322362540215021033333651213220.044422310351233242124224403333243164
@chr11_86610124_1_0_1_0_0_4:0:0_0:0:0_a5a/1
CACAACCTTCAAACCCCACCTGCTTCACCAAACCCTGGTCTGGCCAGCATGCATTCCTGTGCTGATCCCTTCCCCAACCCCACACCCCACTCATGGTTCACTGCTAGGGGAGAATCAAGCTAAGTCTTCACAAGTAAAGAAAAAAATACT
+
3234524342042426211202212343302423/1211342143213331442302242212212340326522325145251404221524300242230314121213202222014106313111640145144222230322402
@chr11_23231259_1_0_1_0_0_1:0:0_0:0:0_a5b/1
GAAACACATTTTTTTATTATGTCCGCTCTAAAAGAGATGATTGGCAATACAAACAGGAAAGCTTCCGTGAAGACAAGACCATATATCCCTCATCCTTTTTCTGTAATAAGATTAATCCCTAGTGACATTATTCATGAGCTTATGAAAATT
+
72523232503121212435.237121324132511235422225224322101152332222/302232121242015246252312056/24413322023334212343410153212237220113523244202120443/1112
@chr11_110946430_1_0_1_0_0_4:0:0_0:0:0_a5c/1
CTACTAAAATAGGCAGTGATAGCCATTTTGCATGGGCAGTTCATCAACTAGATACATTTGAATTATTTTTTTTTTTTTTGAGACAGAGTATCGCTTTGTCACCAGGCTGGAGTGCAGTGGCGCGATGTTGTCTCACTGCAACCTCGGCCT
+
231222334211221563242252033/23212232024232204525413236321032552242134121204222533313300324/224233321526321520521211114422502/2232104342222022122122412
@chr11_66595141_1_1_0_0_0_3:0:0_0:0:0_a5d/1
CTCATTTTTGTATTTTTCGTAGAGACAGGGTTACACTATGTTGGCAAGGCTGGTTTCGAACTCCTGACCTCAGGTGATCTACCCGCCTCAGCCTCCCAAAGTGCTAGGATTACAGGTGTAAGCCACTGCGCCTGGCCTGTTCTCCCATAT
+
121/422323021354321221332145322242232252243161104422115222422231222244622231143342/3622075352625331111322534242504272261563253124254252212132252411252
@chr11_24644988_1_1_0_0_0_2:0:0_0:0:0_a5e/1
TTACAAACGTGAGCCACTGTGCCTGGCATGTTTGGCAATTTTCCAAGTGATGGGAACATAGCTGTGATACGACATTTCCAGCTCACAAGGAGTAGACCATCTACACAAAGTAGATCCTTGTGTTCTTTTCACAAAAGCCTGCAAAATTCC
+
25221222326212243223221322553-5663143012132223110224120653202130512233214421221/21012/223242244003152532021522263121.352321722230223262235423301254344
@chr11_120724889_1_0_1_0_0_3:0:0_0:0:0_a5f/1
GTGGGTGACATCAGGCTGCCAGCCTCCTCTCCCAGGCAGTTATGGTCCAGGGCTGAGCATGGAGCAGAGAGGATCAGAGGCTGAGGCTTGGGTGAAAGCAGGCAAGAAATGAGGGACTGCTTGAAACCCCACTGTTAAGGGGGTTAAGGG
+
2123351022022442425124511211/5411322522512222222222221252101422125232222722422122121422121234422244124554/3253223112445031743521312000223314/526132133
@rand_0_0_0_0_1_1_0:0:0_0:0:0_17f/1
TACTGCTTAGCTCCCTCTGCATGGTTGAACAGCGACAGTCTCTCTACCCTACCCACAAGGTGTCCGTAATGGCTTGGTTAGCCCGGGCTTCCCTTGTCGACACCGGTCTCAATACTCCGCTCCAACTTACGTGAGCAATTATAAACCGAG
+
205233266205333222303220/233200222154241.24128124-4223412453245126313245293324235022323222202232021223436043223634322262431142212441505/24222232244232
@chr11_83932194_1_0_1_0_0_3:0:0_0:0:0_a61/1
AACGCCTGTATCTGTGTAACCATTAAAATTTAATGTTAAGCTGGGCGCAGTGGGCCTGTAATCCCAGCACTTTGGGAGGCCAAGGTGGGTGGATCATGAGGTCAGGAGTTCAAGACCAGCCTGGTCAACATAGTGAAACGCCATCTATAC
+
230510330412253222232423502212212523241240112222303483220313140/614226222043223633145242434142423322224311121228130432221455235.1122332540224052222122
@chr11_26455377_1_1_0_0_0_2:0:0_0:0:0_a62/1
AGCTGATAGCATTCCTACTGAAACTATCAACAAATTGAGGAGGAAGGACTCCTCTCCAACTCATTCTGTGAGATCAGCATCATTCTGATACCAAAATCTGGTAGAGGCATTACAAAAAGGATAACTTCAGGCCAATATCCTTGATGAACA
+
2254/34221102/32322320322120262101538/123243422336261052223234126222221323322335123156425424023./2207211342310322031224222351242324210/0223/0242121133
@chr11_122011019_1_0_1_0_0_1:0:0_0:0:0_a63/1
AAACTATATTGATTAACCAGAAAACTCTGATTCTTGGTCATGGCAAATAATAAAAAGTTTACTTTCCATAAATTCATTTTGCACCTTTCTCTTCAGTCTTTGGGGGATATACTATCCTTTAATTATGCTTCATTCAATATGTGTTTTGCA
+
3232321/4334/232003303.39540454322224124245435212522713221112/2032/2324/23222412534.2322163224526321017522014662522226134212/2232642223354222223242533
@chr11_49208897_1_1_0_0_0_3:0:0_0:0:0_a64/1
AGTTGTATACGATTTCTCCTAAAAATATTAATATTTATAGTAAGCTAGATATTGCATGCTTTGCAGCTACTTAATGGTATGATAAAAAATTTTAAATTTTAGATGAAGGGGGACATTGTCAAAATTAATTTAGGGAATAGGTGAGCAAAA
+
222222102236432212121243103423135222122243212242523233544335324224432362420332/22053/22163324323321361214234352512024722120251/22215213534222315427145
@chr11_13908387_1_1_0_0_0_3:1:0_0:0:0_a65/1
GGAGAGAAAGAGAGAGAGAGATCTAAGTGGGAAGTGCCACACTTTTAAACATCAGATCTGGTGAGAACTCACTCACTATCATGATAACAGCAAGGGGGAAATCCACCCCATGATCCAATCTCCTCCCACCAGGTCCATCCCCCAACATTG
+
222335045412242244226242031022122022242424402211422250332532632232543342012.03222232222327323321132353320325413224223223221032222233334224342223212221
@chr11_18469745_1_0_1_0_0_2:0:0_0:0:0_a66/1
AAATGAGTAATCAGTGAAGAAACTGAGTAATATGGGAATTTAATAGCCTTTACCGAACAAGTCAATGGACATTATATTTTAATTTAATTTTAATGTTTTGGGGAGGGATGAAGTCTTTCTCTGTTGCCCAGGCTGGAGAGCAGTGGCGCA
+
5121220222123/0333322242162242220523241120361144123323113405243132222/21211283222653021/01244043222422252012413220254032023021525425221236321423125523
@chr11_62494724_1_1_0_0_0_3:0:0_0:0:0_a67/1
CAGCTCCCTGCTGCGTTGTTTTGGGCTTCGTGAGCCGAAAGGGGGAGGGGAGACGAAGGAGAATCAAACACTGCGCAGCGGGACCGTGCGCGGCCTCCGCTCCTGCGTGCGTGCGCTCGCTCGCGCGGGCTCAGTGCTGGAGCGTGAGGC
+
33/3253525042120232/322422325142244423412.152623152331342/21.6222004430/4132334312502223/3012/134442622143//.504315532334401024324222243/2501442110416
@chr11_107086813_1_0_1_0_0_7:0:0_0:0:0_a68/1
TTGAACCCAGAGGGCAGAGGTTGCAGTGAGCAAAGATTGCACCACTACACTCCAGCCTAGGCAACAAATGCAAATCTCAGTCCCCTCCAAAAAAAAGATATAAAACATTTATTAAATAAACATTTTCACAATCCAGTTATGTGTTTTATA
+
134652443230/34222014451401603532222/2343022131432323444123515220152122342023546732.3162/2242222222222233235222224323213223644236/02212262250634204732
@chr11_117023471_1_1_0_0_0_2:0:0_0:0:0_a69/1
AGAGACGGGTTTCACCATATTAGCCAGTCTGGTCTCAAACTCCTGACCTTGTGATCCGCCCACCTCGGCCTCCCCAAGTGTTGGGATTATAGGCGTGAGCCACCATGCCCAGCCTAGAGTTTTGTGTTGTTTTTTTTTTAATTGCCCCTT
+
232242022142254231412/140462222242325122252-/210342224202-6007203222/224323512232233312/3242212322532131222251222013030220242062206252225230321.4.3236
@chr11_123601706_1_0_1_0_0_4:0:0_0:0:0_a6a/1
GTAAAGACCAACAAGAGTATAAGCATGAGACTATACACAAGGACAACAGCCTGTGTTCAATCATAATCCTCTACACAAACTTCTTCAAATGGTTAAATCCTCTTTTCCCCAACCACCATAGCCATAAATCAACAGATCCAGTAGGGAGAG
+
4232221125424223203432513221122222423/14221-4225321223212142223420346123543222222/032501332421222125261230.142115331332/2312230/2/30122204261211222502
@chr11_113750994_1_1_0_0_0_1:0:0_0:0:0_a6b/1
TTAAAAAGGAAACAGAGCATAAATTTTGGAAAATTTGCACTCTGACAATGTGATAAAAAAGAAAAAAAACTGGCTGGGCACGGTGGCTCACGCCTGTAATCCCAACACTTCGGGAGGCCAAGGTGGGTGAATCACGAGGTCAAGAGATCA
+
03532321522233.25/54302221214223022732321231122332232255303154112.3412223042/12221242503.1253600/222220252:22242621724323173/2131032224323335620223765
@chr11_93550526_1_0_1_0_0_2:0:0_0:0:0_a6c/1
CTGATGCTTCCCTGGAAACTAGGCAGAAGAAACCTATGCTGGATATGTAAAAGCTGATGCCGGTGAGATGGTTTCCACTTCCCCCAGTATCCTCCCCAGTGTTGCCAAGGAGGCAGCACGTGAATCACGTCCCTGGGGATTCACCCTGTC
+
.112261/324220232721306/20001252451124432/2232122552/2333222234232/22122243223221372222//43221334022032432225224235203211034441424332282242125/3255557
@chr11_93924572_1_0_1_0_0_3:0:0_0:0:0_a6d/1
GCAATTGTGAATGGGAGTTCACTCATGATTTGGCTCTCTGTTTGTCTGTTATTGGTGTATAAGAATGCTTGTGATTTTTAGACCAATAACAGGCTCTGAAATTGTGGCAATAATTAATAGCCTACCAACCAACGAAAGTCCAGGACTAGA
+
2324225234023226233323332022145212232112404221213443/24/302223222301121333007242/210403232223435/5324453232534/222322233241223221214412332131326534212
@chr11_133053163_1_0_1_0_0_4:0:0_0:0:0_a6e/1
TCTGCTGGATAAAGCAGAGACAGAGAAAAACCCTTCATCTCAAGCGAGGTCTTAAATTCTAACTCACTCTGCAAAATTACATTTCACTGGCTAGGACAACTTTTCACTCCACAGAAAATAGTTCCTAAACCTGTAGGATTTCCTGAAGAA
+
21222322132220240342331227122223544222344214423436422215251222223423111214241221220222122213342413142/4522125321.3045532223332222061522232322540150165
@rand_0_0_0_0_1_1_0:0:0_0:0:0_180/1
TCCTGCTACACAGGTTATTAAGTCGAAGCATCTAGAATGGGGCGTGTGATAGGCGGATCCCAACTATTGTCCCTCGTAAATCGGTGATGACCGTAGCCAAGGTGTATGGTGCAAGCCACGGGTTACAATCTGATCGCGTCACCAGGGAGG
+
23322238230252355214.3224122234223263514533004422222432/35351323/2/623114715122453233611422/332/332514131211322420213212212/21327/70742341332272241302
@chr11_109642671_1_0_1_0_0_3:0:0_0:0:0_a70/1
ACTGCAAATCAAAGCTACAATAAGATATCACCTCACTCCAATCAGAATGCCTACTCTCAAAAAATCTAATGTAACTAGTGCTGGGAAGGACATAGAGAAAAGGGAAACCTTACACATTTCTGATAGGAATGTAGGTTAGTACAGCCATTG
+
422420223223426336441352415/32/52414706032312141335173246351252152231235213223/43126224322322023245333222015323232232222222430035/111446330030220422.5
@chr11_30798315_1_0_1_0_0_1:0:0_0:0:0_a71/1
CACAATCTCGGCTCACTGCAACCTCCGCCTCCTGCCTCAGCCTTCTGAGTAGCTGGGACTACAGGCACCTGCCACCATGCCCAGCTAATTTTTTGTATTTTGAGTAGAGACGGGATTTGTTGGCCAGGATGGTCTCGATGTCCTGACCTC
+
41/44230223222229232243302231/044131130361443322633451142212251222233212462022230023252423542251203243133264222423060622431/013211241314552/52132/2322
@chr11_100110847_1_0_1_0_0_3:0:0_0:0:0_a72/1
AATAAGCAGCATCAATCATACCTCACTGATCAAGATAGTCTGCATTACAGACACTCTCCCTGTAATCCGTCCATTATATGGAACATCTGTTACAAATTATCAACACCCCGGCCCACACCCCCCGACCCCCGCCAGGGACTGCTCTATTTA
+
421040213/2/442252400301.31325432233435133241245024421315335212427212242223242402-231224240214202020413123322222213234.32222.0231351224420342250201351
@chr11_61724188_1_1_0_0_0_3:0:0_0:0:0_a73/1
TGTTCTGCCGGAGTCATAAAGCCTGCAGAGTGAAGTGAAGCAGGCGGTGGGTGGGAGAACCTGCAGAAGGGATGGCCGGCACCTGCTGACCTATAGGAACCTCAGCACTCCTTTGCCATGCTCTTTCTTTCAACAACAAAAAAATTTCTG
+
2123.2222/2222620222512422/226.022222/42221123141/0372250320222232425135311424212042232033522223324212022232224206422423216323320534231224632031224432
@chr11_130896486_1_1_0_0_0_6:0:0_0:0:0_a74/1
GCTGCGTTAAAGCTACAATCAGACTCTTCAAGAAAGAATTTTCTTCCCAGAAGACCCAGAGCCAGCTGTATGGGGTGCAGAGATTTTGCAGATTGGGCTCAGGTTAATAGGACACGGAGACCGTATTGGCCCAGTCTGTACCTTCCCACA
+
422324122012115153432320224123244324342551229452422243237323125100113221022411320004232063210542231241422442141152122220321565050242621/42122715322020
@chr11_81451004_1_1_0_0_0_2:0:0_0:0:0_a75/1
AATGCAGTGCTTTTAAAAAGAAAACTTTGACTTCAGATAGAAAAGTTTGGGGTGACCATGGCCTAATGCCCCAGAGACATCTGTGTGTATGTACATCCAAGAGCCTGTAACTGTAAAAGGTTCTGATTCAGGAAGACTTATGAATAAGAG
+
24652343222222/3444142311323141121/45244113450041/4362233222532240526224225343322110234331021362244210341240232222212022323/00204220334324453143562452
@chr11_62504204_1_1_0_0_0_6:0:0_0:0:0_a76/1
AAAAACGACACTCGCTTTTTTTGTTTTTGGGATGGAGTCTGGCTTTGTCGCCCAGGCTAGAGTGCGACACAATGTCAGCTCACGGAAACCTCTGCCTCCAGGGTTCAAGCGATTCTCCCTGCATCAGCCTCCTAAGTCGCTGGGATTACA
+
2222333421442212104217123212052213/2/302434102/-24212122235232425222322115224515312322222320322122453215042226422241512425232415/311162212342333264115
@chr11_57082535_1_1_0_0_0_3:0:0_0:0:0_a77/1
TTGAGATGATGCAGAGGTTGCAGCCACTGGTAAGGATGAGGTCTAGGGTGTGACCTTGAGAGGATGGGTCGCACAGTCACTGAGGAAGAGGAGGTCAACGAACCAGAGGCTGGAAGACTCGCATCTGGCTATGGAGATGACTTTAAGCTA
+
2322543212212424523361425142414205420302422522/327336323/22245512216222225346.21442224302245232242244233/3212.2132312120233231723322/22130223122321231
@chr11_582511_1_1_0_0_0_9:0:0_0:0:0_a78/1
CTCAGCTACTCGTGAGGACGAGGCAGGAGAATGGTTTGAACCCAGGAGGCAGAGCTTGCAGTGAGCCGAGATCGCGCCACTGCACTCAGCCTGGACGACAGAACGAGACTCCGTCTCAAAAAAGAAAGACAAGGAGGACTACAGGCCAGG
+
541271312.210254422324/10240/11642244324433121530752310225452202110/11222202622.13124123211312232422326234243220523320362041452/3225420470/2351122522/
@chr11_78821107_1_1_0_0_0_3:0:0_0:0:0_a79/1
AGCAAGGGTCCCGTTATAATCAGGTGGGCGGCAGTCTGTGTTATGATGATGATGGAGTTGCACAAAGTTTCCTGGCAACAGAGAGGGAGGAGGGTATTGTGTCTACGAAAAGGGTGAGGCAAGACTTTATAGAAGGGATGATATTTAAAC
+
0/3023130/18332102222325/212325214325422410202/1622/254/133122/1/32432526422424122342440761212231622521124300701442222/1225672+22432072302222022225223
@chr11_133859721_1_1_0_0_0_4:0:0_0:0:0_a7a/1
ATTTAGGTCTTCAGTGGGTTGGGTGAGGCCCACCACACTGGGAAGGGCCATCCGCTTTACTAAGTCTGCAGATTCAATTGCTCATCTCATCCAGAGACACATTACAGGCATACAGAACAGTGCTTGGCGAAATATCTGGGCCCGTGTGGC
+
312032222641232233323214133313120336353214033332/213131042/423/0122382223222/3223226243412211512211.22122322747546222253322122241442361232232442343041
@chr11_68272759_1_0_1_0_0_4:1:0_0:0:0_a7b/1
TTACTTCTGTATGAATGAAGAATATTAATTTATATGTTGCACTAGTTCATTTATAATCGTGGACACAATCGAGTTGAACTCTTACATTTTTTGGTTGAGATAGTTAAGACCTAGAAGATGAGAATTTATTCATCTAAGATTACAGGCCAT
+
3042202/12105/232622222550552140221432123022246022227352512310224323302225231254513312222243522622213222522362314221343104234142243.4364203221255224/1
@chr11_77969787_1_0_1_0_0_4:0:0_0:0:0_a7c/1
GCATGCACCACCATGCCTGGCCTGAATATATAAACTTTAAATAGCACATACAATATATGAATCAGTTATAATTCCATATATAGGGGACCCTTTTTGATTTTCATACGTTTATAATGTTTTCATTGGCATGTTTTCTTTTTAAACGTTTAG
+
112/2522/332112314202161422212552236221244542.626223461222/032536415045233242216211012454222222222123212222124222336223226412032202233323422253234301/
@chr11_94219028_1_0_1_0_0_2:0:0_0:0:0_a7d/1
TGTCTTATACAGCAAATACCATACACAATTAATCACTCACTCAACTAAATAAATATACTTACTTACTAAAACCAAAGTTGACTGACTGATCACTGAGAATTTCAAACTGGACAGGCCGATCACCCATACAATATTTTCTTAATAACTCGA
+
3404312432324201214233200211231321320241933463262423423124373522022423355222222233223225135222532163/55231322212221/1423211255163331322323130132234172
@chr11_34067355_1_1_0_0_0_7:0:0_0:0:0_a7e/1
TTCAAGATTGTTCCTATAGCTGGTCAGGATAGTGGTATTTCAAGAATCATTTTCACACCTAACATCACAACTGCCCCTATATTAACGGTTAACTCTTTGTGTGTTGATAACTTGTTTATCTTGAGAGCCTGAGAACTTGATTTAAAGGTC
+
4212762521354334223231.-02333754322052242324343203522242142404232203325443213111142416172412032522222125332221534221/322042353303020130021122335224/22
@chr11_36596211_1_1_0_0_0_2:2:0_0:0:0_a7f/1
AGGCTGAAAAATCTGTCTGCCTGTGATGGCTTTCACAGTCCTGTACATCTTGTGGTACTGACTGCAGCTGAGGAAGGTGTTGACACGGATGGCCAAGCAAACAGCTGGCTGCAGTACAGTGCCCTTTCCCTGCATGATGGCCTCCAGCTC
+
4201427/2225222211223323/42351305224024214212331112443223413420413/22352221243120033632/0035350250161221.312032252232132225502125223241513202326132221
@chr11_133011005_1_0_1_0_0_5:0:0_0:0:0_a80/1
CTGAATGCCAAAGTGTGTGGACTTCAGATTGCCTCCTGGAGTGAAATCACCACTGCTGCAGCAGGTGAAGGAGAGGAACAAGGAAGCATGGTGCAGGCACGTGGTATCCATTCCAGGCCGGGCTCTCGCATGAGGCCTCACCCATTTCTC
+
1334023322223-322220425304212121023/22.233512244112223534531334330446345222626122241130324322312201122321533302268343045223202221532225142222332432222
@chr11_55504759_1_0_1_0_0_6:0:0_0:0:0_a81/1
TCATGTGTCTTTTTATTTTCCCTCTTGTGTTTATACCATAACTGTAGGAAGACCATGCCCAGGTAGCCTGCTAGTCTCAGAAGAAAGAGAAACATTAGGATCAGGACTACCCTCAGTAATTCCTCAGCTGCAGTGTGTAACCAAGCCACA
+
62205343123/23/04322203321422323404-/24052222531322202222/253332338225420222457427221422143324352222441522320.2242503321205322143114234642322342234264
@chr11_82477406_1_0_1_0_0_2:0:0_0:0:0_a82/1
TAAAATACATAAAGAGATAAACCAGATTAGGTTAAAAATAGAACTACCATCTGATCCGCCAATCACACTACTGGATTGTATGGGAAATGAAATCCGTATTTCAAAGAGATATCTGCACTCCCATGTTCATTGCAGCACTGCTTACAATAG
+
33453263433452342221.2122424742102111524233125235242431413143032223442226221232017332524325/424512323220/202323114043241221222453323421115262252324240
@chr11_109457102_1_0_1_0_0_1:0:0_0:0:0_a83/1
CCCTGTCTCTACTAAAAATACAAAAAATTAGCCAGGTCTGGTGGCAGGCGCCTGTAGTCCCAGCTACTCAGGAGGCTGAGGCAGGAGAATGGCATGAACCCGGGAGGCGGAGCTTGCCGTGAGCCGAGATCACGCCACAGCACTCCATCC
+
0122545.225212214224/122321251414235203033222121323223000/22553322222222043213/4030514253/44432-4540165152222312322222/4466154522.52532122011242313442
@chr11_62079511_1_0_1_0_0_3:0:0_0:0:0_a84/1
CCTTCCAAGTAGCTGGGACAACAGGCGTGTGCCACCACACCAGGCTAATTTTTTTAGTTTTTGTAGAGACGGGGTCTCATCATGTTGCCCAGCCTCATCTCAAACTCCTGGCTCAAGCAATCCACCCACTTCGGACTCCCAGAGTGCTGG
+
20/02200732344335063-2221233022433/232153503224212132113222763/222422203411244520236/222346221013122532502331620622.212355423242332123223242/74531/421
@chr11_117314489_1_0_1_0_0_2:0:0_0:0:0_a85/1
GCTGGGTGGCAGATAAAGCGGAGCAGGCAGAGACCCTGGCTGGGGAGAACCAGGATTCTGTAAGGGAGCTTTAGGAAGTGTTTGCCCCTCTGCCACAGCCTCAGGCTTCTCACCCTTGCCAGCAGGCTCGATGGTCACCTTCTCGCTGCT
+
13452132321222122032/1132214104621222232101232212622242/1224253334125235123224422131045233531534/14-5223251013422.215123332022250714/322/3324222311133
@chr11_19952041_1_0_1_0_0_1:2:0_0:0:0_a86/1
GCCCCTAAGACCCCCGTCCTTTTCTTTAGCACTATTTTTTAACAAATAATAAAGTTTATTTAATTAAATTTATTATCTGTTCCTTCTTGCTAAAATGTGAACTCCATGAAGGCAGAGATTTCTATCTGTTTTTTCATCGATGGCTCGCAA
+
132235163322422212312422312102423303013411434140435172222244224323.11212440241231225113231-32021103311322242115235342442332232212224322213142251232332
@chr11_32092348_1_1_0_0_0_2:0:1_0:0:0_a87/1
TCCATCAAAGGCCAGATAGTAAATATTTTCTGGCTTTGCAGGTCACATACAATTTCAGTCGCAGGTATGTTTAGACATACCTAAACAGTGTGTGTGGCTCTGTTCCAGGAAAACTTTCTTTGCAAAAGGAGACTGGGAGGGTGTTATTTG
+
0202/62221342620242211212342440410132142252112521252112423314/232132211242112222222.3/4212322534235144011030222224224345273022652432422320233233410112
@chr11_81720024_1_1_0_0_0_3:0:0_0:0:0_a88/1
GGAAAAATATTTAGTAATAATACCTCCTGCATTGACTGGGAAAGTAGATTATATACCTACTGAACCCATATCTCTATGAGAAGAACTTAAAAAGAACTAGAATGCTACCGTTTGTTGATTATTCCGGGCAGTTTATAACAATGAATTAAG
+
045300221445211670422352423120430145732.4233242320/221226511021323250622012103324/2245211210254454222510141332042032334/35232204111235/215212322225224
@chr11_92189337_1_0_1_0_0_6:0:0_0:0:0_a89/1
AGGTAATGATGGTACCTACTTCATAAGGTCTCTCCTAGGATTAAATAAGTAAAGCCTATCAAACAACTAAACCAGTGTCTGGACCATGGTAAATGTTCAGGGACAATTAGCTATTGTTTATAATATTATTACTTATGGAGCTTATAGTTT
+
522222222422222241122212412204451422422123052424244112234025322435110/2152122522136212124160/524623122022212332/43122/332243223/002516122/024242232201
@chr11_97232551_1_0_1_0_0_3:0:0_0:0:0_a8a/1
ATTATGTTCTAGGCAGTATACTATTTGCTAGACGTAAAAGAACAAACAAGAGACAGTCATTCCTTTATGTAAAATATTATCTATGTGTGTGTGTATATATATATATATATATATATATATATATATGCTGCAGCAGTAGAGTGCCTATAT
+
1221521234222/15313/62416/24024644122324132231212522322422234231226220552101224354122222125122122423233153240260222342043244124023234440212612/3224232
@chr11_75492031_1_1_0_0_0_4:0:0_0:0:0_a8b/1
CAGACCCGCACAATGGAGAAACAAAAGAGCATCCTCCTCAGGGTTCCCACAGCCTCTGGCCTTGTTCTAACTGCTGATTACAAGCTGATTCTCCATCACACTGGAAGTTGCCCGAAGGCCGGGCCTGGGTCTGATCCACATCTGGTTCCC
+
3222522332262204243224222/242334244302242345222462132/23442251212526323322343032105322230740422435/323152014602536523223232522121322230062/15322266643
@chr11_97982851_1_0_1_0_0_7:0:0_0:0:0_a8c/1
TTATTCCTCAAGGATCTAGAACCAGAAGTACTATTTGACCTAGTAATCCTGGGTGTGAACCCAAAGAATTATAAATCATTCTACCATAAAGACACATGCACAAGTATGTTTATTCTAGCACTATTCACAATAGCAAAGCCTTGGAACCAA
+
22414221422422/121242213.31143220252122325120523255014244224324215303752343312401022424235232252211/22233201226221213023207232234124/.3220324021621532
@chr11_134433617_1_0_1_0_0_2:0:0_0:0:0_a8d/1
GCATGGTGGGATTGCCACCATCTTCGGAGGAATGATGGAGCTTCTGTTCTGTGTAGGCACCACTCTTGTCCATAGTCAGCAAGCCCACAGCCAGTGCAGGGGGCAGCACAAAGCCTTGAGAACTATTCCACTTGGTGAGAAGGCCAGGAC
+
3522442252442432412232313120103352122021221226322112322311521300522131241342412225302252642514245202222241144/2522243224722232242211451522213312624331
@chr11_35314171_1_0_1_0_0_1:1:0_0:0:0_a8e/1
TACAAAAACAGACTTTTGCTGAGAAAAGTTCATGTTATTCTTTACTTTGGACCACTTCCCTTAACCAAAATCTGTTTTGTGGATCTGGTGGCGCCTGCTCTGATGAAAAGTCCAAAGGCAAATTTTGTGGCTAAGGTGAGTTCTAGGAAT
+
2122012424442233312124412234256242225232061420044602221003212232.3/33240/22520413021120342222242202123021242133223214633470425342113031302201264266405
@chr11_90233553_1_1_0_0_0_4:0:0_0:0:0_a8f/1
ATAAAAAGAAGACAGATCCATTACTTTTCAGATCAAAAGACTAGGATACATTTGATACTACTCATGGCAAATTCAATGCTTAAAAGAATAGTTACTGGAGTTAACTTAAGAGTCCACATCCTGGTTGTACCCTTTCTTGACCCTATGACC
+
0220011233004412211101233232222234424,342272272333232142124423724322422/642222220322256200422324032112411253234252234650332310334322432210344004035432
@chr11_115334816_1_0_1_0_0_2:0:0_0:0:0_a90/1
TTACCTTTACATTGAACCAATTAGCAATGTTAAATATTTAACACATTAGTCTTATTTCACTGAACAAAACAATCCACAAGCAGCCTAGGTAGTGGCAGTTCAAGACAGGAAATCGATCAGATGTGGAGAAAACCGAAGGAAGGGAAAAGT
+
2212422500252521542322322212462323641211222122312205231420/4123233/3-22342.33203344.442223122030124432444225414254202172337020202255132322341312622232
@chr11_111546264_1_0_1_0_0_4:0:0_0:0:0_a91/1
ATTATTACTTACTGTGTAGGACCTGAGTAAACACATCATATTCAAGCCACTAGCTAATAAACCAGGGCTTGACTTTTCATGAACTTGTTTTCCCAAGGACTTTGATTTACTAGTTAGCTAACTGTATTGAAAAAGCTTCATTGAAAAATT
+
33/234222524222332223/0464022322223/.442522013123.202236224221444262/441324334201322535102253112323121502243222351244323344223222100334213523362231221
@chr11_101588907_1_0_1_0_0_4:0:0_0:0:0_a92/1
ACACTGTTCTGTGCCACTGCTGTACAAACTTGCATCAGAGGATGGACTTCGGGATATAAGCTAAATTATAATCTTTCAGTGGTTGGAGATTATTACCAGTAATAATTAGACAATAAAAGTGTAAATTTCTTAGTCATATATGTACCTATT
+
230331203223263221363232122222632350121143122624103221210407053432312432122343-412416442222253/2441322222240122243123063162424222202122423133242434320
@chr11_130889327_1_0_1_0_0_5:0:0_0:0:0_a93/1
AAAGGGCTCCAACAACTCAATAGGAAAATATTTAATAATATGACTTAAAATAGGCAAAATATTTCAATAGACATTTCCCAAAAGAAGACATAAAAAAGGCAAACAGGTATAGAAAAGTGTTCTCAACATCATTGATCATCAGAGAAATGC
+
2216,232303325/1642/2124012217221432522432/442432522/132022035/253341424/24/20510322223641222212233224221322532344042222226312422413417413112323264442
@chr11_21829188_1_0_1_0_0_4:0:0_0:0:0_a94/1
AAACAGCATAAAACTTTTGAAGTACAAAGTTCATTGGTCTTCGGCCTAGATACATAGTTGGGCTACTATCATCAATATCTAATTTTCAGATAAATGTTATTGCCCGCAAAAGAAACTTTGTACCTATTAGCAGTCATTCCTCATTCCTAA
+
-10222226622422/20350227221273422141224522113223-0321622233321262224222123232046322202222062/1062323433121221541/5532124122024221251353214234426114332
@chr11_18241531_1_1_0_0_0_2:0:0_0:0:0_a95/1
GTTGTATTCCCCTTCTTAGAGGAAAGGCTTTCAGTTTTCCTCATTCAGTATGTTGCTACTTGTGAGTCTGTCATATATGGCTTTCATGATTTTGAGATATGTACTTTCTCTCTCCAGTTTATTCAGGGTTATTATCATGAAGGGATGTTG
+
61325312121532/23272222232261243122760015/4131/54042212/22/222/231223323134425142042/32325320242042802734215/2144112122/2220271325325325.5533225323325
@chr11_39315992_1_0_1_0_0_6:0:0_0:0:0_a96/1
ATCATCAAGAAAATACAGTTTATAAGATCCTGTAGGCCATATCCTCCCGTTCCCCTCCAACCCCACAAAAACTTCCCATAATTATCTTATGGAAAAAGAAAAAACAACCTTGAGTGACAGCTAGACTGAAGGTACCGATGATGACATTAC
+
1025/24223232132322840240231322272242333212642/012055222530330324203032132323224113231121012441221122434333232425732225643124433112336020215302.422322
@chr11_59772226_1_0_1_0_0_2:0:0_0:0:0_a97/1
TGTACTGCTATTATGTATTCATAATAATTAAAAATAAAAGAATTTTAAAAGATTATAGAAGCTGAAAAATTCCCATTGCCTAGTGAAGCATAGCTGTCATAACGTTGTAGCACAATGCATTACTCACATGTTTGTGGTGAAGCCGTTGCA
+
26233304222531574232342431122132120251./231322241022262027/2127/2462133255302322326222/3212/32231224212362402131436014323276060254303321412,110023.222
@chr11_92477636_1_1_0_0_0_4:0:2_0:0:0_a98/1
CATCACGGTTGTGCAGAAGTATTTCTTAGAATATAAAAGTACTTCTCACTACTCATGTTCCTATAAAAAAATGGCTATAAAATATAAATGGGGAACTGCATGTTTAGACAAATGAAGAGAGTATATTTCTTATTGTAAATGAAAAACATT
+
52.212153.621424-2144235/.01/26.32020232204631421123231//4122/1202236252442.3442251/03/523221133215120021211320541342532041235312524212322252123202122
@chr11_85245741_1_1_0_0_0_2:0:0_0:0:0_a99/1
ACCCAAGGGAAAATCAGTTATTTTACCAAAAAGACACCTGCACTCATATGTTTACTGCAGCACCATTCACAATAGCAAACACATGGAGCCAAGCTAGATGCTCATCAACGATGGAATACGTAAAGGAAATGTGGTACATATACACACATG
+
213222332422322031032452042172452216213462053202132433153121/150122.424262122323312022222/525521232231225432341423575112241222/2/232361011220433224123
@chr11_57154319_1_0_1_0_0_0:0:0_0:0:0_a9a/1
GGAAGGCAGCCCATAAAAATGCATGGAATAAGGCCAACTACCACAGCAGGCCACTGGGAAATGGTGCCCAATACATGTTAGATTTATTCCACTTGAGGGGCCGGGGATTGCGGTACTTATACATTCATTCCTGAATGTTGTGGACTGTTC
+
20432252330233522141503/1452423422251215333223/2423122621/474222221/022222246335240.321232223433212532327412224022323242526234222414133424213212443233
@chr11_57634207_1_0_1_0_0_2:1:0_0:0:0_a9b/1
AAAGTCAGGGCAAAGACATTTCCAGTCTGGACAGCGGAGTTGGCTCCACCAAATGCATAGGACACAGCTACCAGCTGGAGACAGGTCCCCCTGGTCATTATAGAACCATAATGGAGGGGTTGACAGATGGCTAGGAAGCGGTCATAGGCC
+
252222322302422390112230432216177520322002153113/4232210.14227535.301032432260222212633242415545435032220240454315425122202240324532345/12226234622221
@chr11_32536400_1_0_1_0_0_3:0:0_0:0:0_a9c/1
ACTCCTGACCTTGTGATCAACCCCCCTCAGCCTCCCCAAGTGCTGGGATTAGAGGCATGAGCCACCGCGCCCGGCCAGCATATTAATTCTTTTTTTCACATTAGAATCACCCAGGAGGCTTTTATTTTTCTCCTAGCTTTATTGAGATGT
+
22222333/18302612550272322/1-2/13500622532222022221412234322532243340241342135223242440224312653312352241604222443211222242223326442232414332242222121
@chr11_33193688_1_0_1_0_0_1:0:0_0:0:0_a9d/1
AAAACAAAACAAAAAATACAAAATTCTATGCAGTTGTTAAACTCATAGAGCTATACACGAGAAAATAATGAATTTTACCGTGTATAAATTTAAAAATACTGGCCAGGCATGGTGGCTCATACCTGTAATTCCAGCACTTTGGGAGGCTGA
+
4525322345-2253442332422616202112042.6/3313624312332463224244422232523027012322233004102141442453152111356520/2236221223640/335350/2225054116322032142
@chr11_77976400_1_0_1_0_0_3:0:0_0:0:0_a9e/1
ACAAATTAGTTGCCCTCTCTTCACCTCTAGACACTCTGTCATTTGAGGAGTTTGGAACTAAATGCTCTCTAAGGACGCTTTGAGATCTCGCATTCTAGAAGTTTCTCATTCTATGAAATCTATTCCCTTCTGTCTTGACTGAGTGTTCTT
+
2242210226020.212602.1124250321134223422334251543253523422531425222731323342124.4230212412432254221434234254222212232.45422422222422543112522744245200
@chr11_108010716_1_0_1_0_0_1:0:0_0:0:0_a9f/1
TATAAGTTAGGCAAAGTTAATAGATATTTTCTAAATTATGCAAAGTTAACTTTAAAATATTTCAACTTTTTATCAGGGCAGCTGTGCTGAGCATACAGCAAAGAAGCTGAATATTGCACGAAATGAACAGGACGCTTATGCTATTAATTC
+
.112264362161401505.02/03416417234355321132234421131021352154135243/22.43243433340264632014345262232333231212352336243152224634220/34/1442323322202411
@chr11_130530377_1_1_0_0_0_4:0:0_0:0:0_aa0/1
CCCCAGCCCGGGCGACAGAGTGAGACTTAATCTCAAAAAATAATAATAATAAAATAAAATTTAGAAATCAACTGACTGCGTATGCTATGTATGTGTGGATCTATTTCTAGACTCTATTACCTTCCTTTAGCCTATTTGTCCCCCTTGAGT
+
51420.4022321426322413324124233332532443412311332213543322257004321232212005224315125234214/240221304253285222252231733243022328362233113/230224234212
@chr11_23716142_1_0_1_0_0_2:0:0_0:0:0_aa1/1
GACATTTACTCATCTCTACATATTTTAAAGGAAAAAGTCACTTTGCTACTAATGCATGTAATGAAGAGCTCTTCTCTGGATCTAAATAAGCTCTGTGACAGTTAATGAAAATAGCGTTAAGAGTGGAAACATGAAGGAAATTCATGTTTT
+
252402/112103226243/2213221221221211412-22334124250121421026/4432724235112201332225322/4140412320452231124223442/0433312314222113224320002145420052241
@chr11_107111677_1_1_0_0_0_6:0:0_0:0:0_aa2/1
TCAGGTAGTTCTTTATGGCAACGTGAGAAAGGACTAATACAGCCACGTTATTCAAATTCCTCAGGGAGCTTTGACAGAATTGTTCCTCTAGGTCAGGATAACCATTCCCTTGCACACCATGCAGAAGAGCCATAAGGAAGAGTGACCTTT
+
232222230226235323121222212422260404323213421215224322/2222.2144223221222532223224138031.34321212022043441531282320323222302242321-1302541333002434462
@chr11_133679621_1_1_0_0_0_2:0:0_0:0:0_aa3/1
GGCGGGGCAGGGCGGCCGCGAGTTTGAAGTGAGGGTCCGTGAAACGAAGCAGATGAGGAAATTCAGCAGGAGGAGTCTGGATGGGGCTATTCACAGTTAGCTCTGCTGAAATCCCTTTAGGAAGTCACTTGCTGGCTTCGTCCCACATAG
+
2132722011272122221224352526221314131002420573524134233251403012223322021215212223351222023201820324432/32033313253503514532422132212055/2233334223023
@chr11_126522040_1_0_1_0_0_3:0:0_0:0:0_aa4/1
ATTCTGGAGGTCACTGGCAGCCTGGAATTTCAGCCCCTCAGAGTGAAGGGATGGGCTTCTTTGGTTGAGTTCCGGTGTCTGTTAACCCCCAACCCCTTGTTCTTTGTGTGAAACCAGCACCCACTGGCCAAAAAGCCCGGGTTGGGGTCT
+
121512223122223/2522222020.4221232421183211324223243132322251315232126232221224333624240.22223232425112223//03352210220250735122123/222216302103115224
@chr11_113735508_1_1_0_0_0_3:1:0_0:0:0_aa5/1
GAGCTTACAGGGTGGAGGTTGAGGTGTACTCTAGCCTGGGTGACAGAGACAGGCCCCATCTCCAAAAAACAATACTGTTTTCATGATGGTTAAGTTAGTGTGTCAGTTGACGGGGCCATGAGGTATGTATGCAGACATTTGGTCAAACAT
+
234423322323233253212353202622513232324552243253140403.343221511322222/22/62334262342334351612242482162112224823/243422605232534522102524323/222102/11
@chr11_93876849_1_1_0_0_0_5:0:0_0:0:0_aa6/1
AGGCTGCAGTGAGCCGTGTTCCCATCACTACACTCCAGTCTGGCCAATATAGAGAGACACTGTCTCAAAAAGAAAAAATAAAAAAGATTTGTAGGAGGGACATTTAGCTTAAAGGGGAAAAGTTAGGTAAGTGTTCTATAAATAGAGGTT
+
32320035251423122.2213052433631635624232045241202234223444421401223422224221122/0242461324121/231611421332354/4331224-14332325/22/14/541322132220212//
@chr11_127610589_1_1_0_0_0_4:0:0_0:0:0_aa7/1
CAGTACACAAGTCTCAGATGACTGCTGGTCCCTGATAAATATCAACAGTAGCAGAAATCTATCAGTAGCACTTTCCAGACTTCCATGAGGCGGCCTGCCACAATCTATGTTATCCCTAGTATTTGGTAGATCAGCCTATTGGAAAATCTG
+
/303422433425425532233216122234/631222427130615400441001321231234213012733026165431121/52042232/02222322134202032264324310312311022223./1501404/232222
@chr11_69994383_1_0_1_0_0_2:0:0_0:0:0_aa8/1
TGTAAAATGGAGGGGATGGGAATAGCGCCTACCTCATATGATCACCGTGAGGCTTAAATCACACTGATACTTCCTCACTGATACGCCCAGTCTGATTATTAGAGGGCACCATTTTATGGATGAGGAAACAGAGGCACAGAGAGGCTAAAT
+
2243103242253242722312322274222564232224422263/211216553250332134231242332206242021020333/21451313044022210221340223453261225122223422224353324.124215
@chr11_49731842_1_1_0_0_0_6:0:0_0:0:0_aa9/1
CCTCACAGTGGCTGGTCTCAAAGGTAAAGAGTGTCTCCAGAACCATTCATATTATTCTTTTCTACTTTCCACTGCCGGGTAAATCAATGGCCAGACTACACTGCCATACCTTTTTTTTCTGAATTTTTGGCTACTTTTTTTTTTTTTTTA
+
2.2314022042124122311120443223230404202245020522402013147222322233141244252040342332336323222236451602242355324232224632642325240142214455130003125422
@chr11_23937335_1_1_0_0_0_2:0:0_0:0:0_aaa/1
TGAGAAATCCGATAAGAGAAAGATATAAAGGGCCTTCAAATTGGAAAGGAAGAAGACAAATTACCTTTGTTCGCAGATAATATGATCTTATATTTCGAAAAACCTTAGTAGTCCCACAAGAAAACTATTCAAAATGATAAACAAATTCAT
+
50/245124222033242322252204222222213422423422221.122333151212233330642223252402015463342111524340122.1/5223.2120422/1325420321224132621332362023251330
@chr11_16232599_1_0_1_0_0_4:0:0_0:0:0_aab/1
GTCCTAATGTGGATCCTCTTTGGGAAGAATCAGTAGGTAAACACATAAAAATAAAAAAATTTAAAAAGCAAAGGGGAGAATAATAGAAGATGAAATTAAAGAGGTAAAAGGGAACCAACCATATGTATCTTAATAGGATGTTTAGGGCCA
+
2233224/5231451413323222423024264640225342222221462221/431321-3/330324320225/040221442142321352342442320131222212522524132.0/2252314255202333332423264
@chr11_94104138_1_1_0_0_0_4:0:0_0:0:0_aac/1
AGTCCGCCCCGGCTGGGAGGTGCCTCCCACTTAGGCTACTCGGGGGTCAGAGACCCGCTCGAGGAGGCAGTCTGCCAGTTCTCAGATCTCAAGCTGCGTGCTGGAAGAACCAGTACTCTCTTCAAAGCTGTGAGACAGGGACATTTAAAT
+
1538320212053214334//3232522/0053222025263321216234434212321-2222123134126135423442136417624212233/12113402743442133225532212412520/1442613634/243/324
@chr11_21818327_1_1_0_0_0_2:0:0_0:0:0_aad/1
CCTAGGGACTCCACACACACACACCAGAAAAACCTGTTAGAACTAATAAAGAATCCAGTAAAGTTATAGGCTACAATATCAACACACAAAAAATCAGCAGTGTTTTAATACACTAACAGCAATCTATCTGAAAACTAATTCAAGAAAACT
+
2220103/2/52413220143/033244112222133222232211442-10242234224232242424426025.22214/422132512331220032245275532225521035245334232024332202/142224123202
@chr11_9307860_1_1_0_0_0_0:0:0_0:0:0_aae/1
TTTTCTAGGTAAGCCCTCTGGTTCTTGCTGTGTATGAGCTCACTGTGTACATATCTAACAGTGTCCAGCTGGGCTAGATTACATGCATGCTCTCTGCAGATTATGCCAGCACCATCTAGAATTCTTGGGCACAAAGCCTGGCTGTATAAA
+
33122331/1/22332223114222.3262350413111337534036242022243542422544245232.4102223612013416214113253435342/252052232332.32350535344233426425033222201212
@chr11_8197539_1_1_0_0_0_4:0:0_0:0:0_aaf/1
GCTGGTTCCTGGAGAGAGGTCTAGTTGCTCAGAGCAGTGGCAGAATCAATGTGTTTGAGACACTAGCAGCCTCATACTTGGATAAGCATCTGCTGTGAACAAGTTCTGTGCTCAGTCATGCCATGGGAGGAGCACCCTATCCTCCCGGGA
+
62624/432243023-2424410102443132435/320324222015412323421412431043253023222243212232343/6/450223/5452121323223023034223420242164132422224-46.513322514
@chr11_10784006_1_0_1_0_0_7:0:0_0:0:0_ab0/1
CCAGGTTTTTAGGAAGAGGTCACTATAGAGTTGAAAGGGGAAAGACACACAAATCTATGAAATATTGTATAATATACTTATGGTAGGCAATGCTTTGGATTCAGATAGTGGAGCACTTTTGTAATACCAGAACTTGGACATGCTATGTAA
+
20430012423225/121222.22223020441423214016223363422316321044232353432547528312112333415134143322223014323261212214166365042202324731552313532213542212
@chr11_83742354_1_0_1_0_0_4:0:0_0:0:0_ab1/1
ATTTTTTGGCCTGAAGCAGGATAAGGTCGGGGAAAAGGATACATTTTAAGTCAAAAAAGGGTTCATAGTTTTAATTTTGCATTTGACCGTGTTAAACTTATGAGACTATTAGACTTGAGTAGATTTTCTTATAATAAATGATCTGCCTGA
+
5242231/143122/23645022522242210213222261122.3135343236453/4323210/45805413521122/32.220.222132012.0152305232142225522224222526232572/2442352328-03247
@chr11_73025468_1_1_0_0_0_4:0:0_0:0:0_ab2/1
TTTCACTTGACACCCCCTGCAGGCTGACTCCCTCCTTCTGAGTCTCACAGACCAGGCAGTGTAACCTCCCACTGTACAGATGGGAAAGCTGAGAGACAAAGATGACTCTGTCCAGGTCTGAGTGAGTCAAAGGCTGAGCCGGGCCTGGCC
+
22163/532214103241523232544123/5-42202/11324024223422244632123424222224344111532223232332/3341103/224226320222252/322323522116552/540.2325322322422225
@chr11_107285464_1_0_1_0_0_3:0:0_0:0:0_ab3/1
GCCTCCTCTCATTAGCCCATTACCCACCCCCCACCTAAACCACCATAAAAATTCTGTCAGTTTTTCTTTCAAAATATATAGATAAAGTATTTATACAAATACAAAATGCAATCACTTCTAACCATCTCCATAGCTACTATCTGTCTTGGT
+
2208654116202502122141.44232022332403.542211121211320423225221164323200351422523443572461242222242232223/22234442352310211233.222525213/323/2146241332
@chr11_35178865_1_1_0_0_0_4:0:0_0:0:0_ab4/1
ATAGATGACAGTTATAAATAGATAAAGATAGAGATAATTAATAGATAGAGATAGATATATGAAAGATAGTTGATAGATGGAACATAGAATACAGACAGATGATAGATAGATAGATAGATAGATAGATAGATAGATAGATAGATAGACAGA
+
4253414112022434424322452141332202322216264243/23133623166/225222224332222422323327213242226305/316414/22011110/43722413412113240312333142242223746634
@chr11_32510662_1_0_1_0_0_4:0:0_0:0:0_ab5/1
GGATAAGACGTTTGGATAGAAGGGTAGTTTTGTGTTTCACTGTCTTATCCTGTGATGAAGTCCTCAGATTTTCTTTCTTTCTTTCTTTCTTTTTTTTTTTTTTCAGAGCGAGCCTTGCTCTCCCACCCAGGCTGGAGTGCACTGGCGCGA
+
241442222233321032102132/25473161433322212265132242323422232232334372002324622351454343161325222352541247023244223/0/10241232041202244/232215512112124
@chr11_105079761_1_0_1_0_0_2:0:0_0:0:0_ab6/1
CTGCCTTGTCCTGTTTGCAGTGTTTCCATTGGTTAAAATAAAATCATTCAGCTGTAGAATCACAAGTGTACTCAGTAAGCAGTCTAGGCATGTAGACATAATTTCTAGGGGATTATTGGCAGGGCACTAATAGTCTCTGCTTAAGCAGGC
+
34223242422255322212233201342010222403/222332422222312422/22232342256532152433223.323313222426202223332432323240323220422113563232122320210136332/2116
@chr11_14360344_1_0_1_0_0_2:0:0_0:0:0_ab7/1
ATGGGACTCAATCCCAAATTCTGATTTTTTTTTTCCCCCACAATAGAGAGGGGTTCTTGGGATTTAAAACTTCAAAACATGATGGGGAAACGGTTTTTCACTAACCTCTGTTAAACCAAACTTATGTGACGCCATCTGTTTGGACTGAGC
+
52343233314222440241344/212/111654124423212022226252234212223745521211243023211222241213333352232111132542222220.32.123122323224114262206/212.34323320
@rand_0_0_0_0_1_1_0:0:0_0:0:0_181/1
ACTTGAATCGTAACTACCTGCCATCATTGTACTATGGATGTGCTTCTCCGTACGCGAACACAGAACGGACTGCACAGTACCGGTCCTCTACTCGACTAGTAGACGGCAAACTGGGCTCCTAGTCAATTCCCTATATCTAGTCGGATGCGA
+
332702221223333220133203223222024-662111425101122.552242222122361225/1/305345252434225523121-31/0204342201/412711322514213141/132428302342053025204212
@chr11_3109635_1_0_1_0_0_1:0:0_0:0:0_ab9/1
AGCCAGGACAGTGCCCTGGGTACTTGACCAGGTGCTGGACACAGGGCCGTGGTGGAGATGGGATGGCCCTCCAGGGGCAACAGAGCGGGTGGGGGTGGAAAGCTTGTTAGTGGGAGGGCCCCACAGCACCATGGCTATACTGGGATTCCC
+
3223312551/330663101621132226.26025522104320431/244322413-32132222232201303225222230411316532/3/232215220242246454423241414232/22323422205322322120362
@chr11_119084340_1_0_1_0_0_4:0:0_0:0:0_aba/1
AATTATTTATTTATTTTTTAGTACACTTGGAAGAGGGCCAAGCGGGTGACTTGAGACCAAGTGCCTTTTTTTATTTTTATTTATTTTTTACTTAAGAGAAAGAGTCTTGCGCTGATACCCAGGCTGGAGTGCAGTGTCACAATCATAGCT
+
43001252/22204522042222123532226282545.30332252101262223/35022215514222411422324235716222321541222132/421214125712533222422234222-3223304221251223/521
@chr11_42118456_1_1_0_0_0_6:0:0_0:0:0_abb/1
GAAGGACAATAGACATTGCCACATGGAGACTTGAATTTCAATTCCAGCATTCCCTCAGTAAAGCAGTTTGACCTTGTGGGGGCAATTACATAACCTCTTTGATGTTCCATCAGTCACTTAAAATTGGGGATTTAATAACCCAGTTTTACA
+
13522231440143325225214/42302422001223323-22323/2473254225014442643221/25-1/62231/30222-222/022132622516.256-102306.3420252222352444542323215134226422
@chr11_105549409_1_1_0_0_0_3:0:0_0:0:0_abc/1
ATTAGCTTTATTTTATTTATTTCTGCAAATAATATACTTTTACCTTAATGGTATTTGAGAAAATTACCCTGGAATAACTTATTCAGAGTTTCATCTACTCATAATTTCTTGATGTGCTTCACTAACATCAATTGCATGGCAATTTCAATG
+
/324533202123223201302425321221543340422242622323222362323420232182213/634162220245222445/632322230542423442122202122352524215342421555212002354102212
@chr11_12002123_1_0_1_0_0_0:0:0_0:0:0_abd/1
TCCCTTATCTGTCAATCAATCTTTAGGGAGCAGCACAGATGTCTCCTCCTCAAGGAAGCCTTCCCAGACTCTCCCACTGGGCAACTAGCGCCTCTCTCCTGGGTGCTCCCCAGTCCTGAGTACCCACCCCAGTTGGGTACTCAGGGCTGG
+
100220432/6-0422123223223211322014532533242724333/032322231242260322347223421302172223235254222223621321225251224012./12342234222524012323242257320133
@chr11_30840712_1_0_1_0_0_0:0:0_0:0:0_abe/1
CACAGTCCTTCTGGGACAGGGATGGTCACCTGAATTTCAGTACTTCTTCCTCTCTCACCTTATGCATTCAGCCAGCCCCTACATCCAGAGAACTTGCCTCTGAAATTCCTGTAGAGTCTATAACCTGCCATTCATAACTGCCATGTGTTC
+
3524221312252.2114103623310341222332511252362/5122242050223.213367307023211633213227322322375032121422212230422232532214332425024233253223221442022215
@chr11_77813543_1_1_0_0_0_5:0:0_0:0:0_abf/1
TAGGGTTCACAACTGTGTCCATAAAAACTTATATAATTAGCTATGTTATAATGCAGTTATAGCCATGTGACCCAGCAATTCCACCCCTATACCCAAAAGAATGGAAACATGGACTCAACAGATACTTGTACATCAGTATTCATTGTAGCA
+
1/323222243532324060352302222355/13122224/5321.22230360522323424322/1/5521522143232232153231423/2223242023452220/3123223321212350332521312012131202201
@chr11_26412547_1_0_1_0_0_2:0:0_0:0:0_ac0/1
GCCACTTAAGAGCAAGAAATGTCCTTTTTCTCTTCCACCACAACTTTGCCAACTGTCTTAGTTCATTTTCTCTTTCTATAACTGAATACTTGAGACTGGGACATTTACGAATTAAAAAAAAATATTTCTTACAGTACTGAAGACTAGGAA
+
232421.354323122235013535642243443222252112324256050.243222722222340154222400322143623252331220332324223212443044232544022421062222023122232622621/323
@chr11_121232493_1_1_0_0_0_4:0:0_0:0:0_ac1/1
CACAATCTAGCCTCCAGACTCACAGCGTTGAGAATTAAGAAGATGCTTGCCTAGATGGTTGAATCCCAAGATGTAAAAATCTGATGGTTAGACCATCGGAGGAGAAACTATAGACTGCAAGAACTGTTTTTACCCATGGCATGGGTGGAA
+
32036742332422/2124134202/212333242261/2321521/112641554502/24/3302221562424351113600325200423/132015422343.32402371/432642/24723443223243131030102115
@chr11_86766134_1_1_0_0_0_1:0:0_0:0:0_ac2/1
TTTTGTGCCATAAATGTTAAACCTAATATATGTGCATTTCATATATATTCATATAATCACCATGTCACTTCCTTAGGAAAGGCTTCCCAAACCCTCTACACTAGAAAGGATCCTCTTGTAAACAGCCTAGTAACATTCTGAACGTCTTCT
+
222055620312232335431516223023545212312223322225222422232441532114320162321624201223222133475440345123314332/32222630423421122520301304101335262321120
@chr11_31785567_1_0_1_0_0_4:0:0_0:0:0_ac3/1
AGTTGTAAGTATTTTCTTATATCTCTTTCAAGGAATCCCAGTTTATATTTATATTCACTGCAGCTAAAACAAGGAAGCTTCAGTGGGTGTCCAGTCATGTCATACTTTAGGTAAAACCCGAGCATCTTGGTGTGCGATACAATATTACGC
+
3212213224223225124413153210012212234442411221222222222213224241511440212226522/5212263444422/262147333332021132435./42424242163375221232274204.141104
@chr11_102219231_1_1_0_0_0_2:0:0_0:0:0_ac4/1
ATTACTGCAGGGGGACAAAATAGGGGTAGGGAGATTCTTCAGGGTTGTAAATCTGAAAAGAAAAAACAAAAAGTATTTTAGAAAACTGTATGTGCATGCCAAATACAACTTACATACTCTTCAATTTATTCAGTAAAGTCTAAGAATAAT
+
3221/212245652/3422332223052217313234434422322437210441534320322223152622146217/232303206044222124130/443022435221/2024122262112113/33373/-24634/22337
@chr11_66861412_1_1_0_0_0_6:0:0_0:0:0_ac5/1
TTTTTTTTTGAGACAGAGTCTTGCTCTGTTGCCCAGGCTGGAGGGCTGTGGCACGATCTCTAGTCACTGCAACCTCCACCTCCTGGGTTCAAGCGATCCTTCTGCATAAGCCTCCCTAGTAGGTGGGAGCACACCCCACCATGCTCCACT
+
0231324.2012422442216.540132153242432342721520313340225220/111143222/2222613123654/121422024422/2033/1.0223142/7/332242515142423111.321/65512223223431
@chr11_120088039_1_1_0_0_0_6:0:0_0:0:0_ac6/1
CAGCCTTCAGAGTAGCTGAAATTATAGGCACACACCACCATGCCTGGCTAATTTTTGTATTTTCAGTAGGCACAGGGTTTCACCATGTTGAGCAGGCTTGTGTCGAACTCCTGGCCTCAAGTAATCCGCCTGCCTCGGCCTCTCAAAATG
+
314223/111224100514022.1036122210222123213130022032208525401225326223332152243444.3112433324213/0223422362/62114225.2072122224222133212/250/3232412202
@chr11_79025265_1_1_0_0_0_2:0:0_0:0:0_ac7/1
AGGGAAGACATAAAATTCTTATTAATACTATTATAGCATACATTTCTAAAAATAACAGCAGCCCCAGTTAAATGCCTTCTGTTTGCCAGGCACTATGCTTAGTGATTAGTATCCATTGCCTTTATAATTCACTAGAGTTTCATGGTGACA
+
3252342222222362344312222301343224.53425204431124124226533202422233223761/234544322432/233252322222214244214443223004112/24422111235221422521021242232
@chr11_67919862_1_0_1_0_0_0:0:0_0:0:0_ac8/1
CTCCCTTCCCAGTGGTCATCCTCTCTCGTTCCTCCTTCACAAACTTTGCCTCCACCCTCTCAACCCATCCGGCTCTTCCTTGAAGCACTGACCTAAGCTCAGCTCTCCGAAGTCGAGGACCAACAGCGGGGGAGCAGCCTTTCCTGCCGC
+
2422422312243.12220200631403544224221/2222404301235-2523562120212042132123322263/3023232432432352321312403023832323642212042411124.133421533/426421324
@chr11_109087543_1_0_1_0_0_3:0:0_0:0:0_ac9/1
GTTTTCTTCTAGGGTTTTTATGGTTTGGGTCTTTACATGTAAGTCTTTACTTCATCCTGAGTTAATTTTTGTATAAGGTATATGGAAGGGGTCCAGTTTCAGTTTTCTGAATATGGCTGGCCAGTTTTCCCAGCACCGTTCATTACATAG
+
531153335202220335312333/132232321137332262245242241442232220222322432245.4/2221251325404338524301332032442427212334216223301321255-332123.44223344422
@rand_0_0_0_0_1_1_0:0:0_0:0:0_182/1
AGCTCCTAGGAAGTGTCTATCCATTCGTGCATGTATTACATAGACCGACGCACACCGACCTTGCAGCTCAATTATAAGTTAGACTCAGGGCTTAGATTCGGGCTCTTATAGAAACCTACGGTTAGGTGGATGAATGGTTTAAGCGATACT
+
312212102201224203253643040251020523.252031020122141323542521243.2/244321210422241221222421221501422312545024/2322214212432323245231322462421442110542
@chr11_124431302_1_0_1_0_0_3:0:0_0:0:0_acb/1
TAAATGCTGATCACTCTAGCATTTACTAATTCTTAAGAATCTCAACCCGACCCATCTTGGGAAGGTTTGGGGAACATCCTTATGGAAACTCCCCTGCCACTGTTTTTGTTTTTATTATTATACTTTAAGTTTTAGGGTACATGTGCACAA
+
234-244214224093342233313322122413002344223222232024632022-3325080111/3824255004022325362515422325522561212223.1/0222224233123333323221312343241522200
@chr11_21744466_1_0_1_0_0_7:0:0_0:0:0_acc/1
CCAGTCTCAGATTTTGTTATAGCAACGAAATCTTTCTAATACTAATGGAATATGCTTCATCAATAAAAAAGAATGAAATGCCAACACATGGTACAACATGGATAATCCTTGAAAACAATATACTAAGTGAAAGAAGCTAGCCACAGAAGC
+
2420223312025203214411620122412422/221483233/4226151242462225221233321221412232333213422202411425222/25241252224124023520212542632245333323522232323-5
@chr11_19248700_1_0_1_0_0_1:1:0_0:0:0_acd/1
TGTCAAAACAAGTTTAATCTGGTTGTTAATAGGTCTTTTCCTTGGGAACCAGGAAATTCTGAATCCACAAAGCTAAAAGTATACTACAAGCTTTTAATTTTGTTTCTTAAGTACTTGGTCCCACTCAAAATCTCTACTAGTAGGTGCCTT
+
3211/42032422333200232134312224333572.22223221240502102111.42412433631/1302310210320223633523232442332552/22252252212344523301532675622220021206233302
@chr11_96050033_1_1_0_0_0_4:0:0_0:0:0_ace/1
CAAGACACTGAGTGCTTAACTCATAAATAAAGTGTCCACCAGAGTGGGGAGGGGGCTTGGCCCCGACAGCAGAGGAGGAGTCCAACTATCTGCTCTTCTATGTGCCATTGGATCATTTGCGCAGTTCCATCTTCAAAGCATAGCATGAAT
+
2323442323222273334/643405110351222443460233114/26252322/5325/3424/424322133432323112235041.4222243022/.23221532112222242324441031301/133422/221223342
@chr11_100556362_1_0_1_0_0_5:0:0_0:0:0_acf/1
CAGTCCACTTGTGTTTATGTCATGTCATTTCATTAACTGACGAACGGAATTACTGCCTCTCCCTTCCCCAAACCTGCAAAAGAAAAAAAAATTTGAAGAGTATTTAGTTAACAAAAACAAATTGAACACTTGGAGTTAAAATGGCTCTAA
+
603343312213/2.02431223625/3526541512122343323/222345443.23213224/4112013210523.43231222322122242232524513254322640445323226240.0430170324023252/25230
@chr11_127788391_1_0_1_0_0_4:0:0_0:0:0_ad0/1
TTGCCATGGAGCACCATGCGGGCATACAAAGGAATGAGTTCAAGTCCTTCGCAGGGACATGGATGAAGCTGGAAGCCATCATCCTCAGCAAACTAACAGAGGAACAGAAAACCAAACACCACTTGCTTTCACTCATAAGTGGGAGTTGAA
+
3432223522425228356122132243432645231623201/2325.6/223133142240213/716222263222452315112343223224//331042/512423251222210522252022/4322120223230355224
@chr11_45232399_1_0_1_0_0_6:0:0_0:0:0_ad1/1
TAAGTCTTAAGATGATTCCACCCCGTGATAAGAAAACATGGGGGGGTCAGCAGCCAGTAAAGCCTGTTCCCTGCAGCCTGCTCCGCTCACCCCTCCATCTCCCTGAGACTGAATGTAATGAGGCCACCAAAGGTATCCTGGCCTGGCAGG
+
223130/6205332256113133/332221128120260212131314323212131212123253/32222053124163112122153332152320110102120/23242054243513323232323/24531142214222223
@chr11_24760824_1_1_0_0_0_2:0:0_0:0:0_ad2/1
GAGACACACTTGTCAAATACAAACAACCAATCGAAAAACAACACTCCTAACTGCCCCCCTTTTATTATCGCAGGCCACTGTGGAGTTGCCCTAATCACCTTAGGGACAGGTTATAAGTCAGGACAGCTGCTATGCCCCAAAGCCAACCAA
+
05322225/35234551225226522030210134/241532/21222423543.15132202223131321321623263342023323020131521525152737436222.12/42435243612224350144322342022352
@chr11_99595135_1_0_1_0_0_3:0:0_0:0:0_ad3/1
GTCATTTTTATATATTCCATATAGCAACACCACTACACGATTTTCACTTGCCAATTATAACAGTCTTGGAGTGCTCAATGCCAAACATTGTTCTAAGCCATTACATATGTTTATTAATTCAATCCTCAAAATCCTGTGAGGACAGGTACT
+
22321/-022224225232624222211033242442262207230211324260222223202/5231-3322142/2/1323123223220221.23362.2040512351125242118602132213231/2222/1413221645
@chr11_50142163_1_1_0_0_0_4:0:0_0:0:0_ad4/1
TGTGGAGAGCCAGCGAGGGCTATGAGGACTGCCAGCACGCTGTCACCTCTCACTAGTACCATTCTTATAACTCTCCGATGAGTTTGAAATTATGTCACAATAAAGTTACCCAAGAAAAGCCACAGTTAAGAAATCATTCTGCAGTAGAAC
+
/120345314267212113112224/322523242421422151123322221222443423242/22.3241255332012333230/22243352013523532224122402424432200224421202232/0/2623222224/
@chr11_34424311_1_1_0_0_0_6:0:0_0:0:0_ad5/1
TTATATACTATTTATTAACATATTTTATAAGCATCATAGCACTTCTTTAAAAATCCTCATTATGATTAATTTATTTATTTATTTATTTTTGAGACAGTCTTGCCCTGTCACGCAGGCTGGTGTACAGTGGTGTGATCTGGGCTCACTGCA
+
225/4134452727322322234545412123122211343732235224/240222614131/15324122222124224296232323203132322326422121246120323314541321113/313240/312611.513211
@chr11_10549080_1_1_0_0_0_2:0:0_0:0:0_ad6/1
TTAGATCATATTACTCCTTGGCTCAAAACCCCCCCCCGTGACTTCTCATGCAGTTGGAATCAAAGCTACAGTTATTACTGAAATCAGCAAAGTCCTAAATATTCTATTCCCACCTCACCGTCTATCTACCACTCCTTCCTCTGTCCGTCT
+
520224532122502423311222212228/25133/10732245223/2232222213224931222252102132215272/3322135222022732123622/232201422152242303215/231001231231330034423
@chr11_86190953_1_1_0_0_0_2:0:0_0:0:0_ad7/1
GATCACTTGAGGTCAGGAGTTCATGACCAGCCTGGCCAACATGGCGAAACCCCATCTGTACCGAAAATACAAATAAAAATTAGCCAGGTACAGTGGCACACACCTGTAATCTCAGCTACTCAGGAGGCTGAGGCATGAGAATTGCTTGAA
+
24221233233332242222232544222211232415452431252/42213202232222621243123023133/24334222264523212352122322250354/3/201261421232322122/220223452120265315
@chr11_58970259_1_1_0_0_0_2:1:0_0:0:0_ad8/1
GTACAGGTTTGTAGCCTAGAAGCAATAGGCTATACCGTATTGCCTAGCTGTGTAATAGGCTATTCCATCTAGTTTGGTGTAAGTACACTCTGCGATGTTTGTATGATGATGAAGCTGTGTAATAATAATGATATCCCTGTCATTAAATGA
+
52204652233222222222233636214222121212201144211242152305443012331402212221432323221453321211433532153/02211212733213523234332,123214100252/43341232463
@rand_0_0_0_0_1_1_0:0:0_0:0:0_183/1
ATGCTCTCACAGCCCTTGACTAGTTCCTATCAAGAGTACGCGCTATGGGTGCCTCCATATCGAGCGAAATCCCGGTCACGCGTAACACGCCTGCACATATGCGTACGCCCCCAAGTTTGTAATTACACACTATTCCCCCTTTATATGAAT
+
45512154.432/4114364232344333//5131223200/023832026023.3432112142444323244/541113111246325271222212421061633/23252322141226424223222/11125/32552244452
@chr11_30424482_1_0_1_0_0_3:0:0_0:0:0_ada/1
GTTTATTCAGCCCATTAGAAAACAATGTAGGCCGGGCGCAGTGGCTCATGCCTGTATGCCCAGCACTTCGGGAGGCCGAGGCAGGCAGATCACAAGGTCAGGAGATCGAGACCATCCTGGATAACATGGTGAAACCCTGCCTCTACTAAA
+
52522123142622.21131423322520322223035.041431332144003615,4/150004145214232022241123315204243252222321334154583223552232321222224222132422223413321721
@chr11_56669953_1_1_0_0_0_2:0:0_0:0:0_adb/1
ACTGTCCTAAGGCTGTTATGGAATTCAGAATTAGATTTTTTTCAGGGGATGGGGAAGGAGAGGAGAGGGCAGTGGAGAGATACATGTGCCTAACTGTTGCCTTGTAAACCACCAGAATTATTTCATGTGTTGAGTGAGCTCTGGTTTTGT
+
33424333132152223022234113330322224.03343244332032132431/022442222322,322221123225242/63124/23322342724410221514202322423321621312.212552140/333524310
@chr11_79239047_1_0_1_0_0_2:0:0_0:0:0_adc/1
TTCACAATTACACATTACTGTAATGTTTGTGAGATAAAATTTTTGTAGTTAATTTTTTAAAGAAATTTTCCTCACCATTTTTTGGTAGTTTTATAAACATTTGGATACTTCAGGGATGGGCAGGGGTGAGGGATTAGGGATTTACCTATG
+
2323024022114/22241152223133422423313423152113422104310402042/52142217313722232222323202431125412114204602.22.111330032084232243561522054022/61163426/
@chr11_122211344_1_0_1_0_0_2:0:0_0:0:0_add/1
TGACTCTGGTCATAACACTGCCTTGCAAGATTCAGTGCTCTTGTCCAGACCCTGACACTGGACCACAAACTCCTCAAAGGTAGAGAATATGTCTCCTCCTTACCATTGTAGTTGTGACATGTAGCCCAGTGCCAACACATGGAAGGAATT
+
25050210223231523811/3102232230302/43333443430.2204122242212027522105122220022/2222626320425223223032041032254622432322/5242234514322224.4536222221233
@chr11_64129138_1_0_1_0_0_4:0:0_0:0:0_ade/1
ATCTTGCTCTTCGAGCTGCTGACGGGGGCCTCGGCCTTCAACCTGGAGGGCGAGAGGAACACGCAGGATGAGGTGTCTCGGTGAGTAGGGATGGACGTGGAGGGCGGCCAGAGGGCTGCAGGGCCTGCCTGGGCAGGGCTGTGGGTGGGG
+
0226540622502432124213334123302-20221264113124221341034342.2216023450622442324235432221353420312345232/526/324122233422257213231/442414333/52315532231
@chr11_133169778_1_0_1_0_0_1:0:0_0:0:0_adf/1
TAACATCAGCACCATCATTAAAGACCTTCAGTGAAGTTGAGGGTCCTTGGTATAAATCTCCATACTGATTCATTCACCCCTTATAAATTACTCCCTGTGCGAATTAAATTCTGGAGACACAAAGATGCACATGCCACGGTCCTTTCTTTC
+
30/2322426225324322/56333240252-402216/41325001322/322103/312232513023503322522233132433/13222323423227200231421261002222230221540432453212.2042-13251
@chr11_31630805_1_1_0_0_0_1:0:0_0:0:0_ae0/1
ATCTCTCAGTCTGCTCCTAACATATGGTGCAAACTTAAAAAGCCTGAAGATGGCCCTCAAACCCCACAAGACCTTCTCAACCTGGCTTTCAAAGTCTTTAATAATAGGGATGTACAAGAAAAAATAAAGCCCAACGAGATCGTGCCAAAT
+
2744241.4525024144244232412345223322342532242434244222243002234222722150220642312122531331203232234512442532422424132322252102322623032204301122422222
@chr11_35283615_1_1_0_0_0_1:0:0_0:0:0_ae1/1
TCAAGGTTATAGTGAACAGACAACTTTCTCTGGGCAGACAGTCTATCCCTGGCAATCTTTCTTGACAGTTCACTGAAAGGGAAACAAATTTGCTGCAGCTCTGGTCAAAACTTTAACCATTTCAAGCATTGTTATGTCTTGTTGGTCTGT
+
11223022263223551322225125253022-2112122523143222322253113341332124221322422222220422221232203431162364.23522243232322260305144.22333353.1224141423222
@chr11_124910939_1_1_0_0_0_4:0:0_0:0:0_ae2/1
ATATCTAAATTCTTCTAATCTTGAATTCTTATATACAACTAGAAAAGGTAATGGCAATATAGATGGTCTCCGATGCTCAGAAACACATTTCATCACTTTCCTTTCTGCTTCATCCAGACATGTTCAGTACTGTCAAGCTCAAAAACACAG
+
22344/2224421342211230243032235213212214762423325221221.22433225342223422/532342230222312233426223242250463222222/432232243423212244450262125355724221
@chr11_103311103_1_0_1_0_0_3:0:0_0:0:0_ae3/1
AGTTTCATGTCTTTAGTTTTAAGATCCACAGTGACGACTTGAACTCTACTCAGTTTTTTTGCTGAACTCAAGCCTGTGGCTGGTACGTTGCTCTAGTACCAAATCCTGCCACCCTTCATTCTTATGACAGAATTTTGTTGTTTATATCAA
+
14301134331335/22242021223//22532114230214223223432232333223121215220421233622326433214033223/044021004222225312241522245522542900303314/032313230/402
@chr11_19537385_1_0_1_0_0_5:0:0_0:0:0_ae4/1
GAGGATTTGTTCGTTGATGCGATGAGGCATGTGAGTGACAGAAAGGAATCAAGGTTGATTCCAAGTGTTTCAGCCTGAGCAACTAGAAGAATGGGCTTGCCATCGACTGAGATAGGAAAGGCTGCATGTACAGCAGGTTTGGGAGAGAAT
+
02212323234124134/332422225212262443/130252052124665222103155.2274324/225263242323254211553251220425312243221314224252331512307322133622275424452/3012
@chr11_33101034_1_1_0_0_0_2:0:0_0:0:0_ae5/1
AGAACTCTGGCTATTTCTGAAAGTACCAGTGAACACTTGATCGTTTAATAAACAGAGCTTACCTGGGCTTAAAGATTATCCCCTTCCCCACCCATTGAAGTTCCTTTGAATACTGTGACTAAAAAGGCTTTCCATTAAAATAATTATATA
+
102422212434434016222342242142404222430222415380222143/02223335512222534543121232232223422-231/2623/25261202/4321134544-242320242132202142141383423021
@chr11_36385147_1_0_1_0_0_3:1:0_0:0:0_ae6/1
TCCTGCAAGGAGTGGAGGAAGGGCCACAGCTCCTAGACCAGCAGAAAAAGCAGGAGTTGACTGATTTCTGCTAAGCTCACTTGACAAAGGGATCTGGTCCCCTTTTCCTACCAGTCTTTCTGTATCTGCCTGACACAGGCAAGGCACTTA
+
2122323413522424211154421326243524532341412224/36012146522333222142241320.432230056642222.422111224623421313542232324734142220/423024332133520542/3130
@chr11_13138500_1_0_1_0_0_3:0:0_0:0:0_ae7/1
GCCCGGAGAGTAGACAGTAGTGTGGCAAAGCAGTTCAACAGCGCAGAAATAGGACTCAGATTCAGCTTGAGAACATTTCACATAGTTGACGAGCCTTCAAGTTGGGCCTTAAAAATGTGTAAGTGTAATAGGTTCATCGCCTGATATGCA
+
4343034322623212125.66/202330103540422223212312.102312233374565235/225222153352.41511320252013134512202503512434.24213212232424332.022023/542213142236
@chr11_77137915_1_0_1_0_0_0:0:0_0:0:0_ae8/1
TATGATTATGAAACACAAAAGAGCCTAGGCTTTGAAATCAGACAGTTCAATCTCAGGGTAGAAAAGAAAACCTGGACAAAGCCCCGGAAGAATGAATGATCAGAACAAGAAAAGTTCAAGATGCTGCTATGGCTGGAGCAAATGGGGTTG
+
3202443424225232742233222225/254232421432212022601.3/2253221162122/221532/2122121232132224222322124224321222535152332031130232/33243423372210242111412
@chr11_108884024_1_1_0_0_0_3:0:0_0:0:0_ae9/1
ATGGTAAAAGATAGCCCGCACACCTCCTGAGTCCACAGCCTAAGGATCAGTTCCACAGACTCGCTGCAAAAAAGCCAATTGGCTAAATTTTGCTCAGTCATTCATCTTTGTCACTGCTACGGCCAGCACATGGCTTCCAAGGTACACCTG
+
24553132422332332302233222611//52202330122222022.1./3412212222542337111662252244211224222414220/5223212070.33442423212346222.3422134041302215433302314
@chr11_78463938_1_1_0_0_0_2:0:0_0:0:0_aea/1
TGTAAGATTAGGGTGTTAACGTCTATGTGTCTAGGGATTGCTATGAGAATTAAATGGGAACAAAAAGTACATAAAGTCTCAACCTAGTCCCTGCCACACAAAAACTTGCTTGCTAATTACATGGCGTTGATGATGATGTTAATTAAAAAG
+
335452232222230340442266133233422211413211310225626222312522143242512116212322424333232523234221822220326542022221342223220122113112251354232225260246
@chr11_18534563_1_0_1_0_0_6:0:0_0:0:0_aeb/1
CCCCACCCAGCCTCAAGGACAGATTTTGATAAGGCTTATTCTACCTCTAAGTTCTCCCTCCTAAGATGTGTTCTTACAGTGGTGCCAACTCACAGCCTAGGATGTTTACTTGTTCCCCTTGTTCATAAGGTACTGAACTCCAATTGCCTC
+
4331235432732.0221223/5274-2511/315232214214242322202132162431/22252244142432550/222222244332342522541022222132331201222411132126322222224262223043222
@chr11_45889542_1_0_1_0_0_1:0:0_0:0:0_aec/1
GACAGGCAGAAAAGCAGGCCTCAGGTGTGACCCTAGAGGTGGCATATCCTCTGGCAGCTGGTGGACATGGGCGAGGTCCCCAGGGTGAGAGGCATGGAGAGGGTGAGGCTGGAGCCAGTCTGAAGTGGAAGAGCATAGCTGCCCGCTCTG
+
21220240320222433322335322541325322122044642423356243272223536314012122232312262322222422112364/232+322204213245113352-0./3127322332434242132521204041
@chr11_64090209_1_1_0_0_0_2:0:0_0:0:0_aed/1
GTTACCACACCTGGGGTGGGCAGGCAGGCAGCATCGCGCAGGGCACAGAGGCCCCCTATACTCCACGCAGTGGGGCCTCAACATCACAGGCGTGGCTTCCCTGCACCAAGGGGCAGAGGCCCAGGAGCAGGGCCTGCCGTGGCAATGGCC
+
362170323225/24322114324323232332222436222.2233524223331232241242444232522311433243252.2315421353522/3251432422530-2252.151422354202712432532421534422
@chr11_82687093_1_0_1_0_0_5:0:0_0:0:0_aee/1
GAGAGAGACCACCTTGCCTGAAGTTTGTAAAGAAATGGAGGGTGACAGTAGTAATGCCCAAAGGCAAAAGCATGGATCAGACAAATCAATACCTTTTAAGGCACCCTTTCAGATATGGAGTTCTTTTCTCTGAAGCCAGGAAAGTTTCTT
+
23432662202425/2211170220242132131225/222141124253422412162350324631162246525/531/320310621242242324102022/3336261234333312042343245224222232/33025214
@chr11_110041416_1_0_1_0_0_4:0:0_0:0:0_aef/1
CGCTGCTGAGCATGTTTATTCACAGTGCTTTATCCCGGGTGTTGCATCAGTAAACATTTTCATAAGAACATTTAAACAGCATGAACATCATGATCCACTTAAATAGTTAAACTTTCTTTTAAAATTGGAATGCAAATGTAGGTTTTAACA
+
1241323145322353323310032222042232224064243131231/224134322222112501421152/321212223215142325336211322322222041423402222125513522002022214362232220242
@chr11_64424884_1_0_1_0_0_1:0:0_0:0:0_af0/1
CCTGGCTCCAAACTCAAGTCTCTATTCCAATATGGTTTTGTTTTCCTTCAAGAAGGCTGGGTGGGTCTCTACTATGGGTCTTGCATCTACACAATGGTGTCAATGGTTTCATTCCCATTCTTCCATCTGAGCCTCAAAACCACCACAGAC
+
22033222510/152242353246160150543232332310234126332322434.222121/155023543243243302112/22434426422154222206212232130223322/552223233043022226102332122
@chr11_30142133_1_1_0_0_0_2:0:0_0:0:0_af1/1
GGCATTAAGCTGAGCGGAAAGCGATTGCATGCCTCTATCTACTTGTTTTTCTCTAAAATCACCACCTCACATGTGGATGTCGTACATCCAGCACATGTCCTGAACTGGGGACATCTTTATAAATGTTATTCTTTATTCTGTCTCCAGCAT
+
130133202435322/602223632332312231223233256622332222236323313202/13222343.263243552012021220124512333023232205242223422243434/132233.2330032222042-322
@chr11_105757157_1_0_1_0_0_2:0:0_0:0:0_af2/1
TTATACATTCTTTCCAGCTCTTTTTTTCTGTACCCATTAACCATTCCCACCTCCCTCCCACCCCCACTACCCTTCCCTGCCTCTGATAACCATATTTCTACTCTCTATGTCCATCATACATTCTGATTTTAAAACGGTTTTCCTACATTT
+
110321230436303262211/2352245220/22224244242222220333,342222/2442212324534122/23654224222221342062311354435/222023054422023024222242363632114-211063/2
@chr11_118399424_1_1_0_0_0_0:0:0_0:0:0_af3/1
CACTTCAGTTCTGGTCTGTGCCCTCCCGTGGGCCCTTTTGCAGAGGATACAGGGCATCTCCCCTTACCTGCCACGTCTCCCTGGAGTCGCCGGGCCTGGGCACGGTTGTTGTAGGCTGAAGCCCTCTCAGGCAGCAGGCAGATGGCTTGG
+
432241302133433262302216322237105211323302321301332152203723254131231152123412322410131332132244322024220822016522420331093/03253.12242332212226232522
@chr11_64413611_1_1_0_0_0_4:0:0_0:0:0_af4/1
GGCCGGTAGGAGGGAGGGAGAGTTGGGGCTGGGGAGCAGGGTGCATCTTGGGAGGCGTCACCATCCCCATGCACTGGTCTCTGCAAAGCTGTGGAGCTAAGACTAGGTGGGTGCAACCTGGGGGCCACACAGGGCTCAGTGTGCTGCTGC
+
322242534/2333204452160421234103/33212424342425235234300443/0222222523/03103322322320222221/1242233324542232326043/3323/330272325420242232352125213505
@chr11_85141626_1_0_1_0_0_4:0:0_0:0:0_af5/1
GAAGTAAAAATGTAACAATTCTTGGTACTCCATAGAGCTCCCAAAATATTTGCTTGGTAGCTCAGATTTGACCTCATTTCTGGGAGTTTGACTGCAAACAGGACAGGGTTTATGTTTGTAATTGAATGCTGTTTTCTGGCCAACTTTCAC
+
2222145/2633523162432212122/35313422/0221/26253234226/4312233/220424222015426231412244415323463.2631230223321132235/222331424603/2452/4/400215222272/5
@chr11_125290614_1_0_1_0_0_2:0:0_0:0:0_af6/1
TTCCGGGCATTTGACCCTGAAGTCAGGGGTCCCAGAGGCCTGAGATTCAGCATGCTGACTGTAGGGTGGCACAGAACCCAGGGGCTTCTGAGAAAAGGAACTGGGGCATCGTGTCAATAGGGCACAAAAAGGAGACGCTGAAGGTTCACT
+
2413124/40541240133341024522153/0320/5352320121422124523261632410523522231423332254445422254.4.2252120440237314256203222263112524232322013350222222344
@chr11_32552380_1_1_0_0_0_3:0:0_0:0:0_af7/1
AGCCAGGATGGTCTCGGTCTCCTGACCTTGTGATCCGCCCACCTCGGACTCCCAAAGTGCGGGGATTACAGGCGAGAGTCACCGCGCCCGGCCTTGTAGCCCAAATTCTTTATACTGATTCTGACATGCTTATAAGCCATTACTGGTTCC
+
23022222131246/12162223210322243424223234633200323403212412422211332222214241/412722214024432022311522333264220015022413232222473622233242173722614223
@chr11_58238376_1_0_1_0_0_2:0:0_0:0:0_af8/1
TGCCCCATAATGTGCCTCCTAAGGAGAAACATGAGAGACTTTACACTGCAGAGGAAATAGACTTCACTGAAATAGTCCAACCAGTGGTGAACAGTGACTAAACAAATAGACTAGTAACAATAACTAGCCCTGTAATGGGGGAACCAGTAG
+
2425526131213326141253272220035142322231462530222120731025152212332012103322112025.2243274324133222141242/32/25243222264012433.3232434031433.023015424
@chr11_86366621_1_1_0_0_0_4:0:0_0:0:0_af9/1
TGTTGCCACTGCTTGTGGTGTTTTAGACATGAAGTCCTTGCCCATGCCTATGTCCTGAATGGTCTTGCCTAGGTTTTCTTCTAGGGTTTTTATGGTTTTAGGTCTGACGTTTAAGTCTTTAATCCATCTTGAATTAATTTTTGTATAAGG
+
422226235132225432156012223222524.24/413/742130265552200025532422123524213103231522201418022212/33332332222228012323223022032204121-212333122232222332
@chr11_58052382_1_0_1_0_0_3:0:0_0:0:0_afa/1
AATACAGGGGTAGAGGAAGCCGCAGGAAAATCCCTGTGGGCTTGCTGGGTCCCCTAGCAAGCCATTTCTGCCTCACCTCTCAGGGGTTTTTGAGGAGGGCTGCCAGAGGCACTGGGAAGTGTCCTAGGGAGGAAGAAACCTCCAGCTGAA
+
2311422212332242/4426212322435111423232213210242223.2/3142201222/633472/1.13.313442232112/34242/24/322344222015432/32322.2303222553532641:214222202122
@chr11_47106000_1_0_1_0_0_6:0:0_0:0:0_afb/1
AAATCTTCGCCTACCCTAAGGCTGTGACAGTGTTACCCTATATTTCCTTCTAAAAGCAATAGAGGTTTAACTTTTATTTTTAGGCCTATTATACATCCTGAATTATTTTTTGTTGGTAGTTTAAGACTGAGGGTCAAGGTTTTTCCCCAC
+
1125024120/234414131433238214433/265202232552330222530321420126212/40214/32224323252/62224/533432220335121353222060232023331202222022622426413022.0234
@chr11_65705737_1_1_0_0_0_1:0:0_0:0:0_afc/1
ATCACCTGAGTCCTTTTGTCAAACACCGGGACTGCTTCCGCTTGCGTCCTCACTCCAGACACTGCAGCTGCGGACATCCCTGGAAATGTGTCTTGAGATTTCTGCAAGGTAATGTTCTATAAGCAAACTAGCTAGCTCTAAGCCATTTAG
+
2022.23142/212121225/3225220242021311221245321:722513372232502423.2233222135/2122222342422132214.3222222323322123/22601414423652325543/27232432282/222
@chr11_13486726_1_0_1_0_0_1:0:0_0:0:0_afd/1
GGGTGTTCTGTTAAACATAATTTCACATCAAGTTCTTGGAATTTTCCAGGAAGCATTAGAAGAATCATATGAATGAAAGACTTCAGGCAAAATATGGAAACTTTGTTCCATGCTGGAATCTGTTCAAACCATCATATCCTACTTGGATGG
+
23832351262223325212133235224302232503203221220522323322432304221/2122242122354432236344210222255721223234422942255042024224.2231752235242422426332212
@rand_0_0_0_0_1_1_0:0:0_0:0:0_184/1
TCGACTTTCAAGAACGCAGACGGCCTTTCTCCCGCAAATCACAGCGCCCGTGTAGATGTTTTTCAGGGGCCCCCGCTTATCCGGTGACATCTAAGTCTGGTCGCCGTCTAGGCATTGCCCTATGTATGTGGGCGTGCAACGCGAACGGTG
+
4232243612120421220423312/34/223342520270103022251243322233123443321222264322423212022436124424425711164222121012322221212212221222//13442221/22221222
@chr11_81230154_1_1_0_0_0_4:1:0_0:0:0_aff/1
AAAGAATAAGATAGTATTTTATTCTTTTAACCAGTACACACAATTTTACTTTGTTGTTGGCACTGTATACGTTAAAAAAGAGTTAAATGATTTTTAATTAATAAATTTTAAATGAGCAGATCAACTATACACATTCATTTACTAATTTTT
+
3113022.1241533202452.1220242222112023431521224024244243242/2301223/4141643221142043412322/02/262263123622156331424/4167265.20442332205236633120323506
@chr11_46379760_1_1_0_0_0_3:0:0_0:0:0_b00/1
GTTTGGTTTGCCGCAAAGGTGCCTTATATATATTTCATATTCCTTCATGTAAAATATCAGAAGATATAGGTACACAAGGGTCTATACTTTATAAAATTAATGATCTTCACTACTTTTAAAGAAACGTATGTATGGAGTAAGGACTCTGAT
+
120325123922112333235.2043224221224/23624332246/242542243250222113222122312242433353611342532202413024042304322227252424.32423222420722561321206312323
@chr11_20808232_1_1_0_0_0_5:0:0_0:0:0_b01/1
GGGGTTTCACCTTGTTAGCCAGGATGGTCTCGATCTCCTGACCTTGGGATATGCCCACCTTGGCCTACCAAAGTGCTGGGATTACAGGTGTAAACCACCCCGCCTGGCCTCTAAAGCTTTTTAATAAACCTTCACTCCTGCTTTAAAACT
+
0/41213332253122345324422242011035313121202423152222561222.11305323102222622222232332442237451235741413120223233363452223264141325204/6421343/86023222
@chr11_9653226_1_0_1_0_0_1:1:0_0:0:0_b02/1
GGCATGAGCCACTGCACCCGGCCTGTATTTCCTTTTTATGATCTGTCTACAGCTTTGTCTTTTTTTTCTTTTTAACAGTTGGTATTTTTCTTTTCTTTTTCTGTTTGTTGTTGCTTTCTGTTGTTGTTTGTTTGTTTTGTTCTTTCTTTT
+
253622/62233211227124022232322233244442422264015222322250522622621124322304224012621230242332242015431222131/43303012123230212111614113142144224042231
@chr11_28337633_1_1_0_0_0_4:0:0_0:0:0_b03/1
ATGGTCTTTGGCAGCTCCACTCCTGTGGCTTTGCAGGGTATAGCCCTGCTCCTGGCAGCTTTCACAGGCTACTGCTGAGCATCTGTGGGTTTTCAATGTGCATGATGCAAGCTGTTGGGTAGATCTACCATTCTGCGATCTGGAGGATGG
+
0542322524125-11342026322342422321352442011211334433543223204.230125222323332/41222312430213421-/242411320712322223352220422222213/1243101422042433323
@chr11_46889996_1_1_0_0_0_4:0:0_0:0:0_b04/1
TTGGACTGTATGGCTGGAGCCACTCGGTAGAGTCCCTGGAAGGGCTGAGAGTCAGCAGCCTCTGATACCGGTCTGGTCTGTCCTTCTGGGTGGGATCCCCATAAAGAAGGTCTTATTAGTGGAGTGATTGGTAGCAGTCTGCTTGGGTTT
+
25044351235242012.4222342222122111144322243242331325511424373133340443/2423204112242222422035132252161522332324024252265223140323211322223525/24223352
@rand_0_0_0_0_1_1_0:0:0_0:0:0_185/1
ACCATTTTGTGTTCTTTTAAAATCGCACTGTGATAGTCTTTTGTGCTCTGTTTATCACGAGGTCGTATACTACTCCTTATGATATTCTTATCACCGAGGTGAATACGCGTTCCGGATAGGTGTGGAAACATTTTAAGATCGTGAGGTTAC
+
231621321/30223642222263/63320225020034353423212442.2/05232-430364230241314032/24412210252202232336022124512422314023132644214232522203132204442143522
@chr11_77993949_1_1_0_0_0_1:0:0_0:0:0_b06/1
TGAAGTAAAAGTGAGACCAGTCAGCATGGTCATATGATTTTCTCCATGTATGTACAGCCAAGTGGGCACAGGTAGAGTTGGCAGAGCATTAGACTTAGCTGGGGTTTGCTGGGTAAATAAGAGGAATGGAGAAAGAAGCAAGGGAATAAT
+
212321.6.542/4122/0242223345213533232/220324212334212616213.11353512022223221224322122111622222504222-321221302521/426144323512346223332314211532/0233
@chr11_17785004_1_0_1_0_0_3:1:0_0:0:0_b07/1
GGACACGCACATGCACACTCACTCCCATGCACTGCCCCCCACACACACTCCCCACGCACGCAAAGCACACACCCACTCCCACACACAGACCCCCACTCCACCCCACACATGCAATACACACACACACACACAGACCCCCACACACCACCC
+
22122214223152224012322221253.1/2223221423331243362512222122212224235232412223253231122422.0262/323453135323222232464223222422132116323202334221333231
@chr11_65454249_1_1_0_0_0_4:0:0_0:0:0_b08/1
AGCTGCTAGGGTGCCACTAGTCTTATTGCCACCCAATTCCTACCAGAATTAATCCTATTGCCCATTTATTTCTTGTATTCCTAGGTCTCATGGGGCTATAGACGGTGACCCCTGGAGGGGCAGGGGTAGCCAATGTACATTCCTCTCTCT
+
2241022222241/2233422423234352247/43314311044-42324324264232112422522133322250012112221252023022541312322/3424422/5222423264254211222243325322/2.01631
@chr11_73585696_1_0_1_0_0_3:0:0_0:0:0_b09/1
TTGTATCCGACTAGCCTTATTCTATGCTGAAGAACAAAGTTTAATAAGTGAAAGAGGCTGGGTGCAGTGGCTCACACATGTAATCCCAGCAATTTGGGAGCCCGAGGCAGATGGATCATAAGGTCAGAAGTTCAAGACCAGCCTGGCCGG
+
3052120/34101453523510021302124632312232/205232263425223511322325304222034131155352041222263222032232415143253335102123422333223222,3425323/2223252222
@chr11_93181247_1_0_1_0_0_4:0:0_0:0:0_b0a/1
AAATAAGTTTTAAATTTTGATAAAGGACACTTCATTAGATTTTTTATTTTACGAATGATGCTTTTAGCATCATATCTAAGAAATATTTGCCCAATCCAAGTCACAAAGTTATCCTTTATATTTTCTTCTAAAATTGTTATAGTTTTATGT
+
223222533232523234213.6212242/31000424022232223231222233234222112222322232/350234436031203322111422231222226614324220/33244344214412320113222113742244
@chr11_99387958_1_0_1_0_0_0:0:0_0:0:0_b0b/1
GCTCTATCAAATTTCCTTAATGTCTTGTATATTAAACCCCTTTTTATATTTTCTTTATTATTCCCTTAACCCTTCATCACCTCTTTCCTGGACTCTTCCAAGAGTAGATCTTGCAGTAGATCTTCTCCACAGCCTTTTTCTACAATGCAA
+
2.024432261322021232/1236.12462322332/1322411110432212023222702301/-372162541024233251333302203313323233324422222724322232-/132.2270412/41424/42344220
@chr11_59976401_1_0_1_0_0_3:0:0_0:0:0_b0c/1
ATTGTGGGCATGGAAGATGAAATTGCTTTAAAATGTTAGGAAGGTAGTATAAAGATAATTGTCATCATATCCTATTGAGTACTAGAGACTCATTTCATTGAAAAAATACTATGATTCCATATCTTCGTGATTGTAAGCAGAGTAATGGTC
+
5/3643821242000122/2514225322/573251232522421412321242322123323224442432343443224222132021/434534943223243244443323/3120233446213422222330623162052133
@chr11_44296117_1_0_1_0_0_4:0:0_0:0:0_b0d/1
GGGTTGAGTGTGTTCAGTTCCATTGTGTTGTGCTGGGTTGAGTTGAGTTCTATTGGGTTGTGTTGTGTTGGGTTGCACTGAGTTGGGTTGAGTGTGTTGAGTTCCACTGTGTTGTGCTGAGTTGAGTTGAGTTCTATTGGGTTGAGTTCC
+
1432022/24211351161420124214241/424244/32222942662233241374030234755326/25/431223222202-16330122222453023222222/12252144521222722/4232227134235456432.
@chr11_31153040_1_0_1_0_0_1:0:0_0:0:0_b0e/1
CTCATTTTCACCACCAGATCATACTACCCTCCAGCAGTATTATCCTTAAAAAACAATGGATAATAGAGTATAACATCCTTGAAGCTAAAGACCAATACAGGACAGGTGGCTTGCATTTATGGTTATCTGATGAAATTAAAATCCAAGAAT
+
7/4224022343352/102162326220222342432222244312104523201112644543212223/23223241211232403/412122442244,3512331234323.2314223052243144632552//22.2230033
@chr11_46192786_1_0_1_0_0_1:0:0_0:0:0_b0f/1
CCCCACCAGATTGGCAAACATTAAGAATTCTGACAGTTCTAAGTATTGGCAAGGATGAGGAGCAAAGAAAATTCTTAATACACCTGCTATTGGGAGTATAAAATTGCAGAGCCTCTTTGGAAAACAATTTGGGATTATCTTGTAAAGGTA
+
2222411233345212222222246222332212412622/326243220330/21312224144032/22110234412523224220452222322642/232341312026232024334266526124302224552112223125
@chr11_109300077_1_0_1_0_0_3:0:0_0:0:0_b10/1
AGCTCAGGATCTTGAGGTCATATGCTTAAATTCTCAGATTTCCTCTTGCTCTGCCTCTACTTCTCTACGATAATATAATCAGGTATATTAGGAAGGGATGTGGCTGACATGATTCTGTGCCAGTTAGGGGAAATGTAGCCTCCAACTTCT
+
021221232534312322532/032446443331212/4/35425012222112125221233124122/303314221.222244222223232320430626231252822.1212510124.2503122022422321332522121
@chr11_41111818_1_0_1_0_0_6:0:0_0:0:0_b11/1
TGAACAACATCTGGAAATATTATACATCATGGTGTTCACATCTCACAGTGTTTATTTCTTGGGTAATTCTAAGAATTATGGGTTCTAGTTTGTAGTTTATTTTTGGTTTTATCTCTGTTTTCTCATTTCCTATATTGAGCATGCACTGCA
+
3224645525122232423312323620022/222331447452223523021142312.033221331202221436232213645/232323322112230430460102443052/2262332232211620102312141432202
@chr11_101720200_1_1_0_0_0_6:0:0_0:0:0_b12/1
ACTAGCACTCTTAACTCCTTCCATGATACCGTAATCTACAGATTCCCATATGGGAATATCTGGAACGTAAACATGTTCACTTTCTGCAGTTGAGTTACGTTCCTACTTTATTACGTTACTTATAGTACACATGTAGGTTCCCAACCCAGG
+
23232232110453533210215245224433110243245212232320452123032225/205136223325142033.2/51415142221005243024142243123244202213-424512123134222422120422322
@chr11_8571899_1_1_0_0_0_3:0:0_0:0:0_b13/1
AAAGCATGAAAGTTGAGAAAATTTGCAGCCGGACAGTGCAATAGAAAAGAAAATCCCTGTTGAGTGTGGTGGCTCATGCCTGTAATCCTAGCACTTTGGGAGGCTGAGGCGGGTGGATCACAAGGTCAGGACTTTGAGACCAGCCTGGCC
+
313540110325314223232234452033324022-2052213342212022323462442332121372212421421424222223150612222212322554222742/314241/12242513303432444203360214022
@chr11_25088457_1_1_0_0_0_2:0:0_0:0:0_b14/1
CCAAGGGATAATAAACCTTCAGAGTTTTCCCTTTACATGTACTCACCACAGACAACAACAAGGACAATACCTTTTGTAGTTTTAATTGCCATATGTAGGTTCAATGTCTCAACTGAGAGGATATTGAGGATTATGCTATGTCAGCTTTGA
+
332/222/3/225-32342233111100/57214222013642302123122220433332440/445/5325440703822321224.14323032523522222151417121234522325204222-2422352/321553/1022
@rand_0_0_0_0_1_1_0:0:0_0:0:0_186/1
CCAGGTCGGAACGGTGAAACCTTTTCGCGGACGTCATCCTAAATCTCCGGCGATTGAGGTGAGTTTGAGGATTAGGACTTATGAAATTGGTCGTGCGGCCGCGCGTCGGTCAAGTTCACCGTGCTGTGTCTAATCGTTACTTACTCCTGT
+
50302324232332243212211222262414213122224253224304250134231122312-244235213514024323332422434301+146223022532264200102/.222/22250325551222222225021422
@chr11_84125624_1_1_0_0_0_5:0:0_0:0:0_b16/1
GAGATTGTTTGTAAATAGTCGCAGAATATTAGGACTGCTTTTATATCTGTTTTATTTTCTCCAAGTGTCATTAGATATATCAGTCTTGATTATATACTGCGTTTGAATAAGTGCGTTAAACAGAGTGACCAAAGGATACTCATGTAAGCC
+
3244202120405232425227254122433242222220222262323330.1372/23221223512444202243132221233322/341320332426312432234225351231222111221221121522513/2254422
@chr11_34398828_1_1_0_0_0_2:0:0_0:0:0_b17/1
TTTTGATTTAGATTAAGAGACATGCAACTTTTCTTTCACTTGAACATTTAGAGTCCATTGTAAGGTTATTAACTGACCTAATTTCTATACTGCTGTGTCTCAGGGAATAGGAAGAGAGATGTCTCAAGGGAAGAAAGAGAGATGAGCGAG
+
25354222310251452123331222022222332314450114/21235212014620422234132266228142112312213463230222235.254542232423523224221332513132325242206/02353402220
@chr11_107305095_1_0_1_0_0_2:0:0_0:0:0_b18/1
GGCTTTATTTTCTTCTTTACACATCACGCTTTGGATATGTGTAAAGAGGAAATCAAATCAATTACTTAATAAAAATTCTGTTCCTGATTTTCCTTGCCCCAGAACATGACTGCTTTAAGAGCGCCCCAGCTCCATAACCAACAAATATGC
+
4412051-225320221213433312432264222213221424126/22611223/22425042423345/226024202214242213122/22341652243422322301532322033132021245/224224/05323-2231
@chr11_115291273_1_1_0_0_0_1:0:0_0:0:0_b19/1
AAACAATAATTAAAAAACCAACTGCGGCACTGCATGTAGTCAGGTCCTCTGGGCCTCTTTGAAGTAGGAACCTCTCCTGTTTTGGCTGGAGACCTGTCCATCTGGGTACAGATGGTTGTAAGAGCTTTTAAATGACCTTTTCTAATGCTG
+
233462224/50/0022022222222221433124/3263323500-20325413-411334143333073424/22314/33300224112543322410225433322204212350222741534552122434211224213/222
@chr11_29144177_1_1_0_0_0_2:0:0_0:0:0_b1a/1
TTTCTCCTTTGGCAAATGGAAATACAGGAAAAGTAATTTACAATTGGAAACAGTTACGTTTAAGGTATCTATGTTGAGTAAAAATATTGTGGGTTAATTACATGTCAGAAACTCTACCAGACCCTCCTTATGTAAATCATCACAAAAGCC
+
0.22355336342121323424413412224142053332162.237222134507612722222062231324622022152302315/0/3/3246353411/45022/222424112262133222032304221242242023372
@chr11_69838956_1_0_1_0_0_2:0:0_0:0:0_b1b/1
GCTGTGTAATGAAGCATTAAAAGCCTTCCCAGCCCTCAAAGATCCATTTGACAATGGTCACATGGCCATTAGGTAGACAAATTACTAGTTTCATCTATTTAGCCCTGGAAGGGGACCCACACATGCAGTAGATGCCCTCCTGGTAATTTC
+
22402132233021252/01321222211025-142.3421221433424322022014134320431/3223123218124//733411347204562-613332530242143022310462232622116.245422522223/336
@chr11_107227393_1_0_1_0_0_3:0:0_0:0:0_b1c/1
CAACTACATGCCAGATAGTAATTCTAATCCAAATATATCTGCAACTCAGAAATTTTTATTTTCACTTGACAGATTAAAAACTGATGCTAGGCCAGGCACAGTGGCTCATGCCTGTAATCCCAGCATTTTGGGAGGTGGAGGTGGGCGGAT
+
2/32236425042242223152223223244/242342322333333516033241314/35422127225222212623452551325024501342533144652404304432/4162235021/4262252223203222303151
@chr11_5672406_1_1_0_0_0_5:0:0_0:0:0_b1d/1
CACCCAATCCCAAAGCACACAGTTTAGTTATATAAGAAATCTTCACATGTACCCCTGAACCTAAATTAATTAAAAAACTGCAGGGATCATCTCAGTGAAATTTCCAGGGATGTGGTGGTGTGAGGTGTATGGAAATATCCCTTTTAAAGT
+
2.500303132142311323224341321/42/424/22/325222522210232344/2012342125222212543.33230332340124222543/141224034222335222204312233233430/21424232202/2/23
@chr11_129058202_1_0_1_0_0_1:0:0_0:0:0_b1e/1
GCTGGGAAGCCTGAAATCAAGAATTTCTGCAGAAGATAAAAGAACAGGCAGAGTAATAAAAACAGAAAATCTTGAAATTGTTTTATGGGCTTCCAGGGGAAATGAGCCATTAAAAGAAATCATCTAGATCTGATCTGATCGCCTGGGCCC
+
21321622321342233.52232422232222122323222474220103022118231433001430204352235331/4244/324.1212233242245232442133/224362222/2/242222/422423222741332512
@chr11_11940850_1_0_1_0_0_3:0:0_0:0:0_b1f/1
CTTTTAGTTTATGTGTAATATTATCAGTAGTTCTGCTTAGCCCGTGTGTGAAGAAAAGGGAGAACATCAGATGAAATTTGTGATTATGCGTCCAATCTTATATGCTATATTAACTAATTTTTTAATCGTGAAAAACCAATTACTAAAATA
+
251412236128341224445521212332210204323442/4242/334232223/30112431336412612233434502021243-13422432244423220342/22232312332542286320402422322422613244
@chr11_115836868_1_0_1_0_0_2:0:0_0:0:0_b20/1
CATTATCTGGACCATTTCAAAGCCCTTTGTCTGGGCTAAGCTGGCTGTCAGTGATATTTGCAGGCCAGGGACTTGCAGCAAAGATGTATTTTCTGACAGGGTGAAGGTCACCTAGGCAGAGGCCATTACAATGAGCTGCGGTCAGGTCGG
+
2110122322226211422252223222333415321311222223//323653255/232353224141250222022234453-0242/02406361341/422255252222013413024240326122/2552520422252212
@chr11_55448346_1_0_1_0_0_3:0:0_0:0:0_b21/1
ATAATTTATGTCTCAAATTTTACAGTGTGGAAGGAAATGAAATGAAGAGTACACATTTAGAATTGATGGCTGCGTCAAGAATAGAAACGTGATGTCAACTAAAACTCTAAAATTACGAAGCTAGAAATATAGATGGTTGTAGATATACAG
+
2265/2213224052414255423514221213242032342051134.2233333304242246301215213/0221523302322023410313524/321222632/323234313330422423262526203322527142023
@chr11_80832012_1_0_1_0_0_5:1:0_0:0:0_b22/1
CAATGATTCTGAAAATTAAATTTACAGTCCGGATTGATTATCTGAACTTTCAAGCATATATACATACATATACGTATGTATATATAGGATGTATATGTCTATATGTCTATGTGTATACATCTACTATACAGACATAAATAGTATAAATAT
+
1222461314211343421230325221453204562332221542024252322221/1321422232014252320260236426/34536201332243141475233224201232434221231222222228322023232404
@chr11_59227325_1_1_0_0_0_4:0:0_0:0:0_b23/1
TACATACACACAGACACGCACCAGGATGCCGTTTCTCTGCTTTCTAAATTCTTGCAAGGCCCCATAACACAGGGACATGAATCTACCTATTCTGTGATTCTCTGAGTTTTGGGGAAATATTGGTGTCTGGAAACATCTAATGTCATATAA
+
25222/223244122115.6322-226322222/22313254412233302224323230632222003243222253225622533.2/22231421304222423/1222432023230322//424134442523465244252313
@chr11_76296737_1_1_0_0_0_2:0:0_0:0:0_b24/1
TATCAATAAAAATCACAAAGGAGAAAAGAGTAACTTTACAGTGAGAAGACTGGTAGACATCACCTGAATCATCAGTTATGGGACCAATTAAAATCACACACCACCTGATATGAAGCAATGAGAAAAAACACAGTATCACTTCCATGATAT
+
02222410723255341.12/6/5321250231711023/214214423232322332122338214212266433473433232422231121410232423/3030220.22432206232332254221505604202315402543
@chr11_116278594_1_0_1_0_0_3:0:0_0:0:0_b25/1
GATAATTTTTGGTATTTTCAGTAGAGATGCGGTTTTACCATCTTAGCCAGGCTGGTCTCAAACTCCTGACCACAGATGATCCTCCGGCCTCAGCCTCCCATAGTGCTAGGATTACAGGCATGAGCCACCCCACCTGGCCTAATTTGTACT
+
23223226/6323232472222/3..2072213025332212532232154402202352122244124222.31322022254/.32032/43241424125/2335144262212220133251221533221282232300222222
@chr11_8013768_1_0_1_0_0_3:0:0_0:0:0_b26/1
TCATTTGCTACTGTACTGGATCTTATACTCTACCTTTTGGAGGCAAGAGTATTGCAAGTGTATTACTGACTGTGAGCAGTGGCTCAATGCCTGTAATCCCAGCTGGGAGGCTGAGGCAGGAGGATCACTTGAGCCCAGTAGTTCAAGATC
+
23/1221233232263/3535452232442422.32122222434223343122/060412212222213125163431223213/212.221331015202434323420222257223/022383212032/0212425222140422
@chr11_105185854_1_0_1_0_0_1:0:0_0:0:0_b27/1
CCTATAGTATATAATATATATAATATCCTATTCATATTTTTCAGCTTTCTTCTAGGATAAAATTGAGAGATTTGGACGTAGTTTGATCTTATCTGGCCTTGCTCTTAGGATTTGTAAGGGAGAACAAGAGTAGAGCTCAGTCTCAGGATA
+
5012625424631261325315424252313222435441252302204423041423145222213/223131312351/25336222442.636352143225251137251/23241223514215328322322220442242354
@chr11_36197547_1_0_1_0_0_2:0:1_0:0:0_b28/1
ACATATATATTTAGAATGGTGATATTTTCCTGTTGGACTAATCCTTTTACCATTATATAATGTCCCTCTTTGTCTTTTTTAACTATTGTTGCTTTAAAGTCTGTTTTGTCTATAGTCTACTCCTGCTCGCTTTTGTTGTCAATTTGCATA
+
03252240232222150110221542242334523435/283344120222223011322222,1/3222355220210152225117122325231/251422112340223112312/6445/223143403021223152/250125
@chr11_112920498_1_0_1_0_0_5:0:0_0:0:0_b29/1
CTAGAACAGTTACAATCCTTTCCCATAAAACTAAACAGCTGTGTGTCTGTCCTATTGACAAAGCGTGCTTGGGGGCCATTCAGGTGGCCTGGCTGAAGCATGTGTGAGAGAAAGCTTGATTGAATTAGTTGTCTTAAAGGGACACAAGTC
+
017400115240222-227311442/21223224232322622305326422322323322321211242443281437324212422533133173/1523561621423223244341532522265320263327/6223+442323
@chr11_95870623_1_0_1_0_0_1:0:0_0:0:0_b2a/1
ACTTTGAATAAGAGTTTAAGTTTGCTTTAGCCTGTGCATATTAAGAACTGGACAACACATGTACTGGGAGCCAGAAAGAGTTTCCTCACATGATCTAAGCTTTGGAATTCCTTTGTTTCTTGCCTTTCAGATGGAAAAAGAATAACAAGT
+
2263232325325204222213543221/2045243227355/3233520433226335141430257432142223232243043322353364235314141461224222643/832214224430410432122401325644332
@chr11_131162418_1_1_0_0_0_4:0:0_0:0:0_b2b/1
GATTTCCTGGATAGAACAAATGGGGGTCTTTGAATCCTTACAGTGACAGTGTATTGAATTACAGGCATAAGAGGAACTTTGGGGGAAAATGATCTCAGCCCCGCAGTTCTGTACAGTCAACAGTTACATCAAAACCAGAATCGCCCTTTC
+
63364220/21725543321022242322141012153122035274543/223444024/4006022236102423003422323123244261//24323/5522332222/2434262214344623234351024221/0222521
@chr11_122229301_1_0_1_0_0_2:0:0_0:0:0_b2c/1
CATTTCTTCAACTGTGTACAGAAAATAATACACCTACTTCTTGGCACTGTTAAGGAAATGAAATAAAATAATGCATACTTTAAAAACTTGAAAGCTTTAAAATGTCATTCAGATATAATTTATCTACCCACTAAACAAATGCAAGTCACT
+
22212411342213240321322561,213433212250532314143325243015333/224472225233241212212264332113520524131/22280453221430122422234531421321.0352/815322224.2
@chr11_49334125_1_1_0_0_0_2:0:0_0:0:0_b2d/1
TTAGATCCCACTTGCCTATTTTAGCTTTTTTTTTTTTGCTTTTGGTTTTGGTGTTTTAGTTATGACGTCCTTGCCCATGCCTATGTCCTGAATGGTATTGCCTAGGTTTTCTTTTAGGGTTTTTATGGTTTTAGATCTAACATATAAGTC
+
212216432/22253013301553032/323201722231222222522245421235122222415032/432244112421422342324/431442/32232324-32746211323442223222111122424362042465422
@chr11_73455056_1_0_1_0_0_6:0:0_0:0:0_b2e/1
CATGGACAACCTGGCAAGACCCTATCTCTGCAAAAAATTTTAAACTGGACGGGCGCAGTGTCTCATGCCTGTAATTTCAGCACTTTGGGCGGCTAAGGCGGGTGGATCACGAGGTCAAGAGATGGAGACCATCCTGGTTAACACAGTGAA
+
222234124233-2353222222232233314/63215231623523362200/323232320354443142232310424511252723/5522243424224/60142.2223233466342012/1/2104442314233/233251
@chr11_123612513_1_1_0_0_0_1:1:0_0:0:0_b2f/1
AAAAGATCAATAACAGAAAAGAAAAAAGAAAAGAAAAAGAAAACCCTTGCAGAAGGTATGCCTGTAAATGAAAGGCCCAAGATGTTAATTTATTCGCTGCAGAGTGGAGTTAGGGGTCGCGGACGCCAGCTGTGGGGTCCGAGGCTTCTT
+
0/2602221625233212212633021323240354542320420322214216/483132460532125122222/2863-4111202120225/232442/02134423130410066143451414503126222232132262243
@chr11_6691461_1_0_1_0_0_2:0:0_0:0:0_b30/1
TTCTGTGGAGTTTGACTGAAATCCACTGTGCAATGAGTCTAATGAAGAAACTGGTAAAACTAAAACTAAACTAAGCCAAACTGAAATCAGTTGCAAATCTTAAATAATAGAATCCATAAAGCTGTTAAACTTTTCCATGCAACACAATTG
+
141232422141423422625425/02240123223041222//461524332333221311142224122122252/342342222213112333121231534541/25122243241312253230522314201251002443242
@chr11_14665481_1_1_0_0_0_4:0:0_0:0:0_b31/1
CCTCCTGATGGCTGGGGCCGGGGGTCGCCACGGGTCTCAGCACACCCCGCTCGTACCGTAGCGGCCGCTCGCGCTCCCAGACCCCAACCCCCGCGTTCGGGGCGCCCCCTGGTTCGCAATCCGTCAGGGCTGCGCCGGCCGCCACGGCCC
+
2502222122320125132222145/131223324234240222240234305322112222222222320-222114/512252535254.343134122421342323032.72.202/43231333/0143421/4202.1431133
@chr11_23155227_1_0_1_0_0_0:0:0_0:0:0_b32/1
CCTGCACTGGCTATTTTTCAGTCAGCTTCTACAGTATTTTATCATGCTTTTTAATTACCTTGCATTGGGTTACAACATACTCGTTCAGTTCAGTAAACTTTGTTCCTATCCATATTCTGAATTCTACTTCTGTCATTTCAGCCACCTCAG
+
45313234221452501213/213/41/20422423122/02153527222112131221460022441212203433226324221022/22256324222232/333222431543332222330232.2514/421135445/.321
@chr11_64236887_1_1_0_0_0_4:0:0_0:0:0_b33/1
CACCGGTAACAGGTGCTGTTTCTACAGAGCTGTTGCAGACAGGAAGCACAAGAGACATCAAGGAAGGCGCAAGAGCAGCACAGGTGCCTCGGAGGGCAGCATCAGGTCACAGGCACCAGCTTCTGCCCATTCCTAGGTCCGTGGACCCTG
+
2312/053216252452034102223214240/223424164521401412/0423222/4232133213053020221045025222232413/232222453212323420/00244.32244233212523/236104213352220
@chr11_119576951_1_1_0_0_0_2:0:0_0:0:0_b34/1
TTTCTCCACTGGGAGTCACAGGAGCCACTGGCCCTCCCCACTGTGGGATCCAGTTCCCAAGGAGGGTGCAAAACAGACCTTCTGCCCCTACAAAAACAAACCTGTCTAATAGCCTTTAATCTTGGGCTGTCGGTCCGCTGGTGTTGGTGC
+
232322611172122653243222122436534222.33422623322334113322214238224425/4225420612312212224305120362322202022222152332520002603322023215421224222/224322
@chr11_110760275_1_0_1_0_0_4:0:0_0:0:0_b35/1
GGAATAGGCTGGAATAGGAGGACAGGAACCAGGAGAGAGCAGATGAAAGGAAGGAAAAGGATAAAAGGATCAGATATCTCAATAAGGCTGAAAATTGAAGATTAGGTAGCTTAATAGAGTGGAAGAGACGGGCTAGATATTCGCCAAACC
+
1202232322432424303235034228330210223432/2134321324/0445243221221612426523311412332/31532.12154420/21412101212425234243423323/223520305523245225224164
@chr11_87788230_1_1_0_0_0_2:0:0_0:0:0_b36/1
CAGTAGCTGTTCACAGGCATGATGATAGTGCACTAGAGCCTTGAACTCCTGGGCTCAAGCCAGCCTCTTACTTCAGCCTCTTGAATAGCTGGTACTGCAGTCACATGCCACCGTACCATGCTAACAGGTATCATAATATCAGTAAATTCT
+
4224624124441621335121224263232112251312522302620233035212/.2024253233.021222324212322223644.111224112530/23024233250223325224021223232220243323331252
@chr11_9298644_1_1_0_0_0_4:0:0_0:0:0_b37/1
CTTTGGGAGGCCAAGGCGGATTGCCTGAGCTCAGGAGTTCAAACCCACCCTGGGCAACATGGTGAAACTCCATTTCTACTAAAAAGACAAATAATAATAATAATAATACCAGGGTATGGTGGCGCGCTCCTGCAATCCCAGCTACTTGGG
+
2/4324454012125504422/1122343340225322321224112/1002571312142221.1224132372311352252213622053216525102222221224131217521133222223416251124223204425432
@chr11_34883437_1_0_1_0_0_3:0:0_0:0:0_b38/1
TAATTCCACGATTTATACCACCAAAACCAGGTCCAACTTCTTGATAGTACATTCTCATAGCACCTCATAGTTCTCTCTTGTAGCACTTCTACTTTTTCACTTACTTCTAAGGTTATTTTACTAACTGCTTCCAGATCTATGAGGGCAGGA
+
13232/3352213420313232504312262310222244427//1442324430312132242162223/321212212225205331.20224224234013203143314521222/23332252225/322454183454454143
@chr11_130601056_1_0_1_0_0_4:0:0_0:0:0_b39/1
ACCTCTTCCCCGAAAGCTGAGCTCTTTAAGCTCCACATCATGTGGATTCAAAATCTGCCAGGTGTTCTGACTGGGGCCCCGCGGGGTGTGGTTGTCAGCCTCTTCTTCTACTGTGACTTTGACTCCTAGGCACGCTGAGGCTATGGGAGA
+
2520224042272402222122222225122561312223123242245443035532122/023032.1522421021521232422222102034056043216523223223225222232/4227443341202322184323322
@chr11_7666075_1_1_0_0_0_0:0:0_0:0:0_b3a/1
GTGCAGTGGCGGGATCTCGGCTCACTGCAAGCTCCGCCTCCCGGGTTCACGCCATTCTCCTGCCTCAGCCTCCCGAGTAGCTGGGACTACAGGCGCCCGCCACCACGCCCGGCTAATTTTTTGTATTTTTAGTAGAGACGGGGTTTCACC
+
23/232202134222235222113530442223240162221/22032022122313213304142742/1322/212303/42324343202432223121222233212322202421152231054/22224112422020042210
@chr11_111339176_1_1_0_0_0_2:0:0_0:0:0_b3b/1
TGGCATGAAAAAACTTCAGGTAGTTTGGAATCAGACAATCTGAGATCTATCCTTTGCCTCAGCTGTGAGTGGCAGCTGCATAGACTCATGGTTATGAGTTTTTGATGTCAAACACACCTGGGCTCGAGTTTTAACTCTTGCTAACTCTGT
+
2225531265204222202232/21224250211154223233000232314123232422123/423414/0642322222312215.5411/0243122434/264223023414202424432532641532232241432242230
@chr11_113057785_1_0_1_0_0_2:0:0_0:0:0_b3c/1
TTGCAACTGGTATCTAAGGGAGTTCCCCAGGTAAGGAGAAGCCTCATATCTGAGCTGAATAGCAAGGCATTTTGCTAAGATGCAAAAATAAGCCAAATTCGTGTTTGACTGCAGCAGATTTTTGCTCTGTGAGGAAACTAGACCCGACCA
+
23236623//224602312242322622323452/32325043206232242611232422334/22231423124/4632234021173122621325122.1314502252.0.1422264333213431243101//2512225203
@chr11_42590740_1_0_1_0_0_1:0:0_0:0:0_b3d/1
ATATAGGGAGAGAAACCAAAGTTAGAAGAGAAAAAAAATGTCCTGGCCATCCTTCTGTAAGTTAATGTCAGAAGCAAACACAGAACTCAGATGAGGGCTCTAGCAAAAAGAGCATCTCTTAGTCCATTTTGTGTTGCTATCACAAAATAC
+
32530-2232251012122243/23335121242241344224523420322022442232221222.13362223323222212221643/1/34342128232222223523323154201136422222123454202052222303
@chr11_48388335_1_1_0_0_0_3:1:0_0:0:0_b3e/1
AACTCACCTGATGTTTTATAGTTACCCTGAAACAGGTTAAAAATAACCAGAATAACAAACTCTGCACCGTAGCCTCTTGAACATGAGTGGTTAAAAAAAATAAAAAAACGAAAAAAAAAAGAAACTAGGCAATTGACAGGAATTCAAGCC
+
325323-342274221222422351220225347442212422254331/1334212.4222252226214113005-43/2424/1333241231136322/12202632230242622324422223233212423/22332123242
@chr11_74806868_1_1_0_0_0_3:0:0_0:0:0_b3f/1
TATAATAAAGAGGTTTGGTGAAATGCCAGCACTTTGGGAGGCCGAGGCGGGCCGATCACTTGAGATCTGGACTTCAAGACCAGCCTGGCCAACATGGTGAAACACCATCTCTACTAAAAATACAAAAATTAGCCGGACATGGTGGCAAGC
+
4327223202134221244022115621220424221122241232324223344202232161252322221226142232223472527220233022/42/022133276421/323740112302230253140211331133224
@chr11_82991672_1_0_1_0_0_5:0:0_0:0:0_b40/1
AAAGAGCTATGAAAATTTTTTACACTTAATCCCTGTTTAAAATAGCTTTCCATACTCCCACTCACATTTATATCCACAGTTTATTTCGTACGTAGTTCTCAGCTTCAACATGAAATTATCTTATTTGCTGTTTGTATCTCTGGATCAGAA
+
60012521121/222211322232400264522523/11312/212411121405202.224/111026222223633424222224016263222213243204222360242122315222130324226.133222122/2424022
@chr11_21267369_1_0_1_0_0_4:0:0_0:0:0_b41/1
ATACTTACCTTTAAGTATTTATCTTATGAAGGGGAAGGTTTTAAGCTGTACTAAGAAAATTAAGAGTCAATAAATAAGGATCCTGCACAATGCACAGGCACTTTAGATTCAGTCTCTGTTTGGATGTGTCTTTGGGCATCAGAATAGTGA
+
2242221113303023241224//3220311026244322225212/3241/202323012332523524233337223322232323212260122652744235412413142222023113252221122021242214//4/4212
@chr11_37196264_1_1_0_0_0_2:0:0_0:0:0_b42/1
CTTCCTATTGTTGCACTAATAAAGCCAAAGCATATAGACAATGCTGTTATGTGAAAGAAGTTTTCTTCTTCCTACTCCGGTCTGGTGGTTGGGGTCTGCAAAATAACTGACAATAAACCAAGTAACAAAAGAAAAAACAAGATTTATATA
+
03331234036423222324123.21322634202213022122244325553771022202422223421*321310433401200442233523242.022021174312361122323121364044/1314205243332133112
@chr11_71303979_1_1_0_0_0_4:0:0_0:0:0_b43/1
AGAAATTAAGAAGCCGTGAAATACACTGTACTTTATTTTGACACCGTGCTACAACTTCCATTGATGTAGACTATGTTAAAGGACGACACAAGAGCTAGGACCCCATTATCTGAAAAGGAAATCAAACGTTATAGTTCTCAATCGGAAGAC
+
30532112312403241203313346422231263212313224/156223224221421324252322571325222320224222212122215.5442185.2220531432332152233/2561-62325221252023332241
@chr11_87763977_1_0_1_0_0_6:0:0_0:0:0_b44/1
ACTGGTACCATTGCTTCTGAAACTATTCCAATCAATAGTAAAAGAGGGAAGCCTCCTTAACTCATTATATGAGGCCAGCATCATCCTGATACCAAAGCGGGGCAGAGACACAACCAAAAAAGAGAATTTTAGACCAGTATCCTTGATGAA
+
2842233230/62535223222422252223302024333362321422233123320/2332420/42222.5353225326310012222/45/44222445312211214332242/22224251//0144322.521211532352
@chr11_1008956_1_0_1_0_0_1:0:0_0:0:0_b45/1
GTGGGGACTGAAGGCTCGGCCCCCCGACCCGCTCTGGTGGGTGGCAGTAGATCGGGACGCTTCTCACTCCAGGCTCTTTCCCGGTCCCTGGGGCTCTCAGAGGAGTAGCTGACTGTCTCTTTCTGCTGCCGCTGCTGCTGGCAGGTATGG
+
15/05324551422222442.32412401202.321674.234322244323411322332413431-432332462347.3123442205.34123102430232232122121223552232345432253243426323-2553332
@chr11_37157250_1_1_0_0_0_4:0:0_0:0:0_b46/1
CCAGGGAAACAGGGCGTGAAGCTAGACAACCAGTTAGACCAGAAATTCTCCGAAGGGACTATGCCTTAACCCTAAAGAGGCCTAGAAGAGCTGTGGCAAGATGAGAGCGTTTATAGCCCTTTCTTATCCACCGGGACAGGCGCCCGTTTA
+
7213403130031323/2407222451240.202024212621427322342222420122212226322233125232212433223/2/443351402412222315323011213175-202364322/0585/3253134238260
@chr11_47642780_1_0_1_0_0_4:0:0_0:0:0_b47/1
TAGGCCTTTTCATTCAGATTTCAAAGGCATTTCTCTTATATATCACTAGTGCTATAAAATAATGCAACAAAGTGCTTCTTTAAACGCTTTCTTCTACAATCTTTTAAGAAGTGGACCGCCCTTCAAAAACAGCTTTAAACTGATAATCAT
+
213252221567322/42122223/40220322/3232/5243152216326/2243415/26232032234553032327052262132547223625524/4344322253032212433421202353542122222/235235202
@chr11_123208539_1_0_1_0_0_2:0:0_0:0:0_b48/1
GTATCCCTCTTAGTCTTCTAATGCTGCCATATAAAATACTCTTGACTGGGTGGGTTAAATAATAGAAACTTATTTTCTCCCAATTCTGGAGTCTGGAAGTCTGAGGTCAGGGTACCAGTATGATTGGGTTCTGGTGAAGGCTGTCTTCCT
+
242211322.20402444483223012/053422246322432143546004124223423206432230322262322112323111123423144622422224021242142225/32423254324322/3122621323314225
@chr11_105087839_1_0_1_0_0_3:0:0_0:0:0_b49/1
AGGAATAATATCTAGCACATGATAGGTATTCAGGAAGTGTGTGTGAATAAATAAATTAATCAAGTGTCATGCACCGGCTGGATTGCATGGTAAACTATAATGAGTCAGACAAAAAAATAAAAAGGAGCCCTAAGGACAACCCTTCTGAAA
+
43244222216254343225372412223032.222.144012121322454201223332344131244202422.232225332322202202224221102333520222325630111141421152223334252143/235423
@chr11_63976279_1_0_1_0_0_2:0:0_0:0:0_b4a/1
AGGCTGGCTGGTGCCTGGGTAGCTCTGCATGGCCCCGAAGGCCTCCAGAAGGGGTCTAGACTTTCTTCTGGAGGGGAAGGTGGCCACCGAAGGGTTCTCAGCAGGAGGCTGTCCTGCTAAGGTCAGCAGCAAGGCGAAAGGCTGGTGGCG
+
2345342/121125/1224202321435732224124223022512404254202225142224523223722242523522140222233236227231243123/4233252222355515238321253321423222332241322
@chr11_105538441_1_1_0_0_0_4:0:0_0:0:0_b4b/1
GGGTAGATTTCAAAAGTTCTCACCAAAAAATTAAAAAGAAAGAAAATGACAACTATGAGAAATAAAAGATTTGTTAATTAGCTTAATTCCCATGATCATTTCACAATGTACACATATATCAAAACATTCAGCTGTGTACTTCAAATACAT
+
2512204/446/222332122806022042244232222214/4222126432/3211222213602022424122/4522223333-..4134235252552212.4321224153331353011232433503226301300262223
@chr11_14173520_1_0_1_0_0_4:0:0_0:0:0_b4c/1
CAACTCCTTCCAAATGCATGTCATTTCTGCCTCCTTGGTTCTTCCAGACCATATTGTAACCCCATTTGGCCCAGTTCCTGCCTTGTATGATGGGTGTCTGCTCCTAAAAACAAAAGTAGGAGTCATCCTGAGCTGGGGTGTAGTCTGGAA
+
1233522222222271232211230432251210312424323441020244272326642335223222424332303231213322323733023022343023322212323342120722131357213/3202044534233443
@chr11_63561974_1_0_1_0_0_2:0:0_0:0:0_b4d/1
GAGGCACAAGAATCGTTTGAACCCAGGAGGCGGAGGTTGCAGTAAGCGGAGATCCAGCCACTGCACTCCAACGTGGGCAACAAAGTGAAACACCATCCCAAAAAAACAAAAAACAACCCCCCCCACAAAAAAGATCACGCAAAAGGGCCA
+
2222424242/223020-1322363042121232204052212222123533333232221143222243420411221622.222.2333445121/361144333352422224-542152322322102342101422323213326
@chr11_112890663_1_1_0_0_0_5:0:0_0:0:0_b4e/1
GGCTGTCTCCCAAAGGACTTGGAGGATCCTTGAGAAGCTGATGACGGCCTTGAACAGCCTTGCAAAAATGACCTCTTTATAATGACAGAATGGGAAGTGAAATGTGAAGCAACAGGTGGCATGCTATGTTATGATACAATTTCAGAAATA
+
3520342202054323303322203611048444246221232220513223041235121122224224235151242141210122345042235253230242422525352/344423.462323222321243223243302603
@chr11_62090005_1_1_0_0_0_4:0:0_0:0:0_b4f/1
TATTGCCTAGGGCAGGAGAAGAAGGGTGTACCAGCTCCTGCAGAGGGATAGCAAGAGCAAATTCACCCTTTGTCTGCCTTTCTGTTCTACGTGGGCCCTCAGCTGATTGGGCCCACACTGGGTGAGGGTGGATCTTCCCAGTGATTCAAA
+
221643222252521733241211231220321603235342527410222336402303022144131215113204042325261226112213422134122242421511032.2276312123220623222//3/124242232
@chr11_97177459_1_1_0_0_0_5:0:0_0:0:0_b50/1
GATTTTCTCATCTCAGGCTCTGCTTATTTGGGCTCTGAACTAAAACAGTTAATAAACCAAAGGATCCTAAGAAACAGACTCTAAGAACAGGATCCTAGATTTGACTCACTCTCTGGCCATATAACTGAGGACCCCATTACTGGGGAAAGG
+
21224133222322/216/32724/120423232234123233223315013/5344222422274120211042332432202452440123403624223224222210732325022224243021222004/14226204040231
@chr11_18617284_1_0_1_0_0_2:0:0_0:0:0_b51/1
GAACACCAGGGAGTAAGGAGAGGGCCCAGCCTGCGGCCTGCATTTGTTCACAGCCATGAGGCTGCCAACTGGCAGCAAAGGGTAGGTCAGCATGCTCACTGCGATCTCCATCACAAACTTGGTGTAGCTTTGGATGGTCAGGGCCTGGCC
+
32312222223242133426700232203222402312002234.1124311545203331451/2211353421234046262212224337422213130431332217521021123033522373442233343333645342.12
@chr11_55598371_1_0_1_0_0_3:0:0_0:0:0_b52/1
GTAAAGAAAGATTGTCTCTGTAAGAATGTATTTTGTACATAATATAGCTTTGGAAAATATCTAAATGCCAAGTTATAGAAGACAGTAGATTTATTTCTGTCTCAACCTGAAAATTAGAGAGAGAAGAGAAAGAAAGGGAGGGATTTGTAA
+
224624752214262/22220434525252223631243120422113751124252424234514234320245215332252526143.62423452212211052463243323213420141203244332234201064243122
@chr11_23618480_1_1_0_0_0_4:0:0_0:0:0_b53/1
ATGTTGTTCTCCCTTGCTGCAGCAAACTAATTCTCACTCTCTCTCTCTCTCTCGCCTCCATTCCTCTCTCACTTCCTTCCCTGCTTCCTTATGCACTATGGACATATTTCTGGTTACCCTTGGTCAGTGGGGTTTAAAAGAAATCATCCA
+
4624632/223112/30313223232404203523210444224214025/42241221021/223342216521022112/3/244154224323424231332013410302422025205031243622672253221103221232
@chr11_67660104_1_0_1_0_0_5:0:0_0:0:0_b54/1
CCTCCCCAAATTAGACCATCCTTAAGGTCTCAGCTAAAATGGTGCTTCCAGACAGCTCTTCCCTGACCCCGTTATAAAGTGGACTTCCCTGCTCTACTCCACCTTAACCTCATTATTTCTTGTTGCGGGACGTCAGGGACCCCAAATGGA
+
223/4-4323534042421043/21341322420312.5135464/21232.325014736122/33323242642322034220310532233/44/2123653223123240022224231312304232024332222343532222
@chr11_124027181_1_0_1_0_0_1:0:0_0:0:0_b55/1
AATATGTGGGTGACTCATTCTGGCTTGGTTGCTCTCTTTAGAGATGCTTTTCCATGACACTTGCCACAGCTTATGATTGGGATCCCCATGTTGAACGTGGCTCTGCAACTTGAAAGCTCCTGTATTGGAGCTGATACTAAGATCTAGTGT
+
223/3522211342/5253112142332243030222622221223222242232233/22223223336403252202421132203231262243/7434300220402415222605420265211321321134234/5/241102
@chr11_30100343_1_0_1_0_0_6:0:0_0:0:0_b56/1
TCAGTATTCTTTCTCTGGGAATGAAACAGCATCATTTTGACAGAAGTATATCTGAACATCTTCATAGACTGCAGAAAAAGCTTAGGAAATGGGATATAGGTGTGGGAGCAATATAATTTCAATGAATGCACTTGCTTTTCCAATAAACAA
+
310631232315123224322224.213622702/2250332222333111213430202512124/02122221231/31152221235142-21522122/233232/2.2102330232333332206225432331/421023203
@chr11_27885368_1_0_1_0_0_5:0:0_0:0:0_b57/1
GAATGTGCCGACGCCTCTTTGGGCAGAAGACAGGCTTGCATGGTAGCCTGTCTCTTGTGCCAACAAATCCTCTGAATTCATTTCCCCCACAAAGAAGGGGAAGGGACAGCCTCAAGAACTGCCTTGCCATACCTTTCTTTTGAAAATTCT
+
2252247524524233102333330206117241344625332342222323322221413031214/05622225202224365250213152221.2322233/225323443424172313/5220200112122242214612243
@chr11_96040938_1_1_0_0_0_3:0:0_0:0:0_b58/1
CCCATGAGTCATAGGCCATTCATTCCCTTGGGTTCACTATTAGGTCTGTTCCTGAACTCTCATGGGCCATCAAATGAAAATAAAATTAATACACACGAAGTGAATATCATTTTAGGGGATTTGTGGGAGCCCAGACACTTTTTATGAGAA
+
361301225122-22412433423223134526423222123624245332124320334433322224733224322222211302333243330222211.2222202312513421222323235382324412.223//4322224
@chr11_67152388_1_0_1_0_0_0:0:0_0:0:0_b59/1
CACAGACTTATTACACCACTGCTGTGTGCCAAACATCATTCTGATTTCTGGGAGAAATGCCAGGGAACAAGAAAGGCAGGGGCAGAGCTTGGCTGGGGGGCTGGCAGCACTTGGAATGCCACAAACTCATTACAAGCAGGGCAGGTACCC
+
2201333570-12232635025133312424222/312214215/5722320224022005/03152052420/623214403144533222.2124234564424223263512/24/2324242233202135630125425255131
@chr11_80359125_1_1_0_0_0_2:0:0_0:0:0_b5a/1
AATATCTGGGTGTGGCGACGGGTGCCTGTAATTACAACTACTTGGGAGACTGAGGCAGGAGAATTGCTTGAACCCAGGAGATGGAGCTTGCAGTGCGCCAACACCATGCCACTTCACTCCAGCCTGGGCAACAGAGTGACTCCATCTCAA
+
3/2193/5/4/243223232222233224133346442422436120200303232542200531322521324234424121214423//13421223442214523531213422432123152512324113422241233222432
@chr11_50761589_1_1_0_0_0_4:0:0_0:0:0_b5b/1
TTCAAAAGTACTCTATCAAAAGAAAGGTTCAACTTTGTGCGATGAATGCACACATCACAAAGTAGTTTCTGAGAATGCTTCTGTCTTCTTCTAATGATCTGAAGATATTTCCTCTTCTACCATAACCCTCAAAGCCATCTAAATATCCAC
+
4332/242331214236223442/21244223222321520162242312222382/0062343135410156/211650215222124312304322333021523323314223253332316230325/2/305142226.021522
@chr11_89709519_1_0_1_0_0_0:0:0_0:0:0_b5c/1
ACAGTTTTTGTGTCTATTTACCATATTTTCTTAGCCATTTAACCAAGATAATCTTATTGTATTGATTCTCCTAGAGATACTTACTTTATTTATTCTCTTCACCTGTCAGAATTTATGTTAGAATACCACCAAGAATTACTTACAATTGAA
+
303724324/444075302522204-213245222622622134/122/2220132251313323332224/424266223/224/122.3/22543250624021432223531132/5220344513/.1220352510361255052
@chr11_7630057_1_1_0_0_0_1:0:0_0:0:0_b5d/1
TCTTCCTGGGCCAGCCAGACTGGAAGCTGGCTCACAAGGCAGAGGTGGAGCACTGCAGCCAGAGCACAGGCTACTTGGCCACTAGGAGTCAGCCAGATGAGTGCGTCCAATGCAATGTAGAACTGAAATTTGTTGAGTGCCTCCTCTGTA
+
222122423/2164255302520523323280111622726051214334/52/3212544232323223662/2/20-2/4322565222232/44234434402234262724223132443722522422642232141/2412522
@chr11_96469663_1_0_1_0_0_7:0:0_0:0:0_b5e/1
GCCTGTAGTCCCAGCTACTCAGGAGGCTGAGGCAGGAGAATCGCTTGAACCCGGGAGGCAGAGGTTGCACTGAGCTGAAATTGTCCTGTTGCACTCCAGCTTGGGCAACAGTGTGAGAGACTCTGTCTCAAAAACAACGGAAAACAGAAA
+
654222350342443342222//024322241236151225/213221342/253542242326223322135222612402222331132402426332332442232222212354325332/140/3/2420343113445322321
@chr11_32912489_1_1_0_0_0_3:0:0_0:0:0_b5f/1
CACAACTGGCACTCAGAGTGAGTTACGCAGGCAATACCAAACAAGTGGCAATAAAACCTTTATAGTCCCTCACACCATTATGTAGTTTGTTTGTGTCACATAAATCAGGGAAAGATATTAAGGGAAAATTCTGGTGAGTATTTTAAGTAA
+
1221343330522212324234212123341423/1236424.31232553302003.35224062362332444233244422322223323/221856223532412222356124.2211/21315252204722225223224222
@chr11_127791416_1_1_0_0_0_3:0:0_0:0:0_b60/1
TATTTCCATATTTAACTATATTAAGTATGTTTACATGTACCCATTATCACATAGCTCATCCTGGCATCTTACTTTGGTTATCTGTAACATCTTTCTCAATAGTGAGAAACTTCCTTTCTATCCTCCACATCTATTTACTTAATTGTTCAA
+
2205023822322212253223221242224320240422251128/2114341347/3222521312432062434122223234.2211121223242222512322122213434342373/0242302134243662423342264
@chr11_74767534_1_1_0_0_0_0:0:0_0:0:0_b61/1
GTTAAAAATATTTTCCTTTTCAATAATAAATTAACCTTAGCTTACTATAACTTTTTAACTTTATAAACTTTTACATGTTTAAAAGCTTTTTGACTCTTTCATAATAACACTTGGCTTAAAACATAAACATACTGTACAGATGTACAAAAA
+
252222243120214021214233,2.1042232242151102320222340262222836014202222254412325215241224232206321/34312215121103223232212263634425527451400.358223521/
@chr11_30653949_1_0_1_0_0_2:0:0_0:0:0_b62/1
TAACTAGGCTGTTGATGGCGAAATATTGACGATTCTATTGTTTTGAATGAATGAGTGTCATATTTTACTGGGAATTGATCTCTGAACTTCAGTCAAGGAGTGACTGAATTTGCAATTAGAGTCACTCTGTTTTGTAACTCAGATTATGCA
+
2322241/415632324233323423/202222244531314-22272226422/12223152224132323237124056041642532201354234322262632602020321225251360222422132675742022445344
@chr11_102670062_1_0_1_0_0_4:0:0_0:0:0_b63/1
TATGCATTCCTCCATTCAAAAGATCTTATTTCGCATCAGCTGCCCATTAAAATAAATACATGGCTCTGTAATGAAAGATGTGTATTCCTGTACTTATGTTCCACATCAAATTGTCTTGGGTACTGGTGACCGGTGTCACCAGTGCTATCT
+
4431435/3542342333230423.24161213202412232514331124214/200103322053322125422/222160212244321223220223224320/21113.2121252253322632403154220/4511162233
@chr11_86048812_1_0_1_0_0_3:0:0_0:0:0_b64/1
GCCTCAGTCTCCTGAGTAGCTGGGACTGCAGGCACATGTCACCACACCCGGCTATGTTTTGTATTTTTTTTTTAGTAGAGACAGGGTATTGCCATGTTGGCCAGGCTGGTCTCGAACTCCAGGCCTCAGGTGATCTTCCTGCCTCGGCCT
+
28323233303632-22413341531362123312442211235224535242354510203002212221/252332/4223632321/3124.0353523150443305442540202525353222220273264225032043422
@chr11_5895341_1_1_0_0_0_2:0:0_0:0:0_b65/1
CAACACAGCACCCCAAGCACAACTCCTGAAGGCTGAACCAGAAGATGCCCAAAATCTTGGGGATAGTAGATGTAGAAAGACTCAGGTCATGACTGACAGCATGGCCAGAAAGTAGAACATGGGTTGGTGAAGGTTTTTATCAGTCCAGAT
+
21432247242234434032331327321353143104413225443322442112215623222217242327142313032620235503064210243403405473323/44171240227212642213221242345260/222
@chr11_66275248_1_1_0_0_0_3:0:0_0:0:0_b66/1
GGGGGGTGGATCACTTGAGGTCAGGAGTTCGAGATTAGCCTGGCCAACATGGTGAAACCCCATCTCTACTAAAAATACAAAATTAGCTGGGCATGGTGGTGGGTGCCTCTAATCCCAGCTTTTTGGGACGCTGAGGCCGGAGAATCATTC
+
22242121127524232203221534343414333254253221011214621022032.2624142204451503522212.1312326/22362233313022422210453512/05350522263220326115/220212532/0
@chr11_83301415_1_0_1_0_0_4:0:0_0:0:0_b67/1
ACCTGATCCTGAATGACTACTGGATACATAACGAAATGAAGGCAGAAATAAAGATGTTCTTTGCAACCAATGAGAACAAAGACACAGCATACCAGAATATCTGGGACACATTCAAAGCAGTGTGTAGAGGGAAATTTATAGCACTAAACG
+
22410112402212032.0222202311221232532264412232424353/045/36213441423604122140303621/23236/224.330343/521313/2/1222/221230238222031114232524200433223.2
@chr11_20930248_1_0_1_0_0_4:0:0_0:0:0_b68/1
AAAAATTAAATTTTGATTAAAAGAGTTAAAAAATAAAATCACGCAGCTGCTGTGGAAAACAGTTTGTTGGTTCCTCAAAAATTTAAACACAGAATTACATGTAATCCAGCAATTCCTCTCCTAGGTCTATAGGCAAAAGAATTGAAAACA
+
42223243321241323/2530261332342226412343244202532033/22442322422226322042832/352234211115234502500542123012201130022022577/321222222222221522420321331
@chr11_58591209_1_0_1_0_0_3:0:0_0:0:0_b69/1
TTGTCACATTATTATTAAGTTTTGGTTTGCATCAGAAAAAACTAACATTAAAATTTTTTTGAAAAATTAAGGTTTTTACACCCATGTATCTCTCCACATGTGCTTTTTACAAATTAATTTAGTTATTAAAACATTCATCAAATATATACA
+
22222422122404223232215225223510134202.3.118222135311320342253/5221312422220244133412114334321223213221323513222017/423340222411231.222023222324252143
@chr11_113044941_1_1_0_0_0_6:0:0_0:0:0_b6a/1
AATGAAATTGAGGTTGCTTGGAAATACCTGGTGTTTGTCGGGGGAATGGAGTCTTATCTCTGAAAGCGAAATGTCAATAAGGGCTGAAACCCCAGCAATCACTCAGGAAGTGTTGAGGGGCTATAAGTCTGCAGATTCGAGCAACTACGT
+
21231422042242/12322322123/2473433205252052322324/251222332//24151/25323323321227503212232332222514364223341523161124322632325123222352341123232222224
@chr11_29944338_1_0_1_0_0_5:0:0_0:0:0_b6b/1
TTGACTCCCTGAGCTGCCAAGTAGGAAGTGAGTCTAGCTTGAGAGCCTATTGGAAAGTTTAGCTCCCCATTGTCTGCTATATGGCAACTAGGAAACAACCTAAATAATCTAAGTAAGTAGATCTGCAAACAGAGCATTGAAGTTGCTGCC
+
22222/030315225.00021456015053225442024/3212/014443355626324322312222365346623233321345422227325425331342312312232420212321233241217232/24202212222224
@chr11_95584517_1_0_1_0_0_6:0:0_0:0:0_b6c/1
ATTCTTTATTTATTTATTTATCTTTTTGGAGAAAGAGTTTCGCTCTTGTTGCCCAGGCTGGACTGCAATGGCGCGATCTTGGGTACGGCAACCTCTTCCTCCCGGGTTCAAGCAATTCTCCTGCCTCAGCCTCCCAAGTAGCTGGGATTA
+
/522/542.23662361242322252332-/412231432042034216.333/14/3513425401263320131322524322224523/02303224443/2111231/0264744452321020244252/273321322322031
@chr11_101944226_1_1_0_0_0_3:0:0_0:0:0_b6d/1
CCCAGGCAGCAGGGCCACAGCTCCCTTGCACATGCCCTCAGGATGAGCTTTCTCCACTCATTGCCCATGCTGCTTCCATCTGATCACTTTGCTAGGGGGCTTGAGGATCACCCTGCCCAACTCACAAGAGGATCCGCCTGAGTGTACCAC
+
25222441221322423024211133251220542220222232162223122224244230642121442000262023322/1549/425121322433502242422430221114202446241/6212622212213424231/0
@chr11_48514177_1_0_1_0_0_3:0:0_0:0:0_b6e/1
ATCCACAGACTTCTGCCCTTATCTCGAAGAGTATTTGTCTATAGCAGTATTCACATGACTGATTTTTTAGGAATTAAAATGATAGACTCAAACATGATAAAATAAGGATGAAAATTACTCTCCATCCTTCCTGTTACCCAAGGTTCAACT
+
23/32243312342413442122320132052132422343282242422303320441102234112225/-2202251143226/4615.242342202.301333121023222221222136-352235.1421212313525222
@chr11_110229515_1_0_1_0_0_0:0:0_0:0:0_b6f/1
AACTCCTCCTCTCTCCCCTGGGTTCAAGTAATTCTCCTGCCTCAGCCTCCTGAGTAGCTGGGATTACAGGAGCGTGCCACTATGCCCGGCTAATTTTTGTATTTTTAGTAGAGACGGAGTTTCACCATGTTGGTCAGGCTGGTCTCGAAC
+
012623.54/412135120127222122202233/247021544203163220102222522563420231525332233502102321244236311.3103242434/4.223544364/2632120530225312222713521242
@chr11_30462280_1_0_1_0_0_2:0:0_0:0:0_b70/1
AACAATCGGAGCTGCCACTAAATCTGGCTGAGGCCTCTCCTTTGACTTCTGCATGAGGCATGACTGCTTCTAAGTCCTATCAGCTCAGAGTTACCACAATGATGCATGCTGAGGACGCTAAGAAATACCATTACAACCATGTTTCCCAAA
+
32345.344022/2214221/432420202415433/023202/5322220320525022302312031254162001202202222344225272243142311350232410223343222613242223/2222110272/242326
@chr11_18995210_1_1_0_0_0_2:0:1_0:0:0_b71/1
TGCTGAATACAAATATTTTCATCAACAGAGAAATAAACCACAGATCTACTGAAAGAGAGACAGAAATTGGGTTACATTTTGTATACGGAGCAGAACACTTATTAGTCCCCCATAGATATTCCATCACTTCAGTTACTTCCGTCAGTTGCA
+
232-23263120352016/523120325.332142443212203111236/2042132.223/225454120424362306422332425322222422242001432523251220232202113252721134221224104020422
@chr11_80099176_1_0_1_0_0_3:0:0_0:0:0_b72/1
AGAGAGTTGCTTAGTTGATCTGTCTTGGTGCCTCAACCACCGTGAGCTCAAGGACTGATGGTGAGGGAGGGGTGAAGGTATGTGAGAGGATTTCCTTTGGAATTTCAGGGATTAGAGAGAAGAGAGGACATGGGCCTCCTTTAGGCTTCT
+
42246224014442731235233123/2351450222322223220426172222234555500332201022/5344112/315132142223333221223220222213/23217332/02/2221320723641/21021364332
@chr11_26321324_1_1_0_0_0_2:1:0_0:0:0_b73/1
TGCTTCCTATTTCACTGACAAGACTGAAGCAATGTGAAGAACACTTCCACAGCTCCCACCCACTTATTGGCAATTGTATACTCATATATTCTGCCTTCCTGACTGAAAGTCTAGATAAACGAACTGTATTCCAACAAAGGCCATCTCTTC
+
252522425143332212443223/25224432110323023563222223242332.2322204231624/21426.02343032233/231423236122222202232422502226221222313022205021501621034312
@chr11_41129836_1_0_1_0_0_2:1:0_0:0:0_b74/1
TATCTGCAGTACTTGCTTAATCTTTTCTTTATATACTCCATACTCTCATTTAGAGCCTTACCACGATTTGTGCTTAAGATAAGGTAAGTAATACATTTTAATTTACAAACTAAGCTTCCCTACTTGATTATAATTCAAATTCTGTCTTTA
+
0332/221254540643121214.3232142252542224334454/22220222.2414415322221314537532352512221735615226200111332422322522113225434142222342313402223//.540232
@chr11_33100056_1_1_0_0_0_2:0:0_0:0:0_b75/1
AAAAGAAACACAAATGTTCTACCTATAAATCAGAGCTCGCCTAAAGGTCACTAGAAATCAAACAGCAAACACCTATTCTCTTTGAAATTCACCAGCAAAGCTGGTTGCAGCAACATTTCCTCTATTCCCAGGAATCTTAAGGCTTTGGAG
+
14132224223222626234/1243322226370122022222151032122453233822/232123100332602445122401522.233020223521231325.22226332422241542233122343310204123452324
@chr11_45094942_1_0_1_0_0_3:0:0_0:0:0_b76/1
GGATGTAGGAGGGTCTCGGTGAAGATGCTGTGACCAGCTGACCAGCTGCAGGACTTACCTATTGACTTATGTCATCTTCACTCCAACCTCACAAGGCAAGTGCCCTCATTGTACAGATGATGAAAGCCCAGAAAGGCTTCCTAAGTTACC
+
52214322/12003002322652222643432634221/4023525134221330433332712242724220100322/12343523424122621514262522234232232223204221444024222-1413202520012323
@chr11_115307507_1_0_1_0_0_0:0:0_0:0:0_b77/1
ATCCTCTTCCACTTGTAACATAGTCTGGAATGCAGCAATAGTGTATTTAATTTTTGTTGAAAAAAGGCATCTTCCAGTGGTCAGTAAATAAATGAAAGCTGCTACAGAAGGTACTTAATCTGATTTGAACTCTGTTCATTTTACTGATGA
+
243313161027154-3240221233802632450406023522204222213/221252/3/13322125303508332232132422022123210223233/643322232222312402234317133223263022222/42222
@chr11_80497630_1_1_0_0_0_2:0:0_0:0:0_b78/1
TACACGAACAATAAATGAACAAAAATCTTTTATTTATCAGACCCATAATCCCTAGGAAGTTAAAATTTATTTTCCTTTCATTACAAGTAATTATATCTTATATTATCCCATATCTCATTGCAATTTGAAATAATTTCAATATATTAATAC
+
2132224454502251222512441233621322221232421512221/22204132423611433432504472404342233201022556223214333425252356342403245202552421414326211.2223110421
@chr11_18552812_1_1_0_0_0_3:0:0_0:0:0_b79/1
ATCAAGAGCAATATTTTCTTATGAGAAAGATAGCTTACTATTACTATTGTGACATACAACTAATAGTAACAGTTAACATCAACACTTCATAAATACCAGGCAGCATGATAAGCACTTTATTATTTTACTGAATCCTCACAACAGACCACT
+
32/6220322622222244423642123522223252331222254423313235132103425402423.216126151615311223/2242035130223131.4252342216223432221343543223333315525342221
@chr11_73276043_1_0_1_0_0_2:0:0_0:0:0_b7a/1
GATTCCCTATCAAGAGCTCTTTCCACTACTAGGGTGGAGAGGAAAATGTGCACTGAGGCCTCAAGGGAAGTGACTGCCACAGAAGCTCATTTAAACCAGCTGTCAAAATTGCTCAGCACTTACGTACACTGTAAAGGACTTGTCCACACT
+
20422324432122123425461342323502574242212522724552125035532622432223454/2453522412003411020241246423320202344223232232132342320212.5522011421324023242
@chr11_35310687_1_0_1_0_0_4:0:0_0:0:0_b7b/1
TGAAGACAGGTCAGTCTCAGGCTACCCCACTCCCTCTGTCCTCCCTGACACCAGCCTCTGGAACCATTGAGGAAAGATGTTCAACTACCCTCAACGTCTTTATTCTGTACAAGGGCCGAGGAGGCAGAAAGGATATTTTGTGGGCAGTCC
+
5533004523424221312620411325323/1223422214200631023334213533133031212212056540/26244227252422232/344122252/21223.2122224422022/32132225053252422217/25
@rand_0_0_0_0_1_1_0:0:0_0:0:0_187/1
AATCCGCGACTGCCTGATACAACCAGGGAATGCTAAGCCACCAGTCTTGTCGACGGAAAAATATTAAGCGTACGGGAGCGGTGTTAGTGCAAGGAACCATTGCTCCTATGTAGCAGACCGAACCACCGGTTGTGGCAGTAGGGGAATTGA
+
224211561134243512223131162443534/3214224247532407442221341/11040526103421222122102020524520111361371234.234322527520341602235322372222212102223412520
@chr11_118270557_1_1_0_0_0_4:0:0_0:0:0_b7d/1
CCTGGCCTCAAGAGATCATCCCACTTCAGCCTCTTCCTTAGCTCTGGGATTACAGGCACAGGCCATCCTGCCTGATAAAATGAGATATTGACAAGAGCCCTGATGAGGCAGGAAAAGAGAACTAACCAGGGATCTATGGGGCCTTTTCCA
+
21556006225242332323523303423309335243525541222/702204135411152433/15466222206540254133325123012103545328132045225233363225204202322320321502223324242
@chr11_110420522_1_0_1_0_0_4:0:0_0:0:0_b7e/1
CCATTTGTCTATTTTGACTTCTGTTGCCAATGCTTTTTTTGAAAATTTTATTATTAATGTACTTTAAGTTTTAGGGTACATGTGCACAATGTGCAGGTTTGTTACATATGTATACATGTGCCATGTTGGTGTGCTGCACCCATTAACTCG
+
212134523362334225301322355621223/01.32324124530225226/222/454332321124232241251232241222316323220822/213125511313555244/5/6/3222225122022252227630263
@chr11_22114572_1_0_1_0_0_4:0:0_0:0:0_b7f/1
GCTCAGGATTTTGAGGCTGCAGTGAACTGTGATTGCACCACTCCACTCCCGCTAGGCAACAGAATGAGACCCTGTCTCTAAGGAGGAAAAAAGAAAGATAACACAGGAAATTCTCTTAATAGAATTCAAAATCTTTGTTTTTGTCCTCGT
+
2120422.215230224015325313232307/21292613012112316003022531641532/2122202231215224512220351311424221223.2122211223/32322222234333022332212232263522230
@chr11_91573134_1_1_0_0_0_2:0:0_0:0:0_b80/1
CAATAGGCAAACAAAGTTAAAACATCATGGTCCCTAAAGTGAAATAACTTAAAGTAGAAAAATATACAATCTTCAGTTTGGAAGAATAAGTGAAGGTCCTTTGGTCTAGCTATCTTTATAAGAAGCAATCTGATAGGAAAAATTAGATTT
+
12222322212144420/452311132224472032335042/222132241315034.3242020743254113.275/1235223/2225/28102222154222633215032211272227122875/532622342212322324
@chr11_115905735_1_0_1_0_0_6:0:0_0:0:0_b81/1
GGCCAGATCACTCAGGCTTAGTAACTATGGGAACGCAATGGGATCTCATTCCAAGTGTAACGAGAAGCCATTGAACCATTTGAATCAGAGAAATGATGGGATGACCCGCTGACCCCCAGAAAGGCTTGATATCTGGCCTGTCTCATGGGA
+
132321422420423313013322212143132231432252204184232113201312653022224421/322223244722211022522544413222326448223352222145/4423322363/72122340436226150
@chr11_79412598_1_1_0_0_0_3:0:0_0:0:0_b82/1
GTTAGCATTCTTTCTTTCATTTTGACCTTGGAGAATCTGATGATTATGTGTCATGGGATGATCGTGTGAAGTATTTGTGGGAGTCCTCTGCATTTCCTGAATTTGAACCTAGCCCGTCTAGCTAGGTTGAGGAATTTCTCATTGATGATA
+
11246/63112423434444341/1321422232621644210312221004222254320.2142222224332254813332222201334442335.21232443820233/2/2311220133226223250/133/820223040
@chr11_39022979_1_0_1_0_0_5:0:0_0:0:0_b83/1
ACTACAAACCACTACTCAAGGCAGTAAAAGAGGATACAAACAAATGGAAGAACATTCCATGTTCATGGGTAGGAAGGATCAATATCGTGAACATGGCCATACTGCTCAAGGTAATTTATAGATTCAATACCATCCCCACCAAGCTACCAA
+
433.23/5224232141-0214242424-3021323335/1041212143543255221245234021221402/222323502/32201216133433222627643232252213120224223422322462023014422212354
@chr11_31356782_1_0_1_0_0_4:0:0_0:0:0_b84/1
GTCATTTGCTAAGACCATTGGAAAAGCGCAGTATGTGGGCTGGAGCACCCTATTTTTCCAGGTACCGTCTGTCATGGCTTCCATTGGCTAGGAAGGGGAAATCCCCCGACCCCTTGCACTTCCGGGGTGAGGCAATTCCCCGGCCTGCTT
+
022504353223321222204113224412432125/26425233422424.1/1125361132012741.202223/3342212322/234203125322243352126225/402320514313454231230445-02223/32311
@chr11_64403606_1_0_1_0_0_3:0:0_0:0:0_b85/1
TGACAGCCAGAGAAGGAAGGAGGCAGAGAGACAGATGGACAGAGAAGGACAGAGAGGGGTCTAAGTGAGAGAAACAGGAGAGTGGGAGCCGGAGATCAAGGCTCCCTCTCCCAGCCCTCCCCTACCCCACCCTCTCTCCCCTTCTCCTTC
+
/263132420424226252241245323122202313/2422242451151222/3523642242232104122324154151355321343121242.12222232/42022131.2413332415022221.2322624143232312
@chr11_33347558_1_1_0_0_0_0:0:0_0:0:0_b86/1
TCCCTACAACTCTTCTGGCAAAGGAAATTCAGAGGATAATGAACAAGCTGTTTTCTACTACAGACTTGGGATCTGTCCAGTGAATATTCTACTCCTGGCCCCATCTCTGCTGTAAATAATACTTAAGATTCAGTAGAACCTTAACCAATC
+
1723343541263253142131162122421222222151224424742230112224042022630415322542412632112/22422/3300221124427.323332214024420232122213.2224242252453022522
@chr11_130923095_1_1_0_0_0_5:0:0_0:0:0_b87/1
GAGATGGAGTCTCGCTCTGTCCCCCAGGCCGGAGTGCAGTGACGCGATCTCGGCTCACTGCAAGCTCCGTCTCCCGGGTTCACCCCATTCTCCTGTCTCAGCCTCCGGAGCAGCTGGGACTACAGGCGCCCGCCACCACGCCCGGCTAAT
+
44//43112341/410/1323421624265244/23421414263/13/1022242122253/1231241.4222213205214631233332212362202233245.2331444021303312172463055222/129/142/4222
@rand_0_0_0_0_1_1_0:0:0_0:0:0_188/1
CTTAGGGCACGTCTACGACGTCGTAGTAATTCATTGGGACTCTCTGAAAACTGCGTCTCTTAAAACTGCCCTTTTTACTGGAGATACCAACCGTTAGTGTCGTGATCGTTTGATGCGTGTTTATCAACTGCCGGGTGAGATGTATGCCAG
+
32641320314132314021223222233312202525/52256210224230522124422224320222222263.6122410250/033305542131731262311332/1222221512566211625215/3215232322221
@chr11_87397240_1_1_0_0_0_1:0:2_0:0:0_b89/1
TAGGTTTTTATCTTGTGCCTTTTTACTTATTATTTCTTATTCATCTGTTTTATTGATCACATGTATTTTATTCCTCTTTTGTCCTCTCATTGTTTGAAAGTTAGATAATCTATTTTTCTGTTTAACATGTATTCTCAACTTTAAAAATCA
+
21003032222312233002321405422.23525525301222013122222.12512223423222362331222634/225322242354342022232321420352322234561122230425232/42354212220112331
@chr11_88425066_1_1_0_0_0_2:0:0_0:0:0_b8a/1
GTTTCTGGGGCAGAATATTTCTCTGGAGAGAGGTATAGCAGATTAGGAGAACTGAGCACCAGCTAAGGCCAGATTTCGAAGCCCATAGGCCATGCTAAACAAGTATTTCGGACTTTCCTGTTGCTCACAGGGAGCTGCTTCAAAGGGGAG
+
4034327032325213/2543342212254222402264134/12/33560423242520225222/647052222243002052224110224221605233422212522264463424203202/66/4520321331144222253
@chr11_78873830_1_1_0_0_0_5:0:0_0:0:0_b8b/1
AGTCAGCCAGCCTTGTATGAACAGGGACTATGGATCCTCATATGGGGGCATGTCCACTTGACCAGGCTGCATGGATCAGCATGCTGAGCAGCAGATGAACAGCTGGCCCAGGGAGTTCCCAATGCGCTCCTGCACACTGCCTGGGAGCCA
+
3730224244/221215244201163202.302332133351282020225.664430222.220/1223227412123.223251/212631221.14040223076353221422254.2245/222321/403223/3472624522
@chr11_73715269_1_1_0_0_0_2:0:2_0:0:0_b8c/1
AGAGAAGCAGAGCCTAGTAAAAAGTGCCAGGTACATTGTGGTGACAAGCAGGAAAGACCCCTGGGCTGGGAGGCTGGAGACTTGGGTTCCAGTCCCAGCACCACCTCTCACTATATAGCGTTAAGCAGGGCTCTCACCTTCTCCGACTTC
+
113621223202126224422232322222121.232262343227020022.62022632233264/2423522421/1721332234223052222221323532/1242033442342220432115124413212214222233/2
@chr11_119681944_1_0_1_0_0_1:0:0_0:0:0_b8d/1
GATGCTGCTTGTCCAGGACCACACTGAGGATCATTGGTTTTAAGTGCATCAGGTGTACCTGAGAAGTTTGCTGAGAAAACCTTGATTCCCAGGCTCCACCCCTAATGACTTGGACTCCATTCTTTTGTGGGTAAATCTGGATCTTCTTAA
+
1235322314.2482213525326242120254425632255374222.24202023612424212222232212012331222340300211221/27222510243223021242222252544326232324020221022522202
@chr11_58197243_1_0_1_0_0_6:0:0_0:0:0_b8e/1
AAATTACAAAAAGTAAAAAAAGGAAATCCAATGAGTACATGACAAAACACCACTAAAGGACAAAGACAAAGGAAAAAAAGAAATGCAGAATCTACAAATCAGCTAGATTACAATCTACATTATGTCAGAAACAAAAGCTCACATGTCAAT
+
35435/2331723133221323/02354321523114.03274103521,42203320142103/33232225374421/5/342222402351122514846224123232323221/23022243132123513314/.014052023
@chr11_2442006_1_0_1_0_0_3:0:0_0:0:0_b8f/1
TGCTTGCCCAGGCTTGGAAAGGGCTCGGGCCCTGGGCCCGTGTGGTACAGGAGGGGGTGAGGGCCCGCGCCACAGTCTACGCTGGCTGTTCCCTATGCGGTACTGCCACCTGCCGGCCGTGTGATGGCTCTGCCCGCTCCCTGCTCTTCC
+
312625122222524323555/3532-1323053510232242513220224322345222411.2314213223/325205542202403423432211220632/54412223202202-21412476425122322.22322.5532
@chr11_51530677_1_0_1_0_0_2:0:0_0:0:0_b90/1
GTCTTAGCTCAGGGATGAAGAAATGCAGCCATATTGCTGTGACCACATCCATTGTGGCAGAAACAAGTTCTCATCTGGTTAAAACAATATCTGGGATCACTTGAATAGAGTCAAAATAAAAAATACCCCTAAGCTTGGAGTTTAATATAG
+
0522421/232232.22122332332432.22163234424240222633221633.110006/23222203/222353172154334523354220222:225423253114.222445654322523228242271355121122231
@chr11_18703447_1_1_0_0_0_6:1:0_0:0:0_b91/1
ACTCTGATTCAAATGCTTCTGACATATTGGTGGGGGCATCATCAGGCCTCGAGACACAAGTGGATTTCTCTAACTATAAACCTCCCAAACCAAGAGTCTTCTAACAGGGTTCAAAACCAGGGATGCCCCAAGAGAAATCCCTCTCAGTGA
+
433223324222526130454012212323522/322282122454525231623422422345225/2013133222412022135/4423133022473432132233212.502252234402221213022233245221112//2
@chr11_22744042_1_1_0_0_0_0:0:0_0:0:0_b92/1
TGCCTTCAATAAATTCAGGAAAGCATAACTGAAAAATTTAATACCTTCAAACCTTTTCTGAAACTTACTGAATATGAATAATGAATAGAAAACAGTCAAGCTGAACCTAAATTGGATAGAAATTTAGGCTCACTCACTCACTAGCAAGAG
+
253373342451522014433111/520648422106141133542124132524244/24423223240032221224402311040333422220224222/3112022425012212332244122223342164123321232443
@chr11_67324431_1_1_0_0_0_3:0:0_0:0:0_b93/1
GAGCCACCATGCCCGGCCAGAAATGTAAATTAAAGCCACAGTGAAATATCACTGCACGCAGGGCACTAACAATTCCAACTGTTGGGCCAGGCGTGGTGGCTCACGCCTGTAATCCCAGCTCCTTGGGAGACTGAGACGGGTGGATCACGA
+
41621210411214012221411232331412101103155133.22424114532482532142124/12532124325342221313221/25225223122223322263132212533612300173321/24,112563122331
@chr11_102538656_1_1_0_0_0_4:0:0_0:0:0_b94/1
TATGCATATACATATGCAAGTACATATGCATATACATATGCAAGTACATATGCATATTCATATACAAGTACATATGCATATACATCTGCAAGTACATATGCATATACATATGCAAGTACATATGCATATATATATATGCAAGTACAGATG
+
204022312423543663212342242202/311244530330261232232311212/1312222-23221542223141033224241-203224057/23232441103322453262432645543/3252023/4220124123:
@chr11_110119243_1_1_0_0_0_1:0:0_0:0:0_b95/1
TGCTGACATTTAATTTGTTGTCAGAGTTCATCCCGTATGCAAATGGTAAATCTGATTTTTCCCCCAGTAAAGTGTGCCTTATAAGCATGTTCTATATGCAGGAATATATATTTGACAGTTATACTTTACTAGCAGTTTTGTAAACTCATC
+
22141551441432-56237342225012220132523262542403336114242004243/451422212002063212332216223222/2222612022.2222314343762322212102126114223241235124054/3
@rand_0_0_0_0_1_1_0:0:0_0:0:0_189/1
CTGTTGTCAGCCAGGCCGGTCAACCGCAGCTCCGGAACCGCCGGTCATAACGCTACCGGCTCAGAGGTATGTGACCTCTTCCCCTGAACGGGAGCTCCACAACGTGAGAAAACAATTCCTTGTATACACGATAAAGGACTCCTAGCAGCA
+
162122321232334751352232424221611333322136422243211332.2223324/13/212164421423445/42323.401222442342520243022/4333212225442122114221243443-32112432443
@chr11_21693306_1_1_0_0_0_3:0:0_0:0:0_b97/1
AAAATGATAAAGGGGATGTCACCACCGATCCCACAGAAATACAAACTACCATCAGAGATTACTAAAAACACCTCTACGCAAATAAACTAGAAAATCTAGACGAAATGGATACATTCCTCCACACATACACTCTCCCGAGACTAAACCAGG
+
2432423223443233432221234120222245433220622102424065323213362042421325223123633432//2333322331/223/.41115130.4335030342342232222253/25224242322330.301
@chr11_130375103_1_1_0_0_0_3:0:0_0:0:0_b98/1
ACCAAACACATTAGAAAAAAACTTCTGAAAACTAAAACAAAGAAAATAACCCACAAGAGAAAAATGACACTTTATGTAGAGAAGAAAAACGATTTGAATGATGGTGTATTTCTCACCAGACACCAAGAAGGCCATGAGGAACTGGTATAA
+
32472222332202442037622/15222530015362342023/33202604313553/3.10282323.32242007013134121142160332324272201224223336524234212.2222322222//2513220325200
@chr11_98334354_1_0_1_0_0_3:0:0_0:0:0_b99/1
CAGAATGACATAAAGTGGGGACAATGGGTGGAATGCTATGGTCTGAATGTCCTTCAAAATTCATGTGGCTTGTTCACACTCATAGGTGGGAGTTGAACAATGAGGACACATGGACACAGGGAGGGGGGACATCACACGCCGGGGCCTGTT
+
012562121/24435443243522022322531/44.32423232133213322033234/323721043222205512522.332131216.22422204345232271-222362332322252343213315125332315/31120
@chr11_106246655_1_1_0_0_0_1:0:0_0:0:0_b9a/1
GAGGTAGCTGGATACCTTCTTGTATGGCAAAAATATTCATTCATGTATAATTCTTCCATTAAATATTTGCTAATCATCTACCACAAGCCAAGTAACATTTTAAACATTCTTCTGCTCTTGTAGAGGTTTAAATTCTAGGGGGATATCTAA
+
1321142322.522122402./556225122305634542222022433222161234/14221200542423022422323226226315234222424257222445022223223344320252222224/2252231221222122
@chr11_41560386_1_1_0_0_0_1:0:0_0:0:0_b9b/1
TATTCATCAGACTGCTGAACTATTCCTTTTTCAGAGACATAGATAGTATCCAAAAAGTTTCTGATATTCTTGTTTTTAACTGTTACAGCTTTCTCAATCAAAGTAGCTGAATTTGAAACAAGTCCAATGTCATTTACTTCAAGGATTAAG
+
5422322302342433652225022421132432440335/22216334/4004012232323120143632331422222361231302121021234/3222230344222511253025/211562-22431321442112022522
@chr11_20810063_1_0_1_0_0_1:0:0_0:0:0_b9c/1
TCAGATAATTTGCCCACATTTAATTGGATTCTTTGTCTTTCTATCATTGATTTGTAATAATCATGTATGTTTTAGAGGCAGTCACTTATGATTTACAGTTTTTTCCCCCATTCTGTGGGCGATCTCTTCATTTTCTTGGTGGTGTCCTTT
+
2420152726/5420233650322621532333222234225221.2647432142222143422/2/5402052244312002034124122012252134222220461341545132.5504133212/450424244202223223
@chr11_78016425_1_0_1_0_0_2:0:0_0:0:0_b9d/1
GGTATAAAACTAATACAGAATGGAGATCAGGGCTTTAGACAGGAATGAATCCTGAATGTTTAGGCAGGGCAAGAGAGAGCTCCACAGAGGGGAGGTGGCACAGGGAGGCTCCAGGTGCCTTGAAGCCAGCCTTCGTTGTAACTTTATAAT
+
23644214523034543333062122025822221322201043522325223224222/42321431445232421221322222424232.63142331453/22425269223534222632/35.42122245/335222222424
@rand_0_0_0_0_1_1_0:0:0_0:0:0_18a/1
CACACTGTCAACTCTTCCCAAGAAGAGGTCAAATTTATATTTATCTGTTAATGTAACTTTAGATATTGCCGGTGTTGATGCGCTAATACCTAACCTTTCTAAGCGACCACACCACAACCCATAAAAATCGGCAAGTCCTCATATTACATC
+
45471226034302222322210344251220245/42/2232/301343213413412122422532523245142232324322222/02213340421212424002536420/4-33341322352003204521.3242422122
@chr11_111863698_1_1_0_0_0_1:1:0_0:0:0_b9f/1
AGGATAAAAAAAAATCAAAAAGGATGAAAATAGAATACTTAAGTGCTTTTTGAGCAACAATAACGGGCTGTTCATGAAAAGTCAGTGGAAGTCATTTCCAAACTGATATTCATTCTTACATTATATTCTCCCAAGAGCCGGTTCCTTTCA
+
263154322252121222552222122522321212253320443-02323032556243642151021425222232123112422025226020441211243023664255325105203226421332342312264025133221
@rand_0_0_0_0_1_1_0:0:0_0:0:0_18b/1
CAAACTTCATTACGTGGTCGCCTACCAGGTAATGGTTTACCGAATACGAAAGTGCGAACGAGGATTTGGACATTGGATATCGGGCGAATGACGGCTGAGGCATAACTGTTCAACTGTTGTGACATGAACCGCATTAAATCGTCCTAACAG
+
2324214332322225/242321224101241443504222511145044116225225252320/242221224303/633324212610323224312222242430252251323-3620023/32254314543104421324.52
@chr11_37601008_1_1_0_0_0_4:0:0_0:0:0_ba1/1
TCAACTAAGACCTTATTCCCTGGTCTTACCCACTCTTAACTCCCTCTTGGAGTGGATGGATGCCTTTTGCTGGGAAGGCACACTCCACTTCTTTCACCCACTTTACATTTTCAGTTTTGCCTTACACAAGGTCTCTTCTCCCTCTGTGGC
+
/321250253022213423-1122166251440/233414202422311200241144113332003541122214655244143321334331122222316221221/551123222133222252202232722323421.420422
@chr11_47775173_1_1_0_0_0_2:0:0_0:0:0_ba2/1
AGGCTGAACTGTGGTGGCGTGATGTTGGCCCACTGCAACCTCTCCCACCCAGGTTCAAGTAATTCTCCCACCTCAGCCTCTTGAGTAGCTGGGATTACAGGCATGTGCCACCACGCCCGATAATAATTGTATTCTTTTTTTTTTGTTTTT
+
41140220032/3232222424203336201102232/222220321206323210/02224334321252223222351/3222223210522224320433333027223122224224224.502236231332221436232/362
@chr11_15759233_1_0_1_0_0_1:0:0_0:0:0_ba3/1
GGGGATTGAAAATCCAACCTTTCTTCAAAATCATTTTGGGTCATTTGGTGAGTGAAAACTCTGAACTAAAGACTGAGTTTTGGAAGTACTCTAGTAGTACATAAAACTTCTGTCTCAGGATAGAAGAGAAAGCAATGCTTTCACTGACTC
+
043423/22242242223322662.332241242/22221342223412635222311222322022033323252544222214325244410212245025.2543/44022234262230401/044242.2433321514104244
@chr11_61060143_1_0_1_0_0_2:0:0_0:0:0_ba4/1
CTGAGTAAGGCGTGACCATACAGCCATAAACAAACTACTGCCCCCACCTTCAAGGAAAGTAGGGCAGACCAGGAGCTAGGTGATAACAGCATAGAGTGACAAATGCCACAGTGGGACAGACTGTCGAGCCCTGAGGAGGGTCAGGGTGGG
+
442210262122471013635212527712/214213322165250573211223/4222152341531502/25225222062102224051223253132445123212233222-225322246.5334142222251252422205
@chr11_67252712_1_0_1_0_0_1:0:0_0:0:0_ba5/1
GGGGGAGCATACAGATGGGCAGGCTGTGGGCTCCGACCTCATGGCAGTGTCTAGGGGTGAATATTTACAGCTCCGTGTGTTCTAGGGTGCTCTTTTAGTTTGTCTATGGAAGGCTTGTGTTAACCAGCTCAATTAGACCCCCTTCCTTAT
+
1/2/522033124.63442125335/32/42/222200211323363653352206322023261326215222347234126421222432424/616103322522333323233132213224232424221222.14323014223
@chr11_70042562_1_0_1_0_0_4:0:0_0:0:0_ba6/1
TCTGTTGCCCAGCCTGGAGTGCAGTCGTGCGATCTTGGCTCACTGCAACCTCCGCCTCCCTGGTTCAAGTGAATCTCCTGCCTCAGCCTCCCGAGTAGCTGGGACTACAGGCACCCGCCACCATGCCTGGCTACTTTTTGCATTTTTAGT
+
322452532013152.131362341224122510221242/22505353/01/4232132322302401322132442322211222022251224073052242312245223822232226231222241252320404222245224
@chr11_97575838_1_1_0_0_0_2:0:0_0:0:0_ba7/1
AATAACTACTCGAGATAAGACTGTAAACAAACATAACAGATGACTTAAAACCTGTAGGTTACTCATTGAGACTCTCTTGCCGTGCTTGCCAATCGAAAGGCAATTTATTATCAGTTCCTTTCCATTCTAAACACTTTCATACCTGGAAAA
+
11211242522522244311637435211212232406326023351127231324327252032533223/425221233243214102235/5624213334421252615252121238231/2084113122/2213124422332
@chr11_134371236_1_0_1_0_0_2:0:0_0:0:0_ba8/1
GAGAGGAGAGCTTTTTGGCATCCTGGAAATGTGCTGTCCAGAGGTTTCCCTATCCACAAACGATGCGTAACACACGTGCGCTTGAGCGAGGCCCGTGAAAGGCCTTGCATTGCTTTTCTGCTCTGGAGCGCCGCTGCACACCCCAGCCCT
+
6321231415423032422223524/4324442/22333.34521/23342/4432/3333425722473222342/3212002320252523223512213530123212132120202243424223413200323210211522025
@chr11_7133060_1_0_1_0_0_5:0:0_0:0:0_ba9/1
TTCTGCAGTTAATGATTTTCCCTCTCAGTCTTTTCTAATTATTATTACTGGTTGGTAAAGGAGGCTATTGATCTTTGTAGACACGTCTCATTTAATACCTACTTACTCAATACTTATAATTTCGCATAGTTTTCAGTTGACTGTATTGTA
+
1212423512203230/1063.1431201224422201223101262222222413526/2222022222616/22222040243441334212504-2/213521223216240/627023240025434/31204332413041/044
@chr11_73143670_1_1_0_0_0_4:0:0_0:0:0_baa/1
CTCAGCTAATTTTTGTTATTTGTTTAGTAGAGACGGGGTTTCACCTTGTTTGTCAGGCTGGTATCGATCTCTTGACTTTGTGATCTGCCAGTCTCATCCTCCCAAAGTGCTGGGATTACAGGCATGAGCCACCGCTCCCGGCCAAATAAT
+
804431024314203247232243433401221/434021122/0324//6352316321156/42434120/122426302556220231322322362552227232713//22252224334/211420223/47/52222412425
@chr11_132516796_1_1_0_0_0_1:0:0_0:0:0_bab/1
GTGTCAGGTCAGGTTGCCTCTGCTTAAGGCATTGTAGTCTAATCTGTGTGGAGTCAGGGTCTGTCCTTAAACTTTTTTCTCTCTTGTTTTGTTGATCTTGTCTTAGTAATTATAACTTTTTTTCTTGGAGTTAATATCAGCTCTATATCA
+
445442205130436236330/62324410331432344/4232/102223431232123425213520622322412530120320143322025311622312053223845222242724323444312323221172243161222
@chr11_77759296_1_1_0_0_0_3:0:0_0:0:0_bac/1
TGCAGGCGCCTGTTACATTGCTTTTGTGCCTTGTATTTTTGTTTTGTTTTTATTGTATTATTTTGTTTTTTTGTTTGTTTTTGGTTTTGAAACGGAGTCTCACTCTGTCGCCCAGGCTGGAGTGCAGTGGTGCAATCTCAGCTCACTGCA
+
1221324325036341224213132/102/15122354223424513222222221031215221252112114232234532233112223211422435321242322222423533312210,33202333110212234224221/
@chr11_97547603_1_0_1_0_0_2:1:0_0:0:0_bad/1
AGAACAATAAAATTAAGTCTATTCCAAATTGTTTTCTACTGCTTCTTTGGCATTTCCTATCTTGGTATTTGAGATTTTATTTAAGAGTGTATTTTATGGTTATCAATACAAATGTCACTGTCTAATAATATCTTAGGAAAAAATGACACT
+
452222313011523332234222635122323023125622232221423022624326141/3522242135503242324.626212023201301422231322331702241223/124.5033224114321021412227003
@chr11_123083062_1_1_0_0_0_6:0:0_0:0:0_bae/1
TGCAATAAGTTTTATACAAACCTCTGCAAATGCTTGGTATCAGCATGTAGTTTTCGCATCCCAGCCTGGTATTCTTATAAATTCTCTTTGAAGAGTCAGTTCTCCTAGCTTAGTCGGAGAAATCTTCATGGGAAAAAAATGACCTTCAAT
+
61223242434212243024317226507322352/1202225242122113035244405224/2232243436433212103313251244242234/22651502352413241,5/1233035122423/22543313132/5424
@chr11_110206518_1_1_0_0_0_9:0:0_0:0:0_baf/1
ATTAGACCTTCATATAGCCTAGTTATAAGTTGGTACCAAATTCCTTAGAAAGGGCCTCAGTTTTAAACTAACCAATATGTAGTTAAACAGATCAGGAGCGTTTTAAGAGTCCTGAAAGTCTGAAAATCTACTTTTAGACCTTTAGCTACT
+
124023031212312402/2524321432235323022111401313315213162123230115232225211122052031241/170430302/2232243/15044826231323435212510/274323342243042112415
@chr11_8689494_1_1_0_0_0_1:0:0_0:0:0_bb0/1
AACCAAAAAAATCCCAGAAAATAATAAATGTTGACAAGAATGTAGAGAAATTGGAATATTTGTGCACTGTTGGAGGGAATATAATACAGTGTGGCTGCTGTGGAAAGTATGGCAGTTCCTCAGAAAATTGAAAATCAAATTATCCTATGA
+
/3124/32643222114221363364102325222202120/422/43241114/236332352352222331515123222433355243232061232222622322134314.3207.4302142111112233/050324/33422
@chr11_94871652_1_1_0_0_0_4:0:0_0:0:0_bb1/1
GCCTCAGGGCTTCCACATATAGTATTGACTACACAACCCTAGAGGGCTCCATTCACATCGCCGATATGAAACCTCTGCATAACTTACAACCGTGTGCAGGGAACTGAACAGCCTTCATCTCTAAAATCTAGGTTCTGGGTCTCACCTTCT
+
234204335022452222432425224254,622142321322343223261614230154663/141272,02034133311222421511201042015222144522522232216340.2431231022422212/3221226323
@chr11_80009823_1_1_0_0_0_3:0:1_0:0:0_bb2/1
TATATCATCACAAATTGACACACTATAATTCAGCTTCTCCAGCAACCCATGGTTCATCAATAATCACTTTTTAGGGTGACTCACACTAGAGGACAGATTTGACTGTACTTCTTGGGAACTATTAACACATTCAAAAAGGTATTATAAATA
+
221221623222213242322521.33233332-22423123231222242./232114102222250223322132332221.3244303212222/12.6223/404223/3022412/10213/411/22221/6233202144222
@chr11_33563052_1_1_0_0_0_2:0:0_0:0:0_bb3/1
ACATAATATCAAGTAGGAAAATGTTGCAGGGAACCTACAGGGCAGGGTTGGTGGGAAGCACTTTCTGATGAAGTGATGCTTAAGGCAAGATGTTGAAAATACTTGTGTATTAAAAAATTGTTTTGGTACCACCTACAAGGCGTGGACTGT
+
11262210/232406027524253/353420313051232222352416332633443242267232222422323223162222322431233022.322222334232212222140422332242313351215/032224343122
@chr11_29441856_1_1_0_0_0_4:0:0_0:0:0_bb4/1
TGTATAAGGTGTAAGGAAGGGATCCAGTTTCAGCTTTCTACATAGGGCTCGCCAGTTTTCCCAGCACCATTTATTAGATAGGGAATCCTTTCCTCATTGCTTGTTATTCTCAGGTTTGTCAAAGATCATATAGTTGTAGATATGCAGCGT
+
223182422162422421515410452322612302211362312233333221212430520105134521222024420532314425222431/30222214232433002534225546512232241526210223335132452
@chr11_51507585_1_0_1_0_0_4:0:0_0:0:0_bb5/1
GAATGTGGAAAGCTGAAATATTACTTACTGGATACAATGTTCACTATGCAGGAAATGAATACACTTAAAGCCCAGACCTCACCACTACACAATATATCCATGGAACAAACCTGCCCTTGTACCCTTAAAATCTATTTAAAAAAAAAAAAC
+
0235102612220211331222321222524012230242222/126433224002335212232152222205321553254214423232124/0412523722121341/434203/122532.5232234321024241232-424
@chr11_51290653_1_0_1_0_0_3:0:0_0:0:0_bb6/1
ACTCTGTGAGATGAATGCACACATCACAAACCGGTTTCTCAGATAGCTTCTTTCTAGTGTTTATCCTGGGAAATTCACTTTTTCGATGTTGGCCTCAATGAGTTCCCAAGCCTTCTTTCTCGTTTTCATCTGAATTTAGTTCCATTTTCA
+
412042223042112536328222412233356532/1133/0122412024003121252054232222624.1121122324413331323334042056224605031053132521323/525232442152120120/3135127
@chr11_67375474_1_1_0_0_0_0:0:0_0:0:0_bb7/1
CCAGGTTCAAATAATTCTTGTGCCTCAGCCTCTGGATAGCTGGGATTACAGGCACTCACCACCACGCCCGGGTAATTTTTGCACTTTTAGTAGAGACAGGGTTTCACCATATTGGCCAGGCTGGTCTCGAACTCCTGACCTCAAGCGATC
+
23/2200221444425220+42414022226262120020122124241243125231112302353122302222167312225/2542524322225341222362065120433145321324101235522112452421323232
@chr11_40120690_1_1_0_0_0_5:0:0_0:0:0_bb8/1
CAGTGGGAACAGAAAGAGCTGTGAGAAATAACATTTAATAAGTGTGAAGAGGAAGAGAAAAACATTAATTAAACAGCCACTAAAGAAATATTTGTGGTTTTTTCTGTAGGTAAGGTCCTATGCTAGGCCCTGAGGTTATCTCTTTAAATA
+
02242-52322224424.0321326252/5331222222053731522260121021125225227122324/222412114322424222523223214.55213323422241443243212223232236322/2332342543311
@chr11_94563515_1_1_0_0_0_3:0:0_0:0:0_bb9/1
GAATCGTGGATGAGTACTTTCAAAGCAAGAAGGAGCCACAAACAGAATCCCTTCCTTTGATAGACTCATGCATACAGGCTGTCACTTCCAAAGCTTGATGCTGCAATATACAACCCACAAGGCAGAATAGAACAATTCTGCTTTTTGAGC
+
3432112243333322412/2323232242426223/25334/./02122222312122/242.25222442124303425525432442.712133322326021025222103/112/420312421522332421240044142115
@chr11_67734563_1_0_1_0_0_2:0:0_0:0:0_bba/1
TGTGTCTCCCAGCTTCAAAGGAGTCTCCTGCCTCAGCCTCCCCAGTAGCTGGGATTACACGCATACGCCACCATGCCTGGCTAATTTTTTTTTTTTTTTTTTTTTAGTAGAGACAGGGTTTCACCATGTTGGCCAGGCTGGTCTCGAACT
+
00532222532212222524/245332331120214333210252522.341215302323231413252144/431321135412232222722/52222124223544333044224243/22222216323142214122/222222
@chr11_25954105_1_0_1_0_0_1:0:0_0:0:0_bbb/1
AAACTTCTTCCTTTTGTAAATTGCACAGTCTTGGGTATGTCTTTATCAGCAGCATGAAAATGGACTAATACAGCACCAGACAGCCATGGGTTAAAATTTCTGGCCCACCCCTTACTTTATGTATGACCTTAGAGAAACTACTTAACTGCT
+
354222042422523236242333434/13352353323212214542222123002445516121232133243553531640522121311/114203012205013532325172223221/3411363518222233222246322
@chr11_72206512_1_1_0_0_0_0:0:0_0:0:0_bbc/1
ACAGGGTCAGGAGATCGAGACCATCCTGGCTAACACGGTGAAACCCCGTCTCTACTAAAAATACAAAAAATTAGCCGGGTGCAGTGGGGGGCACCTGTAGTCCCAGCTACTCGGGAGGCTGAGGCAGGAGAATGGCATGAACCCGGGAGG
+
430/.221222462122412253312032231336132330220022.3323352345133303615223,1332230243402346132642262504502321342111443285421522033210/272/32316-2213122241
@chr11_60577549_1_0_1_0_0_2:0:0_0:0:0_bbd/1
CCCCACCCGCCTGCTTTTCTCAGTCATTGTTGCGTTCTGCCTGGCTCCAATGGGTTCTACGGAAACTCCAGGGCTTTGTCCTTAAAATAGTGGGGAGGAGGAAGGACCACATCCATGGAGGGCTCTGTTGCCCTTTTGGCTACACAATGC
+
13.4360344352/362/34234123.4252/22363145/23223222460205121060232710534524412425352443422221114414422220323/51307314303324022324130604323311.2422513434
@chr11_84353692_1_0_1_0_0_0:0:0_0:0:0_bbe/1
ACATGTACCTGCCTGCTGTGCTACCTGTAAACCACAGCTAGAGGTTCCCCACTCTACATGGACAGTTTTACCTCCTAGCTGGAATGAAGTAGAGAGGGAGACTAAGTGCTTTCCTTTTTCAATATAATGTGCATTGAACAGTCAAGGTGC
+
2244463246536233422222242225133/216332222223415221323422213223423350123310114723220272313474.38122.31022346223222620223112121314746642225323.212342433
@chr11_130357376_1_1_0_0_0_3:0:0_0:0:0_bbf/1
TCAGCGTGCTGGAGATGGAGGGTTGTGACCGGGGAGTGAGGGCGTCATGGCGCAGGGTGGGGATGAACTCTCCCCAAAGAGCTTAGTTCAGAGATGCTGTCGGCTGCAGAGCCCTGAGCTTGAGTATGCTTAATTCCATAGACTGGCCCA
+
232321525214215261.340522.63424313//212/421224582332222323305430642523/9272/4213220221212210423402342054232134222226403533222321233501252/3/4120323210
@chr11_27327783_1_0_1_0_0_4:0:0_0:0:0_bc0/1
CTTGCTGTTAAGTCTTGTCCCCCACATGCCATGCAGCCATCAAAAGAGAAGCTCAGCATCTTCTGGGTTCAGTAATCCTCCAAACAAAAACCAGCTTTGTTGGTTTATCTCCCAGGGTTTACTTTTTCATATTGTGTTAAGTATCTGTAG
+
/3142422306256260112022411/32342562340442133311/0122231453234542333232420042120202-434211461322220223044/532242633242052344222326215432.22.03360444331
@chr11_85257503_1_0_1_0_0_2:0:0_0:0:0_bc1/1
GTATATTCTGTTGATGTGGGGTGGAAAGTTCTACAGATGTCTATTAGGTCTGCTTGGTCCTGAGCTGAGTTCACGTCCTGGATATCCTTGTAATTTTCTGTGTCATTGATCTGTCTAATATTGACAGAGGGGTGTTAAAGTCTCCCATTA
+
/2235243302424423321424221/2422132113262243222531243/22542312232021223.4/0403242111224/073220422212623313.3421230225121332322212/052222213222825431542
@chr11_26700992_1_0_1_0_0_2:1:0_0:0:0_bc2/1
GAAATTCTTCGATATAAAAATTATGGAAAGAAACTGAAACTCAAAGACAAATGGAAGCAAAATAATGGAGTGCCCATTTGGAACCTGAGTCAAAATGAACTTTATGGAGGAAAAGGAGACACTAGTATGGCTCTTGAAAGATAAACAGAT
+
521206240320214323053232022651442423224331122344010338243032013500525142424242202232521332124203-28223513332222231/232343.2233234522335420221212421334
@chr11_29348067_1_0_1_0_0_1:0:0_0:0:0_bc3/1
ATTTTTTTTGTAGTAGTTGTTGAAAAAATATCACGCAAACTTAAATTCACTTAATAAGGACCAAGCATCCTCAAAACCTTGGAATAGCCTAGAATTCCCATTGTCTCTGCCTACACCCTCCAATTCTAATCTTGTCATGTATTCATCCTC
+
02756122631420232342423344315055314224.0302042302234222223211321424132.3222134130243233142022322223422122331222212112322052411256312222345232311324137
@chr11_111854584_1_0_1_0_0_3:0:0_0:0:0_bc4/1
ATCCACTGGGCTTCTTAACTCTTTTCAGTGTTTAACACGTTGCTTGCTAAGCCACATCCAAGATTTCTGACTTATTAGTATTCCTTAGTTAGAACCCTTTGAACTGTTTGCTGTTATAGTTGATATTTCCATAATGTTGAATGCCCTTAG
+
3223422222238531225434624224132/222322421302531220140232563024222631246.2002242444222324114261/2522251251221-332432224535040346333/22/22511/2325412334
@chr11_82475695_1_0_1_0_0_2:0:0_0:0:0_bc5/1
TTTTTGCGCAGGTTTTTCCTTATCTTCATGGATTTATCTACCTTTGGTCTTTGATGCTGGTGATGCAGATCTCTCAGATGGGGTTTCTGTGTGGGTGTCCTTTTTGTTGATGTTGATGCTATTGCTTTCTGTTTGTTAGTTTTCCTTCTA
+
31.224223163221323152122262322262402234023201644452414523103222242362134203522343502324132222311210226220212652/232./212124142122542.45162023751222351
@chr11_90325856_1_1_0_0_0_3:0:0_0:0:0_bc6/1
GAAAGGAGAAAAAAGTAATTGTTAGAGAAACTGAGTTTACCAATTTTCTGTCTGATAATAATTTTTTTTTTGTTGAGATGGAGTCTCACTCTATTGCCCAGGCTGGAGATCAGTGGCGCAATCTCGGCTCACTGCAGCCTCCGCTTCCCA
+
1342457/3110343323320221441222210042222421.152522/41213531123022233212122135131342232020635023110232/222330024243232712334546342.223112223212224333532
@chr11_105430417_1_1_0_0_0_2:0:0_0:0:0_bc7/1
ATTATTTTATTTAATGTGCATTTATTAGATTTAACTTAAACTGATAGAAGTAAATTTTACTTCCATTTAAGAAAGTCTTTGCTGACAATTCAAACACTTATAAATACATCAAACTGTTCTTTTTTTTTTTTTTTTCTTTTTTTTTTTTGA
+
2/0246250322111222342122424425222245424.1224223263252222323112334234224322432251112522212240322350243223.2321125422330415423325307220/2/24120315421022
@chr11_36896608_1_0_1_0_0_5:0:0_0:0:0_bc8/1
GAAATATTATAGAAATATTTAATATTATAGAGTTGTAGGGCTCAAGTAATAATGTTTATCTATCTTTCTTTTGCAAGTCTCAAGCCCTAAATCCGTATCTGGGATTAGGTGTTCATTGATAGGTTGTCTCTGGGTAGGCTTAATAAATGA
+
2221221023425/32/3532222322-525251123031.225224433233230343222170422142222522213342322425222220420134514614/1/3/1441163336..31165021.13253224424242014
@chr11_130071501_1_1_0_0_0_1:0:0_0:0:0_bc9/1
AATTTTAAACTAGCTGGGCATGGTGGCATGTGCCTGTAGTCCCAGCTACTCAGGAGGCTGAAGCAGGAGGATCGCTCAAGCCCAGGAGTTCAAGACTGTAGCAAGCTATGATTTGCACCACTGAACTTCAGCCTGGGTGACACAGTGAGA
+
212032222322402422713/222045/220411322/43222161/5/523222112325414223021/22342.122122124212041333221324116132322/42120561222044704223224220023121/44511
@chr11_119757741_1_0_1_0_0_4:0:0_0:0:0_bca/1
CTGTCAGATCTCATCATGTCAGTCCTCCAGCTAGAACTCCATCTGGGCCGAGTGACCATGTAGGTTTTGAGGAACACGGGCAGCTGGGAAACAGAGGAATGGACTGGCCAAATTTGTACCATCTTCCCAGTTGGAGGGAGGTGGGAGCCG
+
133.530223125/4225224432244452552/-320232222/124142/5332026252222223/23324144422404312111222123.220266771332223-34204212220/226022425214-2603051024335
@chr11_94754281_1_0_1_0_0_2:0:0_0:0:0_bcb/1
ACCAAGAGCCTGAAAATCTGCTTGGCTGATTTAACTAATAAAGGCTGGTCTGTTATCAGACTGTATAGAGGTGGGAAGGCTAAACTGAGGAATTATGTCTTATAGAAGGGAAGAAATGCCTGTGGTGGCCTTCTCAGACCCTGTAGGAAA
+
24323022242-2613220021333.132514401.32-213522282232222222,/4222434414326322442225305532445223214200035523.17312210436652422020001101224621214123200243
@chr11_9611901_1_0_1_0_0_3:0:0_0:0:0_bcc/1
GGTTTTAAGATTTGAGGCCAGGCGTCTTGGCTCACGCCTGTAATCCCCACCACTTTGGGAGGCCAAGGCAGGAGGATTGCTTGGGGCTAGGAGTTTGAGACCAACCTGGGCAACACAGTGAGACCCTATCGCTGCAAAAAACAAAAAAGA
+
433324142323233322210435552222420252122/13222242/3735222234032322212321232232142220522222/53222124222223000223322322325522333112220213/462425512024320
@chr11_97667772_1_1_0_0_0_4:0:0_0:0:0_bcd/1
CAATTCCCTGCATGATAGAAAACGCATACTTTGAATTGAATAAAATAGAGATGATACCTTGGAATGCTTTTTTTATCCAAATATACTGCCACTTTTACACTACGAAGGTTTATTTTACTTTGTCTAATAATATTAGGGGAGTTAAATGTT
+
54422532712225./62231428443213052241/156242542322552243/13243201231443212272223232223224522246624131202424022021423241/631324033245340422/152422323322
@chr11_102906700_1_0_1_0_0_3:1:0_0:0:0_bce/1
AGTTGGGTCCAGTTCTGTGGAGGACTCTCTTTCCAACTTGCAGATGGCCACATTGTCGCCTTGTCCTGACATGGTGGAGAGAGAACACTGGGTCTCTTCCTCTTCTTATTATAAGGACACCAATTCTATGACATAAGAGTTCCATCCTTA
+
4323122223225640001225214334332348742212-13242622120263226/04232242233623104232320354222202/22210222222212.13421421223315220231237343342223312233/4534
@chr11_85683902_1_0_1_0_0_1:0:0_0:0:0_bcf/1
GAAAACATCTACAACAGATAGGGAAATCATCCATATACTTCTTAAAAGATTATCAAGTTAAAGCAGTAATGAGATTACTGCTGGTAAAAGTTCAATAACAATTACTATAAATACTGTAAACACTCATAGTCTATTTTATAAAAACAAATG
+
246024443243.2154303512313212061220/221743316542236552342330222234263112112424.231243222242333122420532221304423/4223220114212022502342530323232214201
@chr11_39753345_1_1_0_0_0_3:0:0_0:0:0_bd0/1
ATATATTCCCACCATCAAACTCAGCGTTCAATCTCCACATAACAATATTATCTCCAAAATATTTCTGAAATCTATTAACCATCTTAATTTCACTACCACTACCCTAGATTTCCGCACTGTATTTGTTACAGGTAGTTAGACAGGCATAAG
+
-11122220105.013055214262351/431655.124326122223003244214221023242622133532234355/.32223/211223/22301442403051233213342/2242423042125232013325244464.1
@chr11_118082776_1_0_1_0_0_1:0:0_0:0:0_bd1/1
AAGGCAACTCAAAGAATTTCATGTGCAAGAACAAGGAACCTCTCATTTCAAGTTTGTGTCTCCCATCAGCCCCTTAACTACTTGAAAGGTAAGCATTACCATTATTGTAATTGCCTTCCTCTTCACAGCTCAGGAAGCTAAGATCAGCAA
+
02232321311312530362324343352423422363123242063/2302125502122234614/22532225412511003324223222//2232232125431122224245232112342,1/02235151/22353527333
@chr11_39650294_1_0_1_0_0_2:0:0_0:0:0_bd2/1
TGATTATACCTCAGAGCATACTCCTTTATTTCCTTTAATAGCTTGATTTTCTCTTTTAAAAATAACCATATTATTTTTATTGTAACCATGTTTTGAATCCCATAATGAGTAATTTAACAATATTACATTATTGTTCTTCATTTTGGATTC
+
234143264.522423021162001324370524336124464-2222202242222325522,25242433357.224222220821332314113014142262743223032220332323553211722232314222322/0231
@chr11_118435166_1_1_0_0_0_3:0:0_0:0:0_bd3/1
TTAAAGGACTGAACACTATTTATTTACTCAACAAACTTTTTTTTCTTAATTTTATAGAGACAAGGCCTCGCTATGTTACCAAGGCTGATCTTGAACTCCTAGCCTCAAGCAGTCCTTCCGCTTTGGCCTCCCAAAGTGCTGGGATTATGG
+
033830423226217222-23201102812052223222231432130024432/32313362445123222320145413224245322221023231202332260244201212213423033132421132207.02224238365
@chr11_31056993_1_0_1_0_0_2:0:0_0:0:0_bd4/1
ATGCTTTTGAAGAAAACTAATCAGTAACATATCCCTTACTTTTGACTGGTCTAATGTTTTCTCATAATTAAACTGAGATTACAGATTTAGGGGAAGAGTACCAAAGAGCTGTGTGTGCCCTTCTCATCCCATCGTCTCAGAAGGCACATG
+
2222053423411/202232022403625133222223213373525/3224122-11211432552261433.2341212352432222105.35322217032523261242345311533246420742303163123123142302
@chr11_30033375_1_1_0_0_0_5:0:0_0:0:0_bd5/1
TTATCAATCAGGAGGCCGCCTGAAGAGGCCAGTCAATGTGCCCTTTGATATCTTCACTCAGGAGGTGAAGTTCTATCAGTTGGGGGAGGAGGCCTTGTTGAAGTTTGGGGAGGACGAGGGCTTTGTGAGAGAAGAGGAAGACGGGGCCCT
+
32-2213312-5231/2422224222232.2352122120122133213252432151./.34328123253335462532222222.244221323352223/710256333123222252.4321231542222/1150212433152
@chr11_51362920_1_1_0_0_0_4:0:0_0:0:0_bd6/1
TGAGGCCAATGGTGAAAAACCGAATATCCCAGGAAAAACTAGGAGCAGTCTATCTGAAAAACAGCTTTGTGATGTGTGCCTTCATCTCAGAGAGTTAAACTAGCTTTTCATTCAGCAGTTTGGAAACACTGCTTTGTAGAATCTCTAAAG
+
221242342022045/202234124236342/242202231.441331217353230452430222410/224032.72/224246226222422/324/56111521346332120092313145212/13232220403413103320
@chr11_98376343_1_0_1_0_0_6:0:0_0:0:0_bd7/1
CATTTCATAGGTTTTGGTATTTTGTGTTTCCAATTTCATTCGTCTTAAAGACATTTAAATTTTCCTTTTTTAATTTATTCATTAACTCATGAGCATATGTTCATGGGCGTATGGTTTACTTTTCGTATATTTATAATTTCAAAGTTTATT
+
2430213341231503222132222232223302404423042353.42222245322231642332205232322350712222.50115223322654222224020.6153413/23142222212/21/33522224434212223
@chr11_4987750_1_0_1_0_0_4:0:0_0:0:0_bd8/1
ACAGAGATTAACACAGAAATCCTAAAGTTAAGGCTAGCTAAGAAGAGAGTTCAGAGATGGCTGAGTAGAACTTGGTCAAGGTGAGATTCTCTGTCATCAACCCTCTTGTTCAAGGCAATAAGAGAGATTCTTCTTTAGTGTGAACAACGT
+
12325112320543142512016034233243202226225204436442512302350322222324023/04331222234/54033302404037242126121131.533232411322222352352228232223425322524
@chr11_17995085_1_0_1_0_0_4:1:0_0:0:0_bd9/1
AGGCAGCGGTAGGGAAGGGAAGGAGCCTGTCCTAGGATGCCAATTTGTGGTCAACCAGTGAGAACATCTTGGTACATGACTTTAGACAGTGCCTCTCAAATTTAGTCTAACCCCATCCTTGGGTAACTGTCCCAGGTTCTTCAAGAAAGA
+
2100520113131222423242523242532310224331524125323322312/2/121232122222/2345455223/23243223162532422214.23221312410133001353232240240234132216203530423
@chr11_70014384_1_1_0_0_0_5:0:0_0:0:0_bda/1
GAGGGGTGGGGGTCGTGGCCGTGTCGGGGAGGGGCTGCCCCTTTCAAACACAGTGATCAGGTAAGACCCCTCTGTTGGGGGACATTCTGAGTAGAGCCTGGAAGGCAGGGAGAGAGTGAGCCATGCAGGTATCTGGAAGAGGGCATTCCC
+
1732322521402-322102232152450222/1221254203322323-1232242242242231212220234624202431.33344242340360311024512223335213231121344304342302131364203102640
@chr11_18480732_1_1_0_0_0_3:0:2_0:0:0_bdb/1
ATCTTTGAGGGCAGGAAGCATCCAGCACGAAAAAGATGAAGGCTGGAAGACTTAGCCAGTCTAGTCCTTCCACCTTCCTCTGCCTGCTTTTATCCTAGACGTGCTGGCAGCTGATTAGATGGAGCTCACCCAGATTGAGGGTGGGTTTGC
+
5612132164142223120323332604204/423152202326222222264121124445103232121320213021453023/2/21322243223650313222531431.0331223444024012342351432223646024
@chr11_5145639_1_1_0_0_0_0:0:0_0:0:0_bdc/1
CCTGTTCTGCCTACCACTTCCAAACACACTTCTTTCTTGGATCACTGAAATGCCTTCTGGAAATCCTTTGATGGTCAAGAGTAAATACAAGGTACAATATTTGTTTTGTTTTCGATTCCCTTTCCTTACCAAGCATACAGTAACGCTGTC
+
122132626353422241222623222522314422532202242234025214222024334221551322234/124122322422232354210541141045633420-201121520442213.222235122111422344164
@chr11_122871574_1_1_0_0_0_3:1:0_0:0:0_bdd/1
GGAGAATGTGGCCAAGATCATCCTCTGCAAGTGCAGTACTTGAGGGTAGGTGAATGTTGTCCACATGGAGATGCACACGTAAAGATACATGAGCACATAGCGGCAGTATTGCCTAGTTTTTATTAAGCACTTACCACATGCCAGATGCTG
+
22124271025125312322/220232423/4042034444872331232224053293343225//473254444222222314320234114110433120322202115222323220352420240203.6/322322.3432124
@chr11_8340679_1_0_1_0_0_5:0:0_0:0:0_bde/1
TTACACCCGCAGGCAGGGGCTACCATCCAGGGAGGTGATATAATGCAACTGGTAAGAGAGGGGGGTCTTCAGAGTCAGCGAGGCCTGGGCTGTCATCCTCACTCTTTCATTGCCCAGCTATGTGGGCCTAGGTAAATTAGTTAACTTTCT
+
341321314230170314223344010121.1/206244313132121633422212234234253212223.223042572/22024242324151102532222222321152452243160342432/54222224332/455/651
@chr11_57550484_1_0_1_0_0_5:0:0_0:0:0_bdf/1
ATGGTGGCTGACGTCTGTAATCCCAGCACTTTGTGAGGCCAAGGCTGGTGGGTCACTTGAGGTCGGGAGTTCAAAACCAGCCTGGCCAACGTGGTGAAACCGTGTCTCCACTAAAAATACAAAAATTAGCCAGGCATAGTGGCACATGCC
+
121203422224122235112212/233425221212333123021326212242422314532003016/21423323505422321232323343254225025.03571232012/24224/142/523223312542232426422
@chr11_49512059_1_1_0_0_0_3:0:0_0:0:0_be0/1
TGATGCTGTTAGTGAGCTGATAGGTAAGTTAATTAGCTTTATTGAATCTTATCTACGACCTATACATAGATCAAAACATCACGTTGTACTTCATAAATGTACACAACTATAATTTCGCAATCAAAAAGAAAGAAAAGAACAAAAGAAGGA
+
23271241245221/322361104222333/21130402243622201232/1243324131321242022242412122222235111430431253132442683143142222212243321442222/133015041423210125
@chr11_115816047_1_0_1_0_0_6:0:0_0:0:0_be1/1
CTCTGAATTCCAAACACTGGACAATTTGCTTCATTTCTCTCCCTATTCTTACCTATAGGATGAGGAATCATTTCTATTTCCGAGGTTTGTGGTGAAAATTAAATAACATATGTAAAGACATACAATATACGGCCCGATGCATAGAAGTAC
+
5543522314573143122422225226232521234222100243223202234421343,54323322036/3343332221332243/14242315023242223312242213245357/22234323842230100635341211
@chr11_77147783_1_1_0_0_0_3:0:0_0:0:0_be2/1
TGACCATGATGCTTCCAGCTATACTAAGAAGCAGGCAGTCAGTTGACATACTGTACAGCAAAGAAATACTGAGTCCCTGTTTGAGATGGAGGGAGAGCTGAGAGAAGCTTCTTCTGATATGTAATTTGTAGTTTGCTGGTAAAGTTTTCT
+
3.0402225322402724423422254442232204732013021030362///222422023332132624343222121212311125222325011322723142222451441125412222632112214532123321224202
@chr11_104185672_1_0_1_0_0_2:0:0_0:0:0_be3/1
CAAAGCCTTGGAAATCGACTCAAATTTGTAAGATGTAGACTTTGGTAATCTTTTAAGGGAAAGAGGAAAGTATACAGGGAGAGAAGCATTTTTTTTCTCTGAGATAAACAGATTTTTTCTCAGAGGTAAAGACTTTGCATAAGACCTGAA
+
2452222222615.//2212/1423023226/32601352//2222/22121534702224421022244/2152424224220122225233220222240532/6221432232213112402113212141122/432/22232242
@chr11_43026069_1_1_0_0_0_5:0:0_0:0:0_be4/1
TTCACTGCTGATACCCAGGCAAACAGCGTCTGGAGTGGACCTCTGGCAAACTCCAACAGAACTGCAGCTGAGGGTCCTGACTGTTAGCATGAAAACTAAGAAACAGAAAGGACATCCACACCAAAACCCCATCTGTACGTCACCATCATC
+
/0402/1545321176535040222/.1/253473244122/321325242315103/3/23322023253/03223212201743601220//21444541/51322123343/2302566218213224116322233/2524.5412
@chr11_91119842_1_0_1_0_0_4:0:0_0:0:0_be5/1
ACTTACTAAATCTAGGTCATAAACGAGCCTGTTTCTTATCTGCTGAGCTCCTTCCATCTGACAAATTATAGCTACAGCCAGGAAGATAACCAAAAGAACATGTTCTATCCCAATAGTCACATATAGTGCTGTCTTATGTCTACCATTTAC
+
6253622/2002142342251223322422234101422435101124241112232123235443132306232222423122522122225232421344120232222232233024232432220222124124032201414313
@chr11_101439682_1_0_1_0_0_5:0:0_0:0:0_be6/1
ACTAATGGGCAAAATAACCAGCTAACATCATAATGTCAGGATGAAATTCACACATAACAATATTGACCTTAAGTGTAAACAGGCTAAATGCCCCGATTAAAATACACAGACTGGCAAGTTGGATGAAGAGTCAAGACACATCAGTGTGCT
+
52312242230214242/1332543321712625234265331034202302242014220323204224221220240222-04241226230//222524222342234412221522232224136241523622222224624722
@chr11_92632352_1_0_1_0_0_2:0:0_0:0:0_be7/1
ACAGTGGCTCATGCCTGTAATCCCAGCACTTTAGGAGGCTGGGGCTGACAAATCACCTGAGGTCAGGAGTTCGAGACCAGCCTGGCCAACATGGTGAAACCCCATCTCTACCAAAAATACAAAAATCAGCCAAGCATGGTGGCGGGGGCC
+
443122522111362/250402134351124234/2242253422322231322522313122272222224424/2025122212/152052512201222220324432203111023241100224/222/042223513.135110
@chr11_36520400_1_1_0_0_0_2:0:0_0:0:0_be8/1
ATAGGTGTGACAACACAGAGGCCAGACTGCCAAAATTCCCATTCTTTCACTTCATTTTGTACCAATCAAAATACCTTATTCAGCTAATTTTTCTCAAAAAGCTGGATTCTATCCCACCATATAAAAATCCCTTAGCTTTTGATAGGTTAG
+
0323544244023230/212211212321342222272-25226322332352231432324563224222122221452423.222224245226347232455230262132131222336352142222424235313351272222
@chr11_11692772_1_1_0_0_0_3:0:0_0:0:0_be9/1
TGACCTTGGGCTAGTTATTAGCCGCTCCATGCCTCAGTTTCCCCATATATAGCATAAGGAGGATAATATTATTATGCCAACCTCAGAGTTGTTGTGAGATTTCAATACATAAAGCACTTAAAATAGTACCAGAACATGGTAAGTGCTATG
+
112611233433242220312412/25223221211114222222222731323241123233522531442342415424222210/202/1102221222223052/4252222/1223352423.2226131.22322226412052
@chr11_28581771_1_0_1_0_0_3:0:0_0:0:0_bea/1
GTTCATGGTTTGCTACTATCTATTATTTCAGGTCCCCACTGGGGTTTTTGGAACTTATCTTCCTTGGATAAGAGGGGACAACTGTGTTCATTATTACAGTGGTCATATGATTAATTCCTCTAGGGGACTCTGTGTTCCATGGAAGTAGAA
+
2243534.22.524/2142315643144332225433234222472231223421/2332424222753427032222-4513220335315232304222226422/3253363502502522022113432202432,3222322522
@chr11_84248422_1_1_0_0_0_3:0:0_0:0:0_beb/1
GTCAAAATTTTATGTGTATTTTACAACAAATTTTAAAAGTAGCTTAAAAATGAGACTCAATAGTTTGTTTATATTTATTTTATAATTATTGGAGTGAGAATGTTGAGAACAAAAGTAATTCAGGGCTGGGTGCGGTGGCTCACGCGTGTA
+
0312220234225222410212413233412422111210213722232433256124352432412632522405442323421219143333302222222033323134-4233522461145.522230214/422360/365107
@chr11_24627454_1_0_1_0_0_3:0:0_0:0:0_bec/1
TGTTAATTCAAGTGTTTTAGATTACATATTAATTGAGGTCATGCTGTATAAGTCTTTATATGTCTGACATATCCCACTTAGCATAATGTCTTACAGTTGCATTTATATTGTCACAAATGACAGAATCTTCATATTTTTTATAGCTGAATA
+
20022235434331123122214232134524222222/1/2210424312402213034.24524532.32224222520112252232310323125743242135241247416004262521222222124323231045402224
@chr11_57850896_1_0_1_0_0_2:0:0_0:0:0_bed/1
TGTCTAGACAGTTTCTTTTGCTGAGCAGAAGCTCTTTCATTTAATTAGGTCCCACTTGTCAATTTTTGGTTTAATTGCAGTTGTTTTGAGGACTGAGTCATAAATTCTTTCCCAAGGCCAGAGGGTATTTCCTAGGTTCTCTTCTAGATT
+
244022255224/2113212343/2/44141427/234/312302322301/3212211223600233033122142/223322242/024312253223252432232/3130122426462133232612333332214222412622
@chr11_11290845_1_1_0_0_0_1:0:0_0:0:0_bee/1
GGTGTGGTGGCAGGCACCTGTAATCCGAGCTACTTTGGAGGGTGAGGCACAAGAATCACTTGAACCCAGGAGTTGAGGAGGTTGAGGCTGCAGTGAGCCAAGGTCATGCCACTACACTCCAGCCTGGGCAACAGAGTGAGACTCTGTCTC
+
1.3570214160341054321/3233444214300202/234326142221033304333543/1/62025451211354122131522421153462122522624342271132426221432.022324044232524034424534
@chr11_126256782_1_0_1_0_0_4:0:0_0:0:0_bef/1
AGTAACTCACACACCCCTCCCCCACCCCGCTGGAGAAGCCCTGCACCAGAGCATACAGTTTGGCAAGTAGGAGGAGGGCTGGAGCCCCGCCTCACTTGCTGCCCTGGCCGGGCCGTGATTGCCCAGGGTGCATACTGTGGCTGGTGCTCT
+
13232222364224323321274102422223/122/32123115332322233234422325203324331223131-3203102432212152422541522224166224472.30652362152214030/305403354223122
@chr11_31208216_1_0_1_0_0_1:0:0_0:0:0_bf0/1
CTGGCTTCACCAGAAGCTGCTGGCAGGGACTTGCAGGGCAGTTAGAGTCCTATGGAAGACTGGAGATGGCAAAGAAGCAGCAGATCAATTTCCGGCCTTATTACCCCACCCTTCCATGCCATTCTGAGATGCAGCAGCTTCATACAGCTT
+
21124305423435233124312/252224/02112423522/222264265432022422234622013231215.5304421102224123232/26532323122212213523223254104410022221601054123223322
@chr11_25225187_1_1_0_0_0_6:0:0_0:0:0_bf1/1
CTTTTTCGTTCTTATAGCATAACTCCAATATTCTGGTCCTTTTTTATGTCTCATCCTTATTTTCTTCTCTCTTAATTCATGTTTTACTGTAAACAGCGCGATCAATTACACTCTAAAGCCAAATTCTATATTACTTATATTATGAAGTTC
+
32233353220241202242012213.2212352152023/40151314323/6243422420243/234-02523513331234434242332321225422//322210623-41125/2223532242252213533353232/233
@chr11_51229604_1_0_1_0_0_4:0:0_0:0:0_bf2/1
TTTACTTTTTCACCATAGGCCTCAATGCACTCCCAGATATTCCATCGCAGGTATTTCAAAAACACGGTTACCAAACTGCTGAATGAAAAGAAAGTTTCAACTCTGCAAGAGGAATGAACACATCACAAAGCAGTTTCTCAGAGATCTTCT
+
42113322/3003032112222241225/025352402352310242222132455022212324423412416154211611735311322122323723.4353/3253334222323222327034023452421262302/20242
@chr11_20387091_1_1_0_0_0_1:0:0_0:0:0_bf3/1
CAGCCTTCAGTTTCAGCTCCTAATTACCATGAATATCTGACACAGCCCATGAAACCGGTGAGAACACATCTGCCTCAGCCTGAGGAAAGATGTCTGTTTTAAATAAACAAGACTTGATGGACCAAAGGCATTCACACCATGACCTGAACA
+
311323421241242232313.1112322231221/24514241552200025.46245262163212042323426324/2422400-3243422322523633205324/62123242225322521404332022312236205222
@rand_0_0_0_0_1_1_0:0:0_0:0:0_18c/1
TCTGCGTAGCTCGAGACTCGGCGCGGGAAACATCGTGTTCGTTATAATTTCGTTAGAAGGACATAGAGAACGATGGATAGTTTCCGCTTCATGTGAGATGCATTCAAGACACGTATACTGGTGTGGTGGCGTTCTACATCTAAAAGTGCT
+
1323233404525221126012/022324333224222410234352242254522227243021232413222232212022323442211220/.02332311212212705056323343343312141022223211234311/42
@chr11_68564855_1_0_1_0_0_2:0:0_0:0:0_bf5/1
TGGGCTGGCCATGGTGGCTCACACCTGTAATCTCAGCACTTTGGGAGGTTGAGACAGGAAGATCGCTTGATGCCAGGAGTTTGAAGCCAGCCCGGGCAACATAGCTAGGTTCCATCTCTCCAAAAAATTTTAAGAAATTAGCCAGGTGTG
+
2146222231421/33221220320413302223/2233321242241351222141/12224.20311251205332236224422143225135562103412212222214742333622323053425654422113402211130
@chr11_91318114_1_0_1_0_0_3:1:0_0:0:0_bf6/1
CCTTGGCCTCACAAAGTGCTGGGATTACAGGCGTGAACCACCACGCCAGGACTTATGTCTATTCTATAAAGTATGATAGTCTTACACATAAGTGCTCATGAATGAATGTATGACTTTGGCATGAAGATCATATGTCACAAGAAGATAAGC
+
0128210632232254020322220424547/20523111244010222010.2010321123333223111534212404332232230235.22322/1127/4/321223512232221152/4034.3231322103121252213
@chr11_105634157_1_1_0_0_0_4:0:0_0:0:0_bf7/1
TGCGGTCCTTAGATAGTAAAATCTTTGCATTTGTTACCAGACAGTAGATGTTATCATATCAAGGAAAAAAACAATAAAAAGCTTTAGGGCTATTGTCATCAGTTCAATCGATCCTTTCTATTCTGCCATAAATAGATGAGTCTATTTACA
+
36354542221220125222-2322622012.3315343442-2244/442628123354522045/.25/032322-5232241443113123634320/8236/51525212224/213152212224232/23/2412014335242
@chr11_15773725_1_0_1_0_0_0:0:0_0:0:0_bf8/1
CTGGCCTGAATGCGTTTGGCAGGTGACTTGCTATGCATGACCCTATTACTGCAGCAGCTGCTCCTAGGACTGAGCCACAGCAAAGTGTGGGAGAAGAGTCTCTCCTACCACATTCAACACAAATACCGTCTCCAAACATTTAGTTACCCT
+
11122243425223523443324202/02132/224244222124414333254213121541213722333532332043204062.32220524325443252433312232431427242320026222770122120024300223
@chr11_18604802_1_0_1_0_0_3:0:0_0:0:0_bf9/1
TTGTTGCCCAGGCTGTAGTGCAGTGGCGCTATCTTGGCTCACTGCAACCTCCGCCTCCCGGGTTCAAGCTATTCTCCTGCCTGAGCCTCCCAAATAGCTGGGATTACAGGCACCAGCCACCATGTCTGGCTTTTTTGTGTTTTTAGTGGA
+
555252422353136212351/2022222232.2322522142243//22033414224223152242304252142232126311323122.4415022124302.2523/223233232412132603123236/32523522522:2
@chr11_10140426_1_1_0_0_0_1:0:0_0:0:0_bfa/1
TGAACTTGGAACAGCAGATTGTTCTTTTTTTAGTAGTCTTTTTCCTGCAGATGTGACTTTAACAGAGGAAGATGCTGAGTGTTTTTTTTTTGTTTGTTTGTTTGTTTAGTTTTGTTTTTTTTTTTTCTTCCAGTACTTCAGGTGATCAGC
+
3/4333/22504/422435222416322317/221442.242524425364145220143323241741442122261534/102382444254232503232524651/21225522822222041122242321230531/44.0022
@chr11_134305713_1_1_0_0_0_1:0:0_0:0:0_bfb/1
ATGCCACGTGGCTTCCCTGGGACCCACTAATTGGGCAGCAGGGACCTCAGTGCTCTGGGAGGAGTTGGTGGTCCTGACGCTATGCACCCCTTTGGGCAGAATGACCCCCAGGGGACAGAGGCAGCGAGGGGCATCACTCAGATTACCTGG
+
25230003313350234135/-414532554322244520212222523230/202.2/3334224222552232234021112331314222-324-2233221253134322310232243242240420122301321352325552
@chr11_103241539_1_0_1_0_0_2:0:0_0:0:0_bfc/1
AAGTCCTTTAAAATATCTGGAAAGCCTTTCTAAGAAGGTACAACCAATCCCAGACTGAGAAAACTACAATAAATAACTAACTCTTCAATGCCGAGACACCAAAGAACACCTGCAAGCATTAACACCATCCAGGACAACATGACCTCACAA
+
/32233/412213431632414222521126244234123322223214/330371257204573640022215343724421224314036243403326.5/20374142124231352222132245321030244112022/3302
@chr11_14414799_1_0_1_0_0_6:0:0_0:0:0_bfd/1
CAGGAGTTCAACACCAGCCTGGTCCAACAAAGTGAGAACCTGTCTCTACAAAATAAATAAATAAATAAGTAAATAAATAAATAAATAAATAAATAAGTAATGAGCCAAGCATTGAGGCATATGCCTATTGTCATAGCCACTTGAGAGACA
+
442452352103311203210322213042143262653122224232153420212.50123055543222221120421352/2/.15222.2311340302/2026240431532232112124421224214/44323.4011602
@chr11_36466155_1_0_1_0_0_5:0:0_0:0:0_bfe/1
ATCAGTTCTGGAAAGTGATTTGGCAGTTGTTAGAGCAGGAGGTCCTAGAATTGTTTCCTTTTGCTTTGCCGTCTTTCCTTCCCACCAGAATTGCGTTTCTAGTTTCTAGAAGGTTGCCTGCCCCAGTCTTCCTTTTTCTATCTTCCCACA
+
12112403222231522403223322/443411222/234.2324303224023542432433.00112333323237312225-4247202342/22132020454/21423323223302224423222446.1015/2263031144
@chr11_41596314_1_1_0_0_0_6:0:0_0:0:0_bff/1
TCCTTCTGTTATTCCAATTTAAAAAACAAAAAAGAACAACAACAAAAAAACAGCTTGCATCATTCACAGAGCTCTGGCACAGAAAGCCAGCACTTATATTTTGTTTGACCTTTGAGGTCCCTATCTGTTCTTAAAATTTGAGCTGGCTGG
+
22225035/2404/212124232234257633124222222532401632425215274224232032323232/224255611433534240/342541572014122235301205202056301132232222233206253223/2
@chr11_4614219_1_0_1_0_0_3:0:0_0:0:0_c00/1
ATGCTCTTGGCTAGAATATTTAATCTAAGTTATACAAACTGTGTTGTATGGAATGGATGTTTGTCTTATATTACAAATGGAGAAATACACTCAGATTATGAATACTACACTTTTAACATGGTACTGGCACATACTGTTTTAATAATAAAG
+
33227342324322344230240202.0222025/212.12401-32422042/3334224443224326152222122,42333355355254023522123334221391333134223323/41134250/2242041332250111
@chr11_112607206_1_0_1_0_0_4:0:0_0:0:0_c01/1
TCTTCATCTATCAAGATCACACATGAAGAGGAAGGCTTGGGTAAATCGGGGCAGAGTCCAGGGATCCATAGGCATTCACTGTGCTTGAAGGGTCGAAATAGTAACTTCTAGCCCCCTCTAGCACCTGAGACATGGGCACATAGGAGACCC
+
2232412256223124323520422215-234321122/143220220232542222325222.522/2333324304732/.23220/344060112223333222422434322353124420112322212021122/222230002
@chr11_71644004_1_1_0_0_0_0:0:0_0:0:0_c02/1
AGCTCCAGGAGTAGATTGGCTTTTGGGCCACCTAACTGGTACCCACATCTTATCCTACTAGCATCTCAAGCATGCTGTACTTTGGCAGGCTGAGAGACAGAACTGAGCTTAGGCAGTCATCATGGCCAGTTTAATACCTGAGCTGAGCTG
+
423424231/1224265462242032343145242242201353522/222225220/10204322342230355130//2126623442513321174/337324152134303222122034142211490024824.2232212433
@chr11_39872374_1_1_0_0_0_6:0:0_0:0:0_c03/1
TCTCCTTGAAGAGGTCCTTCACATCCCTTGAAAGATGGATTCCTAGGTATTTTAATCTCTTTGAAGCAATTGTGAATGGGAGTTCACTCATGATTTGGCTCTCTCTTTGTCTGTTGTTGGTGGATAAGAATGCTTGTAATTTTTGTACAT
+
5344431202522.43255212202232123160/32/142223202238/3323321232224/2523212310641124423232332211330/52020435224226235315344234223143464265422165.321/4222
@chr11_47079153_1_1_0_0_0_1:0:0_0:0:0_c04/1
AGAATTTGTAGCCAAAGATTCTGGAGCTCACTGAACAACTTCTTCCTCTCTTGGATTCTGACCTGTAAATACTGGCTGCTCCAGCGTCCCTAAACCCCAGTCTCTGCCTCCTCAACTCAATAACACTGCTAAGCTCTTTGACAATCTCTC
+
200233225333325216232072254222122121303041124252/1627031114631134214232324022313523052302/3012226252224132/1323424212205236402444301322031422322560120
@chr11_34080664_1_0_1_0_0_7:0:0_0:0:0_c05/1
AAAAACGTGGGTGAAAGATTATTTACTGAGTAGTGTTCAAAGTTCAGACTTCCTGAGGAAAGGGGAGGGTGTGCTTCTTGACCATGCCCAGCTAAAGTAGTTTGTTTCATTTAACTTCCCCTGTTACCTATTGTCTGTGCACTTCTTGAC
+
2232121112222442432022214230245421251//220323744121102643236321136212123445462231022431214212203132421411145/330230247132252241510462150222242122142.2
@chr11_65122285_1_0_1_0_0_2:0:0_0:0:0_c06/1
GCCCGCCGTCCGCGCAGGCCCTCGGTCCGCTCTGCCCTCGGGGTCGTGGCGCCCATCCATCCCCTGTTCTGCTGTCGCCGCCCGGACAGGGGCTCGGGAGCCGGGATGGGGGCAGGGGCTGGAGCCGCGGGACCAGCGCCTGAGGTGGGT
+
3162230201312140222241122324122332533113422261053322.2662421102110250/31235531/24123122221234233026322324431320252/33224222/35244252/13222443622242322
@chr11_120987919_1_1_0_0_0_3:0:0_0:0:0_c07/1
AAGAGAACTGGGCAGCAGTCACAAATCTGCAATCCATTTCCAAGACTACTCATGCGACTTCCACCTGTCTGTTTTCCTAACCTGTAAAATGTGGATACTGCTGTTTCTCATCCCTCTCTCACAGAGAACAGCGATGTTATAAAAAAGTTG
+
106233324456232.652234212222121243615043455//225323122422/13162415632/2245522302421/48412225714131021322472441231243305400112223105443131/313331333231
@chr11_80653572_1_1_0_0_0_1:0:0_0:0:0_c08/1
AGATGAAAACTGTGAAGTCCAAAACTGTTTACTGACAGAACTTATTTCACTTTTCTCATGCCAGAGAGATGAAATGATTTCCTCTGGTTTTCTTTAAACTCTTGATCAACTTCAGAAAAGGACAGCTGGATAATCCCCACAGACAAGAGG
+
1222115212235211023423564222122234020264245/234/744730223.2202202345221216422272244223413/41/2251034142341420-2403245242252123545332521531422225361132
@chr11_86935842_1_0_1_0_0_2:1:0_0:0:0_c09/1
TTGGCAGCATTAGGATACAGAATGATCTCTTGTAAGTTTATATAAACACATTGAAAAGCTTACTCATGCAGTTTATCCTCTCATTTTACTATATATGTAAACAAGTGAGGTTTTAGTTTTTGTTCATACTATTTAGATTATTTATTTTGG
+
/5-02/316072142321235420.2423251244132210207522260242322251320122./11331062/201/213142242.32525/222322257052364/223/35162242432230042140232/43212.4615
@chr11_109598457_1_1_0_0_0_1:0:0_0:0:0_c0a/1
TTCTTGGTTTTGCTTTATAACAGCCAGATTACCTACATTTTGTATATCAGAGGAGTCTGGGTCCTTACTGGAATGTTAAGAAAGATGCCAAGGCAATGGCAGAGGTATTCTAAATCCAGAAGTTAGAGGGTGGGATGGGAGAAAGCCATA
+
3222482322222242221441132222222231252222402003222/332432312122425233/225245322224021336422541/33425/2230/122053223342./3241132112222221011126222247230
@chr11_15315594_1_1_0_0_0_5:0:0_0:0:0_c0b/1
GAATTTATGTGTAACAACTGCCTGGGTGTGTTTGTGTAACAGGCTGAGTGTGTGTAACAGCCAAGCATTTGAGACATCTTGAGAGAGTGTGTGTGTGAGATCAAAGTAAGTGTATGTAGCACTGGAATAAGTATGCATAGTGAGCTGGAG
+
14/2625534033162420213.3323232/325201313342234265545573323244223302221231522522222224312253242410423426031322322521032..540562224202123231233235240342
@chr11_125052517_1_0_1_0_0_1:0:0_0:0:0_c0c/1
TCTGAGCCATTACATTTATTCCCAGTGTTGGGTTTGGATGGGAAGAAATAGCCTCTTTCTCTTAGGAAAGCTGGGTTGTGAAACTGGCCTCCCCAGCTCCTCCAAATTCATGGCTCCTGGCCGATTTCATAGCACTGTCCTGGCCTGCCA
+
1303102326220750/311124014421212322//22003222612232332/212624412022325224-23120122/15002022244314525310,24500261220/23/42224257252222126.2/2222.214165
@chr11_7770268_1_0_1_0_0_0:0:0_0:0:0_c0d/1
GGCCTTTTCCCTAAGACCCTCACACTCAGCGTGCTGTGACCAGATTTATCATATTTCTCCCAAAACTGTTTCTTCTCCTCTGTTTCTTTTCTTAATGTGGTCACCTCACAAATGTCACCTCTTTGTGAGGACTAGTACTCCAACAGACTT
+
122102341325342304314404226-4413324214223246251002223053123622222124533042/3041.2221244112253631231452242301224322526213412122642323442243413.34222646
@chr11_57631613_1_1_0_0_0_3:0:0_0:0:0_c0e/1
CGCAGTGTGTTTACTGAAGCTGTAGGCATGCTCACTTGAGGCATTTTTCCCTTGCCAGTTAAGTGTTCCTGGAAGAAAACCACACAGGCCGGGCACAGAGGCTCGCGCCTGTAATCCCAGCACTTTGGGAGGCGAAGGCAGGCGGATCAC
+
2223/2432141212426423.2221.22236412444.4212222024134212/053203322423.5432441335354/206013333.3213205323055231334.624202241334211422405422022105/223223
@chr11_89509545_1_0_1_0_0_0:1:0_0:0:0_c0f/1
CCTCCCAAATAGCTGGGACTACAGGCACGTGCCACCGCGCCCTGCTAATTTTTTGTATTTTTAGTAGAAACGAGATTTCACCGTATTAGCCAGGATGATCTTGATCTCCTGACCTCATGATCCGCCTGCCTCGGCCTCCCGAAGTGCTGG
+
3/021225232013227.224232123454321023242.234352225133331142132/36220222240333344433022510312342332362253332233432325522/2321242132222133140225102336252
@chr11_91889059_1_0_1_0_0_2:0:0_0:0:0_c10/1
AGTAATTTTTTAAGATCATTGTCAGCGGTGGCTGGCTGACCTTATAATGTTAGCATGCTGGGCCTTCAGAGAAAAGGAGCAGTAGGACAGGAAGGAAGCAGAAAGCAGTACACACGTGAGATGCTCCGAGGACATGCTTCAGCTACCTCC
+
2212551022523.23323/432/2213132222031222522123224325153524562272246-2456635202132122220-30231531232122212122433422252223021322522/42222321236434332234
@chr11_18019200_1_0_1_0_0_2:0:0_0:0:0_c11/1
CGCATAACGTGATATATCCATACAATGGATATTATCCACTTTAAAAAGTATCTAAACGCCGATATATCCTACTCCATGGATGAACCTTGAGGACATCATGCTAAGTGAAATATACGCCAGTCACAAAAAAGACAAATACTGTATGATTCC
+
276053324624352122332222051322135002232323462/42030525/2440422152932531222324523143321302542231304129122/423/422322223122125521212302125223625547-2826
@chr11_45814353_1_0_1_0_0_1:0:0_0:0:0_c12/1
TTAGGAACAGTTGAAAACCCAGCACAGGGAAAAAAAACACAAGGAAAAATAATAATAGGTAACTAAATGACAGACACTATGCTAAGTAATATATTATCACAATTCTCTTTTTTAAGATACAGCATTCTGCTGGGAGCGGTGGCTCACACC
+
24223473362403323032271332232221125326422421123323/40423224431262121424322512222234321433122440255222325/323223633434321245632542252122263212143441532
@chr11_98362331_1_0_1_0_0_0:0:0_0:0:0_c13/1
GGACTCAGGAAGGACAAAGTGGCCATCCGTTTCTCCGTGAATCCATGCTTAATTAACATTTGGCTTATATCGTCTTGGATACCAGTTGTTTTTCCAAATTAGGTGCATAGCACTGACAAGGAAATTTGGTTATTTTTGTGGTTTACAATA
+
332202222023124/243-4422242723455423424422212272613231221222712220323543462211/132131222342164312442202024204133241325421281222831365422222447232120/4
@chr11_49589794_1_0_1_0_0_4:0:0_0:0:0_c14/1
GAGTGAAGTTGATATCATCTTTCATATTCTATATTCATCAATTGTAAACTTTGAGAAACATTTATGCCAGAAATATCATTTTTAAATAATTGTGCTACAAAGATACTTTCAAAAGCAAGCAAAATGCAACATTGTTTACGCTATTAAGAC
+
1232251242226-221021127450202223242222146/653625212222224124242512332421275232223221236.22312213325032221222433222213103221212373323123312263335223225
@chr11_8934670_1_1_0_0_0_3:0:0_0:0:0_c15/1
GGAGGTAGAGGTTGCAGTGAGCCGAGACTGAGCCACTGCACACCAGCCTGGGTGATGGAGGGAGAATCTGTCTCAATTAAAAAAAAAAAAAAAAGGTCGGGCACGGTGGCTCACACCTGTAATCCCAGCACTTTGGGAGGCTGAGGCGGG
+
3222222132345242/22232242221022222355212402412141142412120/123242322231/12252353343303230341203212242/022154215063025222135223543542221224220322334465
@chr11_74672443_1_0_1_0_0_5:0:0_0:0:0_c16/1
AAAATAAAGTATCCTGACTCCATTCTCCCTTGGATAATAAGGATTCACCTTTTTGGGTAAGGAAAAAAAGCATTTGCCTACATACATTTGTACTTAGTCTAAATCCAGTCAGCTTGTTTTTTGTTGTTGTTGTTGTCTGTTTGTTTGTTA
+
332223422142452/3324320321221234240235442-203722520023422222332222225234304152..3770113105322222427131332124333/2152/330.220224204/64422632024433/2232
@chr11_132815452_1_1_0_0_0_1:0:0_0:0:0_c17/1
CTAATGTTATCATGCAACAGTCAAAGAGTTAAAATAATTCAAAGTGTATAAAGTTAAAAAGTTACAGTAGGCTAAAGTTATTATTGAAGAAAGAAAAATATGTTTTGATAAATTTAGGGTAGCCTAATTATATAGTGTTTATGAAGACTA
+
2423.2221122242342621632000520322220124222634.1242222425231542233725025205273.22304422333342322224434323412332431222303023-422332.32522144.22124413634
@rand_0_0_0_0_1_1_0:0:0_0:0:0_18d/1
GAACGGTCTGTAACCTTCTGTACGGACACAATGGGGGTAGTATCATTCTAGGGCTCTGACCTATTTGCCAGTCCTAAAGGCAGTTGTCTCGGGTATGAACGATTGTTCGATCGCCGATTATCACTATGGGAGTAATCCAGACCGACCGCA
+
32432121321322032224126235222/4642253222122012332/5443271325/462314/321122314623425123/252326521230422223213322272312122011161420222213/32323215332-01
@chr11_66465508_1_1_0_0_0_2:0:0_0:0:0_c19/1
CTTTATTTGTAAAAACAGGCAGTGGGCCAGATTACCCCGTGGGCTGTATGTAGTCTGCCAATCCTTATTTTCGAGTCTTGCCGTCCCTGGTCCTTAGTCTCCCACCCAGCTGTTCCTCAAGAGTCAAGGACAGATAAAGCTTTATATCTG
+
323232712052556/12312322412221235012322274365535320031323625314233431245221-256062.5132232213122053221/62331624353152241432325532525230142/25/02013322
@chr11_9998913_1_0_1_0_0_4:0:0_0:0:0_c1a/1
AGTCCCAGCTAATAGGATGGGTGAAGCAGGAGGATTGCTTGAACCTAGGAGGTCAAGGTAGCAATGAGCTATGATCAAGCCACTGCACTCCTTTCTGGGTGACAGGGCATGACCCTGTCTCTTTAAGAAAAAAAAAAAAAAAGAATCATA
+
2305432215325222322232/312115571214223304215242252343552241/22122433110145424423034/422223324.232122272221755204122220722.22222042224202422412/542125/
@chr11_15419214_1_0_1_0_0_4:0:0_0:0:0_c1b/1
TCCCATTTGGATGTCTTTTATTTATTTCTTTTTTTTTCTTTCTCTTTTCTTTTTTTTTTTTTTGAGGCTGTGTCTCACTCTGTTGCCCAGGCTGGAGTGCAGTGGCACCATATTGGTTTGCTGCAAGCTCCCACTCCCAAGTTCACGCCA
+
3126116/52623212313324283522405332027223261154022233262321240408235225211254/223315413214/63212121/203146/4252333124223.451432/14604212463422345213232
@chr11_74244825_1_1_0_0_0_4:0:0_0:0:0_c1c/1
TCCTAAAGTGCTGGGATTACAGGCGTGAGCCACTGTGCCGGGCAAATTTTTGTATTATTAGTAGAGACTGGGTTTCTCCATGTTGGCCAGGCTGGTCTCGAACTCCTGACCTCAGGTGATCCGCCCTGACCTCAGGTGATCTGCCTGCCT
+
4322322312242526165223/83203/244423324135213463133612222064.452133/31331333243223053/034331352222220220335220412242362.0433215/2270593212032/423254524
@chr11_92060169_1_0_1_0_0_4:0:0_0:0:0_c1d/1
AGTCACTTTTCCAGGGGAAATAGGAATAATCAGCATTTTAAGATATTCTGTATGCAGTATAGGTGCATTTTAAATAATATTTATTAAAAGACATGGAGTTACTTTTGCTTATCAGGCAACTTATTACTGAAATTTTCTTTTTTGTCTGTG
+
22112342222223212244.452021222262322220653122/132110.2153432534223203452243522622525213055/3.223336454112232302025121302463243233/34251343224.320212.2
@chr11_61954263_1_1_0_0_0_6:0:0_0:0:0_c1e/1
CTGAGGTCAGGGGTTTAACACCAGCCTGGCCAACATAGCAAAACCTTGTCTCTACTAAAAATACAAAAATTAACTAGGTTTGGTGCTGGGTGTCTGTAATCCCAGCTGCTTGGGATGCTGTGGCAAGAGAATGGCTTGAACCTGGGAGGC
+
3/12426122334212223227452224101225130322426/2/31643532-55415232324333112323432442343212263314332322222222033014324334320053222/01131221420602226223522
@rand_0_0_0_0_1_1_0:0:0_0:0:0_18e/1
AAAGCCACCTGACGTCTACTTAAAGATACTAATCTATCCTATTCAAACATCCTAGACGGTCCTTTAAAAAGGCACCCATCCTCCTCTCCGCGATTCCCCCGCAGACGGCAAGGTCGCGAGGCCATACGTCTCCACAGGAGACGCATGTAG
+
4202/3521453532126302033132223222223232232/424252132056221/324.32452333221231424642130344322322231234206143321062424332045245334126/2202.1034514252622
@chr11_30534382_1_0_1_0_0_4:0:0_0:0:0_c20/1
TACTAACAATACCAAAATTAGCCAAATGTAGTGGTGTACACCTGTGATCGCAGCTACTCGGGAGGCTGAGGTGGAAGAATAGCTAGAATCGGGGGGCAGAGTTGCGCTGACCCAAGATCACGCCACTGCACTCTACTGTGCTCTAGTTTG
+
04324052351352332524431/42252346022331.1232142120323312212321412223312235225324/23222252.565222213103022222122412/312213333123/32245022312245/1034244/
@chr11_119061009_1_0_1_0_0_0:0:0_0:0:0_c21/1
CTAGAGACTAGGGGCTGGTGGCCTCAAAGATCCAGGGGGGGTGAGTCCAAACTGGCGTTGCTGCTCCTTGTGCCTGGCGTGAAGTCTCAGTGCTGCCCCATCCCACTGCTGCTTGATGGCTCTCAGCTTGGCCAAGAGCCTGTCCAGACT
+
22241202432322324222135355.2050/722243242227433224032610202235222//1221334323122233111122.13432132122302311245233235231433124623222462040225232/433201
@chr11_78305198_1_1_0_0_0_2:1:0_0:0:0_c22/1
CATCACTTCATAACTGTGACCCATAAGCCTCAGATGGGCCCCAATTCTGCCCGGCAATCCTTCTCTAGTCCATTAACTCTCCCACTCTCCTAAATGATCCAAATAATTCTTTCATAATCTTTTTCCTCTTTTCAAAACTCTAACATCTAC
+
36024102343113213212/30402222343032262232302143433320543543325325212733253023/2041232322202332334022/221/.026302431252224256342413333.2022.52013222022
@chr11_79272903_1_0_1_0_0_4:0:0_0:0:0_c23/1
TATTATGAAGTATTAGAGACATTTGTGAAAATGGCAGTATCACCTTTAGAATATTGAATGCTCTTCTCCATTCATATGTGTTGAACTGAACTATTAAATGGATATAGACCCAAAAGAGGTACTTGGAGAACTACAAAATAAGAATTCGCA
+
3325242211322221411205342311522223223352202/5012321214343625014240452.3424225/432225242241134/6112/210542233031/4120/541222230112124122222220131432523
@chr11_29819742_1_1_0_0_0_2:0:0_0:0:0_c24/1
CTGTTTATATGCTGGATTACATTTATTGATTTTCGTATGTTGAACCAGCCTTGCATCCCAGGGATGAAGCCCACTTGCTCATGGTGGATAAGCTTTTTGATGTATTGCTGATTCGGTTTGCCAGTATTTTATTGAGGATTTTTGCATCAA
+
232/44201/23223121121132023/72243233122223142480242222/2516/23127204421243/422232334434323020054010233542032/303223250313054232333240/2431222/1130/327
@chr11_48440287_1_1_0_0_0_3:0:0_0:0:0_c25/1
ATGCTTCATTGAGAAGTGGGCCTAAGAGCTCCCAGCTCCAGGATCATGGTCTCCCTTCTGGATAGCCCAATGCCCCAGAGAATCCTTTCAGGGACAAGAACTCTTGCGAATAAGGTTGGATGCCCTTCTAATTACCAACTTTTCCCTAGA
+
2322132536322262123212453122463213222/0352250233432223222412332224124423532143132243/21223/2723541313425210.6332221321242132/104323305322/322224321251
@chr11_62181307_1_1_0_0_0_4:0:0_0:0:0_c26/1
TGGTCCTTGGGTGGCTGAACCTTCCAGCTGGGGCAGTCGCTGGGGAGCCTGCTCTGAGCTCACCCCTTGCCCAGGCTCTAGCTGGGATGACGTGAGCACCTTTGGCCTGGCTCTGGCCTTTGACAATGGAGCAGGAGAAAGAGCCTGTCC
+
22112/4032320534-162/714322322311422333-3342422523230230722433204453222431132323312222132322145210325242214116025212214123/4112232402242222130635110.3
@chr11_129753240_1_1_0_0_0_2:0:0_0:0:0_c27/1
ACTTAACAAGACTGTTTGCAAAGCACATGAGACAAGGAATGCAGAAGAGCTTTATAATTAAATGCTGTACGGTAGAAAGATTGGAACTGGGTTCTGTGCAGCAGTATCAAGTAAATAAAATGGGGATATGATAGGGAAAAAATGAATAGT
+
25522124/350482033345413452222015012001453233341240422251324633152250215222620342223432505235342212043432/1322323352232124232/1513326-2043233226135332
@rand_0_0_0_0_1_1_0:0:0_0:0:0_18f/1
GGGATAAGCGGTCGTTGGTCTTGGAATACCCGTCCAACATAGACTTGCGACTGAAACCCAACGCGCTTGATCCCTGCCGGCCTTTACGTGACTATCGCTATTGGCAGGAGCAACCCTTTAAAGCGCGAATGTTGAGTGAACCCCCGATTA
+
51323200433324225463241220202023416242421.413410422203223/01352324642522.122263242242234711232053.22/2222/3236,422255222202126320142322124422234422214
@chr11_90434681_1_1_0_0_0_3:0:0_0:0:0_c29/1
AAAGAAAAAATGAGAGTTCTACAATAACAACAAAATCCACAAATGTTGAGTTAGTCCTCATCTGTATAATTGCTGGTATTTGAGATTTTTCCATCCCGGCCAATTTTGTTCCCCAGCAGAGTGGCCATGATGGGATGGAGTAGTTCTTCA
+
52382.3233612556241/22320632332-1223202424/32511542221426032332552242242113424243/7340322212122221-31233233223122310061114212422422474331115/822320342
@chr11_67312505_1_0_1_0_0_2:0:0_0:0:0_c2a/1
AAGGTCAGGAACATGGCCCTGGATGATGCAGACGTGAGAGATGCTTGCTTCCCCTTAAACTGAACGTCATAAGCCTTGTCCTTACTTAGAAGCAGCATCCAGGGCAGAAAATACGATAAAAGCCTTGGCCCACCTGACCGCTGTGCCTGC
+
2011341443231022224123251122233231424,44424122022120322232242273073/31421343323722233232/4222352231224322525032231522222242434410342421200715/124321/4
@chr11_46645809_1_1_0_0_0_1:0:0_0:0:0_c2b/1
TTCTTAAAAAGTTTCTGTGAAGGACAGTACTGAAACAACTGGCAACATTTGAACCCAACTGTATACTAGGCAACAGTATTGCATCAATATTAAATTTCCTGAATTTGGCTGGTTGTGGTGGCTCACCTTTGTAATCCCAGCACTTTGGCA
+
3133222511222152232223232322/1/323230024022124231242351621210225322232743026/242243443333323/226413125021321.3244202105/24021/52211/552324322254321254
@chr11_129902453_1_0_1_0_0_3:1:0_0:0:0_c2c/1
ATATCATGCTTATTTTTAAAATAGGTTTATTGTTTTTCAATTATATTTGTAGTGTCAATCATAAGAGGAAATAGAGGAAATGTTTTTAAGAAATAAGGAGGTACCAACATCACCATTCAATGTGAAAAACAGTAACTTTCGGGGATATTT
+
22634124/02/2022313/5402422323.21322222204227241334314142234222327231221422223320023322231522220122242201022536222/325034323221225225224323250-6350420
@chr11_66943371_1_1_0_0_0_2:0:0_0:0:0_c2d/1
GACACCAATAATACCATCATCATTCAAAGTATTTTTAGGTATCTTTTGGTGCAGGGAAGGGTGTTCACTGACAATTCCTAACATTGTTTTCCCCAAAAACATCATCCAGTTCTCTCCCTCACCTTATTTTGTATATGTGTCTCTGAAGAA
+
240235202322444023234132.0221452345322122351/532130231302.422145223//233521342223622/24147141212224022312/4130225745/12312420/426622320522342223631220
@chr11_76350043_1_1_0_0_0_4:1:0_0:0:0_c2e/1
GCTATAGCCTGAAGAGAAGGCCAGAGTCCAGCGTAGCTTAGAGAATGGGACCACTGAGCCTCAGCAAGAGCTCCTTATGCTCAGGGGCTGGAGGCAGGGGAGGGAGACTGTCAGGGCTGACTCTAGGCTTCTGGGGCCCTTCCCTGATGG
+
323211126312321205221404444230223262312322/221243232//4524337412331134201143524033222/2220232044222244432244524222060242422312222.17631425321202212217
@chr11_91435893_1_0_1_0_0_0:0:0_0:0:0_c2f/1
TTGATTACGGTATTACAATAAATTTCATAAGTAGATGAGTTTACAAATACAGAATCTGCAAGTAAGAATTGACTATATTATGAGTAAAGTGATTGCATATCTCTGTGCTCCAATAACATTATTTTGTTTCCTTTTACTCTTCATAGAATT
+
01322322324725/4140332222422432261222046432221/3115.3312022223/442/33460222252624015.01226221202227323232342451421513305624132225163202262122262222422
@chr11_27153054_1_0_1_0_0_4:0:0_0:0:0_c30/1
CACGTTTTTTCCAGCTGTCTGGAATACCCTGCTCTACAACCCTTTATGCCTGGAAAACTACCCTTCTTCAATCAAAGTTCAGCCTAAGATTGGTCCGCAAGATGATAAAGCCGGAGGTTTCCCACTCATATCCCTCCACAGCAACTATAA
+
2352224420004365.5223023022344242343321403351203222216222221124624/4326531210245322224220.2/022136223422032322162325412.124222226333323424523145322244
@chr11_19390076_1_0_1_0_0_0:0:0_0:0:0_c31/1
GATGAGGCTAGTAATCCCAGCCCTTTATCCCTTATAATGTTGTTATGAGGATTAGATGAGGTCATATTTGTGAAAATAAAAAGAACACTAACAGCTAATGTTCACTGGGTACTTATTATATATCAGGAACTGTTACGGTTTATATTTTAT
+
103220122331503464/032643222142322241202121221-/1442222242324112322120327452253/213305.245021422662/5521435130222352521244825312/6/4105562144333244343
@chr11_80758642_1_1_0_0_0_3:0:0_0:0:0_c32/1
TTAAGTATGAAGTGGCTACGCCAGCCCGGAACTTGATTTTATTGACCTGAAGTAAAAGCCTCACATAGTACTTTTCTAAACAATTAAAGACGTGGTCCCCCACCTCCATGAAAAGATACAAGGATCAATAAGAATATTGAAACACGTCGA
+
622220403234242424242532242436136223231222227350255-46256412214272/-11222046202324620331032266320343531322342102230221232.224442024132202704544220223.
@chr11_94975744_1_0_1_0_0_3:0:0_0:0:0_c33/1
CCGGCTTAATGATTTCCCAGAGTTTATGAACGAAAAAGAAAAACAAAGCAATAAAAACAAAAATCAAAGTTAAATTTCCCCAAAAGTTTTCAAGAAGGAAGTAGTCAGGACAAAAACAAAGGGAATGAGGGAACTTTGTCTCAGGATACA
+
2322/254/3533632601/3360-725322242501324232232712122324210/234031232142204/3336322241326221243511.545331541222224334244202262246134244042335205/245463
@chr11_92762680_1_1_0_0_0_4:0:0_0:0:0_c34/1
TGTTGGACAAATAATAGGCACTTAGCAAATGTGTGTTGAATAAATCCAAGAACAAACAAAACAGGGAAGAATCTGGGAGAAGTAGAAAGACACTTTCCCGTTTATAGAAATCTAGAAACCAGAATATTACCTTTCACCAATCTAAATAGT
+
22126011342520022031022/50241145314153212224223430-20220233142352312233234315-134/2343235323.232220336423232014210124.1.221145225126232/25112223420262
@chr11_61687493_1_1_0_0_0_3:1:0_0:0:0_c35/1
CTGGGTGCCCCGCCCGAGGGACATGTCCCGTGTTCCTGGCCATGAGTGCAGGGACTGTCCGCTACGCCCCATCAGGCCTGTGCCCTGTACTTGGTGGAAACTTGAGAGAGGAGCCCTGGGGCACAGACAGGTGAGCTCAGGACCTGGGGC
+
22352223214544202322.34/252242322/0125222122.4342342023234331313413222520420322232503423142242/2142422411232812352222252252252222220222642-022323403//
@chr11_82926640_1_0_1_0_0_3:0:0_0:0:0_c36/1
TAGTAGATATAGGTTTTTGCATTGTAGCTACCATGAGTCTTACATTTTATAGATATAACAGATTATTTTAAAGAGATGACGACTTACCTTAGGTCACAAAGAAAGGAATAGGAACAAGGAAAAAGCAAAATGCCCTACATGTTAACTGTT
+
13.244255/23222117235316332214001/2502330212123332235221441.2005642212222023132203132421321533500221323232332153314222025231412323223227521313013,1/01
@chr11_99033790_1_0_1_0_0_3:0:0_0:0:0_c37/1
GGAGAGTGAAAATAGGATTTGCTGCTTTTGACAGATCACCTATTGACCTCGCAGGTTGTTCAACAGTTTTTATGGCTCTTGGGTAATTGGAATTTCATAAACAACTCAAAATTATTCATATTAAAATGTTTTCTGATTATTGATTAGGTC
+
234563-2213332142322332344/242323321212622460520542522415/22211404122122234/42302321342622426522225162142423322324331322133-213320532:2121324243264423
@chr11_16658426_1_1_0_0_0_1:0:0_0:0:0_c38/1
AAACACTAGCAGAGGAAAAGGGGACATAATTAGTCTATTATTCTGTTCTCAGGCTGCTATAGGGACATACCCAAGACTGGGCAATTTATAAAGGAAAGACGTTTAATTGACTCAAAGTTCTGTGGAGCTGGGTAGGCCTCAGGAAACTTA
+
33123142230735364102422422231464212/42324020533222322/02312212252222255/3322403233.2452320143441332.233022201.4425752514322440563122332122326215622232
@chr11_112843489_1_1_0_0_0_4:0:0_0:0:0_c39/1
TCAATGCGCCCAGGAAGCTTCATGATGATGCCGTCACCCAAACTAGCAGGCCTCCTTTCCTTCTTTCTTTGCCAAGTGTCCTGGACATCAGCTCTTCCTCAGTCTTTGACTCTATATAAAGAACTTGAATTTCACCTTTCAACTGAAATC
+
12205/1271402246102543223216042224224363231423422222374231322134411/224132/4224351242203232243542/1222114723203523342342244132347524/42731334322244202
@chr11_15376574_1_0_1_0_0_2:0:0_0:0:0_c3a/1
TACTCAAGATCAGCATGCTAGAAAGAGGCAGAGACAGGCCAGGCGCGGTGGCTCACGCCTGTAATCCCAGCACTTTGGGAGGCCGAGGCAGGTTGATCATGAGGTCAAGAGATCCAGACCATCCTGGCCAACATGCTGAAACCCCGTCTC
+
13200032532022021-/24202424222422232122252332112132343432222023332022332234/315420233332412022/420222/33233322023221304.422212230320142124541020322221
@chr11_69579021_1_0_1_0_0_3:0:0_0:0:0_c3b/1
GGCAGCTCATTAGGCAGTAGTGAGTGATCAGAACGGCCTGGCTGACGGCTGTGATCTCAGTCTTAGAGCGTCGCAGGGCTGTGGAAAGCAACCCAGCCCAGGGAGCAGGATGGAGCTTGCACGGTGAGAAGGCCCCTAGCGAAGGGCCTG
+
6232422222126132224122241/415252323404226222.-21232/72/330231253536323045663221323034212221252225/532354212330230312243432430223/223222122312251121234
@chr11_82681592_1_0_1_0_0_1:0:0_0:0:0_c3c/1
GGCCTCGCCGTCCATTCTGGCCGCGCTTGACGAGCCCTTCAGCCCGCCGCTGCACCATGGGAGCCCTTCTCTGGGCTGGCCGAGGCCGGAGCCGGCTCCCTGGGCTTGCGGGGAGGTGTGGAGGGAGAGGGACAGGCGGGAACCGGGGCT
+
221142334322313122445413354324352242435/2451222432633/02243532243222225020345263424032312222245325521312344030222420242222232125233722127263/234325242
@chr11_50663803_1_0_1_0_0_4:1:0_0:0:0_c3d/1
TGTTCCATTGATCTATATCTCTGTTTTGGTACCAGCGCCATGCTGTTTTGCTTACTGTAGCCTTGTAGTATAGTTTAAAGGCAGGTAGTGTGATGCCTCCAGCTTTGTTCTTTTGGCTTAGGATTGCCTTCGTGATGCAGGCTCTTTTTT
+
23356222022553423225034101234320221531254347032142132332302532162232504435253120/27532/232232353242221313215322424331251361231201341151222321413422215
@chr11_86392629_1_0_1_0_0_3:0:0_0:0:0_c3e/1
TACCTAATGAAATGGGGGGAAACCCCTTCCTTTCAGGAAGAAAACCATTAAAAAAGGATGATTGTACTTGGCAGCCATATTTTTACCCTCTTATTTTTCAGCTTTTATCAAGGCTCTTGTAAAAAAGGACATGATCTCCTTTATAAGAAG
+
22022.2254/1244553/213/13212122022132301132203112232223.3123642/24214425402222266553543433522342131323144320/42402242262430522342332220125242422225343
@chr11_958453_1_0_1_0_0_1:0:0_0:0:0_c3f/1
AGACACATGAAATTGAAATGTGTCAGTTCACGTATTTTGATTGCCATTGGGGATGGATAAGCCAAAAAGAAAGACTATTTTAAATGACTAGATTTGACAACAGATAGGTTGTAATGTCTATCAACAGATAGACTGAATAGATCAGTCTTT
+
0325223223423221.423342241433232223212403531521223111/00235623235323240,6232634212312223,26212736342335143234240.322456142224270222322246634333/02/232
@chr11_85824574_1_1_0_0_0_3:0:0_0:0:0_c40/1
ACACTGCACGTCCAGCTTGTTGGCCAGGTTAGGGATCTGCCAGAAAAAGAAGCAACATGCATGCTAGTCTAGATGCCTTTGTGATTAATTTGCAATTTTTTCCTGAGCGTTGATTTTTGGGCTCAGAGGAGCATGGTGGGCACTCCTCGG
+
3221432444332230126/.4243043122204321-442204340212211255202322361232322102231224222423./13226.723541333122221203342021134220553402272122200236,4344115
@chr11_65337634_1_1_0_0_0_5:0:0_0:0:0_c41/1
GGACGCGTCCGTCAACCGGAATCCAGGGGACAAAAGCTCCCGACGCTCGAGGCCTCGGGAGGAGCGTCTCCTTGGTAACTCTCCTCCGGTCGCAAGACCTGGAAGTGGGCTCAGGGGGTCGCCCTTCCTGTCCGTCGTGGATGAATGGGA
+
114110311211/2323154322374212226232442213202413326112431023322203341522/412042.0324.0233220523201432322022241//2/32134411/242406/326233223202232152233
@chr11_62000151_1_1_0_0_0_3:0:0_0:0:0_c42/1
ATGTCTCCTTCTGACCATCATCAGCATACTAACCTTCTACCCACATGCAACCATAGCATTAGTGCCTGTCCTAGATTGCGGTAAAAGCAGGCCAAGGCCAATTTTCGTGTCCTCAACTCCTGAGCACCTCCCACGCTAGGGACTGTGGAT
+
24210202324250024122243232462012434132112235243016231123441144223262553011222211215505112/612025/542/230442252224255/2416402232353122250243221442202/1
@chr11_110874261_1_1_0_0_0_3:0:0_0:0:0_c43/1
ATCTTCCATGCCACTTGAGAATCAATGTTCTGTAGTTGACCCGTGAACTACATGGACTGAGCACACAGGTCCAATACATGGATTTTCCTCCATCTCTGCCACCCTTGACACAGCAAGGGTGTCTCAAGTCACCTTGAGACAGTAGGTACA
+
42/21221432242243213543242220522320314412314262221542161356.2192/00222223401352322233225423242.245222/412100264233233241145222/3224211530/213212433523
@chr11_40383367_1_0_1_0_0_1:0:0_0:0:0_c44/1
CAAAAAGAACAAAGCTGGAGACATCATGCTACCTGACTTCAAACCATACTACAGGGCTATAGTAACCAAAACAGCATGGTACTGGTAAAAGAACAGGCACATAGACCAATGGAACAGAATAGAGAACGCAGAAATAAGACTGCACACCTT
+
52732323132/24222345222322232224123231123414345002-21324410230524422622.23/3230221324202015432142352325422232402222131534212642243232234232224524/6222
@chr11_1696896_1_1_0_0_0_5:0:0_0:0:0_c45/1
ATCTGGAGGATGTATTTGCAAACCATATCACTGATGAAAGATTCAACCCAGAATGGATAAGGAACCATAAAATTAATGACAAAAACAGCTCCGTTAGAAACAGGCAAAACATGTGCGTAGACATCCAATTTCATAATTTGTGAGAAATGT
+
5330101/2200222515/346552552/2221232500021323324412201241443222162422313334123362432/422132051443224252232122512254232/121200/1121022/2222202242003234
@rand_0_0_0_0_1_1_0:0:0_0:0:0_190/1
AGACCTAGTGAAGTCCCACCTTTTAGATGAGCAGAGGCAAGACAGCTTTGGACCACGCGACAGTTCGCAATCGTCGAGCGTGGGTACATCCGCCACGGACGGATGGAGCGAAGCAGTAAAGTTCACTCTAGTGACCGGTTAGTCGTAATC
+
6321422302122233561233/13.4223411222221232122406222222124334064220033.3232422205142.2530207503131312/4204314222022433204322346221323342342453155:63223
@chr11_121734246_1_1_0_0_0_1:0:0_0:0:0_c47/1
AAGTTTTGTATGAATATTAAGCAGTGAATGAATAGGATAAGATCACACAAGGCCGGGTAAAGAATAACAACTAAAGAATAATCAATTAATCAATAAATTGAAGAATAGCTACCAGCGTTCACACAGAACTGGGAGACATTCAAATTCCCT
+
2242112220/2213/531232232526351333521325/225222036312004253402234314423352122453.21223356251251113252422328/32212520222122342423222/63/122323135253221
@chr11_42284703_1_0_1_0_0_5:0:0_0:0:0_c48/1
GAATGCTTCTCTTTTGGTGACTGTATAAATGAAATTCACTTAAACTTTTGCATTGGTGATGCTTCTTGAGTTAGTGTTTAATAGCAATTATAAATTTAACTTTGTATACGCAGACAGATTATACAATCCAAGTTTAAATTCATTTTCCTT
+
12222221256122503423333222112224342254/2522312,/323322.2332413202223263122342523240426043332420321/2231245355/4042344240422322342212365225562421261130
@chr11_45238489_1_0_1_0_0_6:0:0_0:0:0_c49/1
ATTCTAGCTTTTAGTGGTTGGTGCTTGTTTAGAATCTGGAAGAAAAAAAGGAGAAGCCAGTATTCTTCAATCATAGTGCTATGATTCAAGTGAGTCTTGTGAGAAAAAAGACGAATGAATGGTTTCCCTTTTGTATCTGGGAGCAGGAAG
+
27122224242523221.2431234216624203243.23232222126345236104203440204/22423222-0362214523222222133325241322220382143042213442114235341015222022232222345
@rand_0_0_0_0_1_1_0:0:0_0:0:0_191/1
CGCTTGTGGACCATGCAGGGGACTCAGTTGGACTAATACCTACTGCTCAGCATAAAAAGCAACTCATGTAACATCCGGCCAATAGGTCTTCTCCGTCTTTGAAGGGCTAAGCTCATAGAAGCCTACCGTAATTTACATAAAGAGCTGGAC
+
42320604152335221404/322202442520322242333221222422322132222224/3214.243604032/40/3512123/22315421255251155221525472213250204-/2313/3421423556342.1245
@chr11_72113575_1_0_1_0_0_2:0:0_0:0:0_c4b/1
AAGAAGCCCCCATCTTTCTTAGTTTCCATCAGAACTTCCAGAGAAAAAGCCCCTGGAGGAGCACTCACTGGGGACAGTAACTGCAGACTTCTCAAGGTCAACAGATGGTAGGTAACAGAACATTACAATAATTTGCACCTTTAAACACAA
+
42.223235224223251223.140231624504232243425413/22251224.122030521212253220311231052032223261212311323232.26013030223482242262220213222222622252164342/
@chr11_55877307_1_0_1_0_0_5:1:0_0:0:0_c4c/1
TTCAAATATGGCCCCTCTAGGTAAATCCACACAAACCTGTGCAATATCTCATTCTGCACCTTGAAAATGTAATGGAATCTCATACTCCATCCAGATATAACATCTACTCTTCTCTTACATGGTTTATTTTCTTCTGGTTTTTTTCTCTCC
+
34635222322526422221332142552212/242301222522033222/24/1322233225425513/3232252212252133220212342522142602132/02302534252-512224212122.230222225-01/22
@chr11_121327755_1_0_1_0_0_3:0:0_0:0:0_c4d/1
GCTCGGGGCCTTGGGTTGGCTCAATAAGGGACGTGACCTTGAAAAGCTCTTCCTGGTTCCACTTGGCGTCTTTTGTTAGGGAGCTCTGTGCCCAGTCTCTGGCCGCTTTTAGTCCATAAATAGCTTGCATGGTCAGAGGCACAGAAGGTG
+
227720421522222422012201222344022452512452732244333222212232424333/241212233225052434231215223032365122241/22133513042422442132322/4412235324526322381
@rand_0_0_0_0_1_1_0:0:0_0:0:0_192/1
GGTGGTTTTCACAGCGATAGTGTCAGTCCCGCGGGTTGTGATTCTGGCCATCTGATGCGAAGCCAAGGCGCCGCTACCATTAGACAAAGACTAGCATTTTCTACAATAAACTGGGAGTGCGGCTATAAACTGTCTGCACGCGGGTTTCTG
+
/3022323444232657132265622352/323307124//57222544242252/453140444224423052321020124322011232323320232114210744223211232462520402232/5332222412/214/1/2
@chr11_15811773_1_0_1_0_0_3:0:0_0:0:0_c4f/1
ATTTCAAAGTGGAAAATAGTAACTGTACATGAAAAAGCCTATAGATACCACCTTAGCTAAGTAATTAAAGTTAACATCCTTAGTAATGGGACAAATCCGTATCCAGTGGCTGATATAATGCAATGAGAAAGATGCAATTTTACTTCTGTA
+
464242112726325013122/223/251324222422233.235501323123021313224250335220322322222222322342022222662222321/232420022092244322/1412202523301215342252415
@chr11_76352917_1_0_1_0_0_2:0:0_0:0:0_c50/1
TCCTTGGAAGCAGAGCCTGTGTCATCCACATTGTTGTATCCTCAGGGCCTGGCAGAGCCTGGCCACAGTTCCCATTCAGGAAAGGTTTGCTAAAGCCTTCTTGAATGTAGTAGGTTTGATGCTTGCCCTTCAAGGATAGTCCAGAGCTGG
+
53523034321244212212002/2215343/721354330122722224442213212/243.0/2224255222-/41/2242534140232212233202222233225-42222222/2063201224212//2524526220051
@chr11_72459615_1_0_1_0_0_1:0:0_0:0:0_c51/1
CCCTCCCAGCCACTCTTTGACTGTCCCAGTGGCCTAGGACAGATAACTTAACTATGGGACAGGCTCTTCCCCTCTGTACTACGGCCCAAGGATGAGAAAAAGAGACATTCCACAGGAAGACCATGTGGAACACAATCCATGCATTGCCCC
+
41/133551017124423222125122433224332302203124242121522201222372125022021134322213212226110123/50421132354563215043323322222145226153240232212343323322
@chr11_12404016_1_1_0_0_0_2:0:0_0:0:0_c52/1
TCTTATTAGACTCATAGTCATTCTATGATGTAGTTTTCCTTAGGAGGACATTTTTTACATGAAATTATTAACCTAAATAGAGTTGATCCTTGAACAACACAGGTTTGAACTGCGAGGGTCCACTTATATGCATATTTTTTCAATAACTAT
+
2522324.22502265632222232442222112220442244223242.05144122232635/421.24123/2433121244406.2212322532232221542233525/32252344425254435253202221232012222
@chr11_13282748_1_1_0_0_0_4:0:0_0:0:0_c53/1
AGAAAAGCAGTTCCCAAATGACAGAGACGTTCCTAAACTTAATTACAAAGTAATCAAAATTCAGTTTAGGAGATAACCCAGCATCAAGCATATACTCTCCTGGGAAGGTAGAGGATAAACTTCCTCATTGCTCCTCCTAGGGAAGAGTAT
+
32212522230051022232241344322/22414/5522213431/24322243222112225310042243451562/123212331352432432426222244450022224223212312212325152/2222442/2422333
@chr11_70744870_1_1_0_0_0_3:0:0_0:0:0_c54/1
ATCTCCATCACCTTCCTTTCAAAGTGGCAGAGTTCCTGCTTTTATAATCCCATACATTGTCAAGTGATGTTCCAGCCATACCCTCAGTGTTCGTTTTGTTGCAATGTGGTTAGGCTTTTTCACTTTTTGCCGTATGGATAGACTGAGAAT
+
205263036122237422422215102210321402342242214311422024021332201221/2234355424433054543232/433265313223222360342553:23422714222243520122222143252253212
@chr11_134160440_1_0_1_0_0_2:0:0_0:0:0_c55/1
CTGGGTGACAGAGTGAGACTCGTCCCCCCCCGCCAAAAAAAAAGAAAAGAAAAAAAAAGAAAAAGAAAAAAAAACCATTCAACTCCACTCCCAGGCCCAGGTCTGACTCGATATGCACAGGAGACGCACAGCCAGGCCCTGGCTATATGG
+
00233-522212324111721315433001332131431231211/322100320614222.415221122534242724313364422441422224244412125022322232402622543212227523111/215282222300
@chr11_8703918_1_1_0_0_0_3:0:0_0:0:0_c56/1
TGCTTGCTTGAGCCAGGCGCTTTTCTGGCGCCTTGGTCAGGGAACCGCCTAAGCCGACCCTAAGGGCCTCGTTGTCTGAGCTCCTCACCAAATGCTCCAGCCCTGAGCCGCCCCGCGCACCTCCACTGTTCTTAGTGGTCTGCCCGGGGC
+
22532523322212002243021143355433/11237222233422152322224212203233532322354213226132421152133-41233352221312322150234202242223216341322/112222204413222
@chr11_93076077_1_1_0_0_0_2:0:0_0:0:0_c57/1
CCAACCATCTATTCAACACTGACATGTCCAGAGGATGGCCAGAGGCACCTCAAACATCACATGTTCAAAACAGAGCACTAGACTCCCTGCACCACAAACCTGCCTCCACTCCAGTCCATTCCATCTCTTTAACTGCTGTCACTGCTACCA
+
2042231466749/4/43422342222241232212422/224542227403323/3542/23200242223112503212136420325233254/22107/.22822321512202665232130461326222232352/4553143
@chr11_93594384_1_1_0_0_0_1:0:0_0:0:0_c58/1
TACTAAGGTTTACAACTTTCTAGGTTATAGCTGCCTGTCATGTGACTCAGGCCCTGAAATTCACATTCCTTTAAGGCTCAAAATAGTTTAGAAATCCAACAGCTTAGATTTTGAATTACTTATTTTCATAATGTATACCCATGAAACTAC
+
2231403233120021424646322224.520353302212232500643125034523./22363232222422222230322133235133.342022.0712212205232245321402321421115125610123222600340
@chr11_121051331_1_0_1_0_0_5:0:0_0:0:0_c59/1
TCTTTGAGCTTCCTATATGTAGATGTTTATATCTCTTGGAAGACTTGGGAAGTTTTCAGCTATTATTTCATTAAATAGGTTTTCTATGCCTTTGGACATCTTTTGCCCTTATGGAACTCCCAAAGCTGGTATATTTGGTCACTTTATGAT
+
22/2441332452523204632/241330001222161/3372154222022/22332313512242033033.205526512322422540213322422402232214422141022201313412452.4413-312225213/221
@chr11_107828223_1_1_0_0_0_2:0:0_0:0:0_c5a/1
GGAGAGGGTTCGGGGTTATAAGCTCCTAGCAGTCGCTTGTCCCTCTCAAGTGGAAGATCTGGTTTTAATTATAAAAGAAAGCTGCTGGTTCTTTCATACTGTGAAAGCTACAGTATCAGCAAATCTTATCCCATTGCCAGAGGAGCAGTC
+
026052/2222/42224513432355262233211223012332267312362123332244442.2224342202.3704223222472301421222213423203422421222200332332213/21423224213310424246
@chr11_93297292_1_0_1_0_0_0:0:0_0:0:0_c5b/1
CATCACTCCTTCCTCCACAGCTCTCTGTTCTAACAGTGTGCTAGTACTCACCTTATCATCCAGCCATATCTAAAACACCTAGGTAGGTTTCCCTAAGGTTCATCTGGACCTGCTTTTCTTATGATCACTTAGCCAACAAATACACACACA
+
334222.501222015260534324127247224022152302420653302243013/5224122/0504012223024321435324320261452222211342322225/232132533024134223,36303452304222242
@chr11_49158496_1_0_1_0_0_0:0:0_0:0:0_c5c/1
TATCATTATAGAAAAAAACAAGAGGAAGATTTGAGACAGAGACATCCAGGGTAAGACAGAGGGAGGAAGAGATTGGATTTATACTGCTGCAAGTCAATGAAAGCCAAGGGTTGCCATCAGCCAACAGAAGCTAGCAGAGAGGAAGAAGGT
+
412/0/36/0/226012222331344432472624722524102.322002231235212.3414222.23342.1-5233342220352527202322232642444263223143122222433443011414225122213225261
@chr11_58409348_1_1_0_0_0_2:0:0_0:0:0_c5d/1
TATGCATGCATCAGAAACGACTTGGTGAATATTCATAGCTTCTCCTGTAACCTGTTGAATATGTATATTTAGCCAACCTATGTAGCATAAAGCTCCTGCCTCAACCCCTCCTTCTTCAAAGTACTGCCTTTCGGTCTCTGTTTAAGGTAC
+
3221742421123264352345423265,322//2224222/16/402461272/35305133/32222124354330522171222322./2212431324224352222342314044330102223413422452242321/22222
@chr11_17973384_1_0_1_0_0_1:0:0_0:0:0_c5e/1
TGCCCTTCCCGCCACTCAGGGGTCAGAGCCAATAATGGTGTCTTCCTTCTCCCATTTCCAGGCAGTCACCTGACAGTGCTGGAAGAACCCATTACAGAGTAATGTGAACTAGTCCCTCCCAGGTAGCCTCCCTGCCCTAATCTCATCACT
+
552342425/4230262041.4230/20320234264224132/12224223222/2430222533321224220316152321124205344423221442420201222402131114721222410/32123022332431341/42
@chr11_68256113_1_0_1_0_0_2:1:0_0:0:0_c5f/1
CTGATGGTGGCTGGACACATCAGGCATGTTCTCATCATGTAGAAGGGGGACTGGGTAGTTGTAGGGTGTGTCCTGATTGATCATGATGGCCTACTTGGTGTAGGGGCTGAGTAGGGGTAGAATCACAGGAGCTGGTGATGGTTAAGGACA
+
242332/3.1623/03230/25224113/4122231122/222421222242.575153233230136125.0557334322/213414124432220122031230223513302233205330311023353333032225/103240
@chr11_43597386_1_0_1_0_0_1:0:0_0:0:0_c60/1
AACGCAAAACACACACACAGACACACATATGCAGCTTTCAAAATATACATTTCCAAAGGCGGTGTGCTGCAAACACAACGCGATTTTGCAGAGCGTGGGTGGGAAACGTGGGAAGGGTATGGATGATTTTTTTTTTCCTCATCTGGGAAT
+
22342122232245322222/62025321124522223531012222264234224323/523.2413022333122221352350214322465242541452242223332152321023201001/203422325205523342202
@chr11_88419961_1_1_0_0_0_3:0:0_0:0:0_c61/1
AAGAGATAGATAAATCTTAAAACTGTAATAGGAGGCAAAATCTGGTCAGTGCCATGAGAGTCTGTATTAGTCCGTTTTCATGCGGCTGACAAAGACAAACCTGAGACTGGGAAGAAAAGGAGGTTCCACATGACTGGGGAGGCCTCAGAA
+
25242224142022014102/252142233224232152622251124351514355/23322242132242657422531424141232215320423351352252344223614230312243/22120120202332/52623/41
@chr11_121852665_1_1_0_0_0_1:0:0_0:0:0_c62/1
AGAATTTGCCAAACTGTTTCCCCAAGCGGCTGTATGACTTTGTATCCACCCCAACAATGTGTGAAACTTGCAGTTGCTGTATATTCTTGTCAGCACTTTGCTTTGTCTTTTTTTGTAGTTTTATAAGTGTACAGTAATATTTCATTGTGA
+
0/0-062222444222523121330523212241236322,401334320124512322471228221221226214731442433322222-3232312632234205432322/222526-233132021423413214223323232
@chr11_62556995_1_1_0_0_0_4:0:0_0:0:0_c63/1
TTGTGTAGGTTGGAGTAAAACTGCAGAGCAGTTCCAGGGGTTGTCCATGGAATTTTCTGGGCTTCAGAACAGCTCTGAGGTCAAAGAGACAGTTGTGAGAAAGCGTGATAGTTATTATCCGAGGCACACCTGTGCCCAGTGCCCTGTGAG
+
52020402212337434220444331311222423236/334154.40224225322421424-2.242.30213/52431624622/4420311/4/56532202/3444021.01211245224424325402431225422321354
@chr11_8516301_1_0_1_0_0_0:0:0_0:0:0_c64/1
TCAATGGAACAGAACAGAGGCCTCAGAAATAACACCACACATCTACAACCATCTGATCTTTGACAAACCTGACAAAAACAAGAAATGGGGAAAGGATTCCCTATTTAATAAATGGTGCTGGGAAAACTGGTTAGCCATATGTAGAAAGCT
+
33864233248232322324122623422325256001352/4333242233432/23332122235230220528621222323/3024252002414022222222/24632323-243221432234222542051/4332242342
@rand_0_0_0_0_1_1_0:0:0_0:0:0_193/1
CAGCATCGTGTCCGCTACCCCGAATCGTGTAGCGGCTCTTCACTAAAGTGGTGCTTAGGAAGGGGGAACTCTCACTTACAAGTCTAACGAGTACACACGAACACCTTGCCCATCGGATTCGGCTAAGTAACTGCTAAATGTATACTTCTC
+
3463243/411220220024350243223423.32012403432/52125343242223402243224122202132114242455512242435122310423242205421525320422222323237214223134225/313221
@chr11_77013358_1_1_0_0_0_2:0:0_0:0:0_c66/1
CCTGAGTAGCTGGGATTACAGGAATCCACCACTGTGCCCGGCTAATTTTTTTGTATTTTAGTAGAGACAGGGTTTCATCATGTTGGCCTGGCTGGTCTCGAACTCCTGACCTCAGGGGATCCACCTGCCTCGGCCTCCCAAACTGATGGG
+
225226/42221222132236331632335223224343434016/7244135231243002134521412021/323032453202320454334252422321012011213322344313232255532244401244452245132
@chr11_110062689_1_0_1_0_0_2:0:0_0:0:0_c67/1
AAGCCATTTCCAGATTCAATACTATCCCTATCAAACTACCAAGGTCATTTTTCACAGAATCAGAAAAAGCTATTCTAAAATTCATATTGATCCAAGAAAGAGCCCAAATAGCCAGAGCAATCCAAAGCAAAAAGAACAAAACCAGAGGCA
+
362204525320352224441/61024/32345222224122024428223226234224230237633342335344025/2322-5322223516132222420424122422322/3214423//3222125531522313022223
@chr11_80671201_1_1_0_0_0_2:0:0_0:0:0_c68/1
AAATAGAGTTTTGGACGTCAGCTGTGTTTGTTTGTCTCTAACATTTTGAAGGTCATTTGAGGGCAAGATATGAAATGTGCGGGTGCACACACACACACACACACACACACAAAATCTTCTGACAATTCTTTCAACTCACTCCCCTATCCT
+
022232-2221144/22224242223312313232312342121525122313350022236321242222413422326227270342342034110050201252125412.022212321002430252323622043212233313
@chr11_126258316_1_1_0_0_0_2:1:0_0:0:0_c69/1
CATTTGAGGTCATGAGTTCGAGACCAGCCTGGCCAACATGGTAAAACCCCCACATCTACTAAAAATATAAAAATTAGCCAGGCATGGTGGCAGGTGCCTGTAATCCCAGCTACTTAGGAGGCTGAGGGAGAAGAATCGCTTAAACCCAGG
+
52334232221233242214415/2/31/30225330215126.531/002323531.203222532522122132231144322232252624131254034451323232322052134323/042233031422223472124-422
@chr11_15991449_1_1_0_0_0_4:0:0_0:0:0_c6a/1
TATTTCATTTATTTATGCAAAATACATGTGTGTATGAACACTTTGTTTTAGCTCCAGCTCTGCCTCAGTACTGGGGTTCATCTACTTTTAGCCATGTTCTTAAAAATGAAAGGCTATTGAGGCATCATCTGATTGTAAACGTCTTTTTCA
+
222,131235325201231.2224032431225520201224156222435516422151250.12226213/2232/32123235/23223223/132255262222231425432214022343123223124212202244047362
@chr11_31324304_1_1_0_0_0_2:1:0_0:0:0_c6b/1
TTATATATCTATACTTCAGTGGTTTTCCTTATTCATTGGAGAAGCAGTGTAGATGGAGAAAATTGCCTAAGAACGATTTCCAGATTAACTAAGACAGAAAAAATCCTATAGAACATCTCTGATATTTTACCTATTTTACTACGCCTTTTG
+
13242432223164225141414012233522213121130241132220423222031022243/22322343102021122150312423302423245223-0242524330411/3122313522314124222120232331222
@chr11_73985412_1_0_1_0_0_2:0:0_0:0:0_c6c/1
GTGATCTCAGCTCACTGCAACCTCTGCCTCCCAGGTTCATGCCATTCTCCTGCCTCAGCCTCCCAAGTAGCGGGGACTACAGGCGCCTGCCACCATGCCCAGCTAATTTTTTTTTATTTTGTATTTTTAGTAGAGACGGGGTTTCACTGT
+
3522554/42253/23211203125232124463034225231433423320212532422232/2/444232423242322242041522.3211654332923202232121272141224311402545215230223124312324
@chr11_59603996_1_1_0_0_0_4:0:0_0:0:0_c6d/1
TGGGAGACTTCAGAGAAGAACAGAATTCATATTTAAATCGAGCCTTAACGATCTAAATATGAAAGCTCGATGCACGCAATATATCAGTGAGATGGAGTGGAAACCTAGCATCCCACTTTTTAATTAAAAAGATCTTTATTTTATCCAATT
+
23342213331012044440230262212424353322431262111255342222322055233012224033053432202342223732212242163252754252200321211211/3442262332/2542432224412331
@chr11_107315949_1_1_0_0_0_2:1:0_0:0:0_c6e/1
CGGCCTCCCAAAGTGTTGGAATTACAGGCGTGAGCCACCGCGCCCAGCCTGGGGTGCTACTTGAAGGTTCAAAGAAGAGAATATTAGTTGGTATTTTGGTTGCAGGTAACAGAAACTAAATATAAATTGGATTTTGCAAAAAGGATTTAT
+
32034455.32235243321020212264222224214234122042124252242122223361/235232325302325.222214454222022/337621420012413204242524330-22221341/242204422224212
@chr11_79881544_1_1_0_0_0_5:0:0_0:0:0_c6f/1
CATGATTGGATGTTGGTGAGAGCTCTCTTCCTGACCTATGGTGGTGGCTGTCTCCTTACATGGACGTTCCTCACTGTGAACATGGAGAGAGATCTCGAGACAGAGAGAGACAGAAAGAGAGAAAGAGAATGTTTTGTTCTTTTATAAGGT
+
1316.2362443256422031432,054322222332220012143005021422231535/1263602512.45386226232243222423223242324101022122211222114222233322633222221.26201242532
@chr11_133762990_1_1_0_0_0_4:0:0_0:0:0_c70/1
GATGCTCAGCTCCTGTGTGTCCTCAGGTTGGGGCCTTAATCATTAAAGGGCAACAGGAATTGTCCCTTCACACCTGAGGCCCCTTCATCCTCTCGTGGGTGTGGGCCTTCACAGCGGCAGGTCCTTGACCTCAGTACAGCCTTCCACTGC
+
4220362632223.33141022231232341/3311420125022435212331213224225.0630223222401312601200422222/712323422440314372233202122222225222332/62722424.22123231
@chr11_45808412_1_0_1_0_0_9:1:0_0:0:0_c71/1
ATTATATTCTCTTCCAATTTCTTTTTTTTTTGCTGTAAACTCATTCGTAATTTCCCCACTTTCATGTCTGATGTTAGGAATTTGAATCTTATCCATTTTCTCTTTGTCAGTCTAGCTAAGGGTTTGCCAAGTTTGATGATGTTTTAAGGC
+
125211152/22233021.3423420/233126253224522224/2132423/6831321202223020223234.4362222/1014226610323452122221251222210/03212/332225214423123132250222222
@chr11_49662315_1_1_0_0_0_5:0:0_0:0:0_c72/1
CTTATTTTAATTGTTCTGTCACAAAAAGTAATAATAATAAACAAGGAAGCTGGAAGAAACTTTTGCAAATGTTGGATATAGTTATGGCATTGGTTGTGGTAATGGTTTCATGGGTGTATACTTAGCTCCAAACTCATCAAGCTGTATCCA
+
16124323436.2012534223222421233231/5213111334112.3252122213001/242443234525314345234224,135331321322.11215132022143323226/22223/1433243310242214268522
@chr11_23378817_1_1_0_0_0_3:0:0_0:0:0_c73/1
AATTAGCTATGACTACTTTCTATTTCCACTCCAACTTCCCTTATGCCACCTGATTTGTAGTTACTGTGGGCAATTTTGAAACTCAGCCAAGGGAAGCCTGAATCTGGAGATACATTTTCTTCAGATTTAGTAGGTATTCTGTACCTGTAG
+
1032331722223324152227313422280315/2/51232/1322/62024424212423202112402041.65421302222/232222022220222224205215220111144310321222624113102222404321522
@chr11_46245675_1_1_0_0_0_5:0:0_0:0:0_c74/1
AGTGCCTTAAGGTACAGTTGGTTTTTTTTTTTTTTTTTTTGAGACAGAGTTTCTCTCTTCTTACCCAGGCTGGAGTGCAATGGCGCGCTCTCGGCTGACTGCAACCTCCGCCTCCCGGGTTCAATTGATTCTCCTGCCTCAGCCTCCTGA
+
2/221452011445404244432/26120620/33231/22424233110421411212142211223423252522234321232331223221312642482402412314222232524345722.3214.413.223410320450
@chr11_14376429_1_1_0_0_0_4:0:0_0:0:0_c75/1
TGCAGGTAAATCACCCAGCACCGTGCCATCTGCAGAGTAAGCAAATAAGAATTGTTGGCTGGGCGTGGTGGCTCACACCTGTAATCCCAGCATTTTGGGAGGCCAAGGTGGGTGGATCACTTGAGGTCAGGATTTTGAGACGAGTCTGGC
+
0//334232225222323432234610512322/235531220421223/11312222143241222225320442223225124520125522433132213.2253113322562132241512414322213243532011222322
@chr11_11993058_1_1_0_0_0_3:0:0_0:0:0_c76/1
TTAATTTAAGATCTGGGAGAGGAAATGTATAGTGAAGATCGCAAGTCTAAGAAGGCCTTTCGGGGGAATGAGAAGCCAAATTAATGGAATGTATGTTTTTTGCTCTAGTTCTCAAACCATTGCTAATGATCTGCATTTTGTTGGCCTGTT
+
22234242243222253224/612414242323230.3312234243232/33225604122026322422334163233212231333122-611336321325220222123552234134212210212414413130133222132
@chr11_17687447_1_0_1_0_0_3:0:0_0:0:0_c77/1
CATGGATCAAAGATGAAATTAAAAAGAAAATTATAAATAATTATAAATTAGAACACAGCATGTCAAAATTTGTGGGACACATCTAACATTATAACACTAATTGCCTGTATTAAAAAAGAAGAAACATCTCAAATCATTGATCTCATCTTC
+
33062226225222102354225313422343234303332154305201/23012232135253253402243021523402662412433341432142123-452134332304/43202221702136222322242242224327
@chr11_10382803_1_0_1_0_0_4:1:0_0:0:0_c78/1
GCACAATGGGAGGCTGAGGTGGGTGGATCACCTGAAGTCAGGAGTTCAAGACCAGTCTAGCCAACATGGTGAAACCCCATCTCAAAAAAAAAAAAAAAAAAAGAAAAAAGGCCAAATGTGGGGGCTCAACCCTGTAATCCCAGCACTTTG
+
4133262234222434121001322252432242142054223.432423412112346122371221/232432214213233522212132142261303221222121/345202200024123203657642/2320244220443
@chr11_59455353_1_0_1_0_0_1:0:0_0:0:0_c79/1
TAGCTCTGAGGTCTGGGACATACGTGGGGTTGGAGGGAAGGTGGGAGTCTTGTTCCTGGAATGATACAACAGCACCTCCTTCTGTGTGAGGTGCAGGGAATCTGTGGTGGCAATAACTACACACACACACACACACACACACACACATAC
+
1223121312232402251020.114022422122102211124242121212322222242272223/202222422440433642/0412342221222024212032321/452222212222222333422.27/52123222243
@chr11_23866425_1_1_0_0_0_1:0:0_0:0:0_c7a/1
ATTGGTCTTAATGAGAAGGTAGAAAAAGAGACTGGGGTAGAAAATTTATTCCAAGAAATAATAACTAAGACATTTTTAAACCTAGAGAAAGATACTAATATTCAGTCACAAGAAGGTAACAGAATACTAGTAGATTTAACCCAAATAAGA
+
2212.22233212/0.206210/2453.4624234235245132224612523.5236064238434340442322212245.324212/431113412342024222123020542242223223422312002223231142340324
@chr11_121857961_1_0_1_0_0_3:0:0_0:0:0_c7b/1
CATAAACAAGAGAATGCATAGCACATTAGAAGAATATTGACCTGATTGACAGAAATTTTTCTGGTAGGAGAAGTGTTGTAGAAATAGGCTTTGAAAAGGCAGAGTTTCCATTGTGAATATAAAATTAAGTACTTCAGACATCATCCTGGG
+
222//3222011221215152423222111235332031452250622/622436/221/232173/234232212.52521511324026131511220222213223465162626222224535261112023.5232326563203
@chr11_128813773_1_1_0_0_0_2:0:0_0:0:0_c7c/1
TATGTATGTATCTCAGAGAGACAATGAATTTTTAAAAGGAAATTGGGACCGTTTCTCAGGGTGAGATGTCTTATCCGGTTAACTGCGAGCCCCCAGGGATTTCTACTCAGAGTGTTCATCACATCAGGATTCCATTCTCTACAATTAAAA
+
1432444012442152221522244222331252223342/2412322230233230234120223/342223221325323302023/2232232/54223325232406135252261131372240122211272222224623354
@chr11_107866787_1_0_1_0_0_1:0:0_0:0:0_c7d/1
TTCCTCTCAGCCTTCATAAAATCGAAGAGTGTTAGGGCCTTGCTCTGGATTAGGCTTTGGCTTAAGGGAACGTTGTGGTTGCTTGCATCTTGTATCCAGACCTCTAAAACTTCCTCCATATCAGCAATAAGGCTGTTTGGCTTTCTTATC
+
222455124122234242023422532432012111/132232265012221204202423-21221322712432422331413222122281220431222325622/20212223322234322222521333534/15422/2033
@chr11_86739458_1_1_0_0_0_1:0:0_0:0:0_c7e/1
ATATGCACTCAAAATAATGCATATTTCCTTTTTTTTTTTTTTTTTTTTTGAGATGGAGCCTTGCTCATTTGCCCAGGCTGGAGTGCAGTGGCGCGATCTCAGCTCACTGCAACCTCTGCCTCCAGGTTCAAGCAATTCTCCGGCCTCAGC
+
4103224321221033221140625423-250122214223322202322624203222251334222224833232223242643332245152322201122362412222.344212322223210156113222432.42430445
@chr11_94495278_1_1_0_0_0_6:0:0_0:0:0_c7f/1
GATTATTCCATCGAGATACTGGGTGAATCAAATTGCATACTAATAGCAGGTTCAGTTCTATCCACCCTATAATATATCATTCTCTTATGATTGCTTCCCTTTCCTCTTTTCATGAGCAAAAAAACTAATCATGTTTTCCTCTCTGATTTC
+
141622322.01434432025222444523223322241252321/5235122212234432122234223221155/482354222414443142/42222122542235224373450212201235332432203563021242423
@chr11_30564098_1_0_1_0_0_4:0:0_0:0:0_c80/1
GCCCAGGAGGCCAAGGCTGCAGCGAGCTCAGATTGTGCCACTGCACTCCAGGCTGGGTAACAGAGCAAAACCATCTTAAAAAAATAAAAATAAAAATAAAATAAAATAAACATGTAAGTGTTCAATTTTTGTTTAAGGTATGTCTCCTCT
+
3223345252/223/11323332425222343505223122504235122432603630220333202541213213332622223/2241/3131032430200431321123342332545/1321202215/2272.24455132//
@chr11_40574632_1_0_1_0_0_3:0:0_0:0:0_c81/1
CCTACGTGGCAAAACCCTGTCTCTACTAAAAATACAAAAAATTAGCCCGGAGTAGTGACAGGCACCTGTAAACCCAGCTACTCAGGAGGCTGCGGCAGGAGATTTGCTTGAACCCAGGAGACGGAGGTGGCAGTGAGCTGATATCGCGCC
+
22342/2354223125/432231-2316362433313233442203321332236331324222322/32263332321211320233022332/2321341232120142631-4434225443305343241052312-322333520
@chr11_113932458_1_1_0_0_0_4:0:0_0:0:0_c82/1
CAAGTCCTGTGACCAGGGGGAGCAAGGGATGCTGGACATTGCTCAGAGGCGCTGGAAGTGATATTGGCAACAGCACCTGTGGTGTGAGTTACAACCAGTACGAAGGGAAGACAGGGCTGGGAAACAAAGGCCTCTCCCAGAGTCTGTTCG
+
3125222364412143223425023422426232354401222402303324661623224232202212221432322222232002222231425263224025712/3236342332504235322354225131170313444434
@chr11_67425075_1_0_1_0_0_3:0:0_0:0:0_c83/1
GCCTAGGAAACACAGATTGATTAGGGAGACTGAGCTTTAAAGTGTTAAGGTTTTTCCATGCATGTAACTTTTCGTGTTGCTTTTGAATTCTATTGATTGTCACTGTGGTTAAACGAATAACTATTATTCGGCAGTGATCTCTGATTCTGT
+
1144235362302022521340222200325/251253223452224/5/52026112414312332230263323236234213242431420/53.28112211233120236412622/234/222326321224242313112722
@chr11_100772083_1_1_0_0_0_2:1:0_0:0:0_c84/1
GCTGAATAAAAGGTAGCAGACAACTTCTGCAGACTTCAGTGTCCCTATCTGACAATGGTGAAGAGAGCAGTGGTTCTCCCAGCACAGCGTTTGAGCTCTGAGAACTGACAGACTGCCTCCTCAAGTGGGTCTCTGACCCCCATGTAGCCT
+
323223222336122222412230014/4312244/32314121243421222221211323/3434441413220247-53322034014233024222474/210225265243333530251233660232223131.423425712
@chr11_61532714_1_0_1_0_0_3:0:0_0:0:0_c85/1
TGTGCCTCACAGCACCCCATAAGACAGAGGCACAGTGACCCCATTAGACAGATTAGTGGAAAGGACTTGTTCCCTGTCACATAGCTAGAAAGAGGCATGGCAAGATCGGCCTCTCTGTACCCAGATCCATGCCCTGGGCCCCTCTCCTCC
+
25444.311232421242230823024232222362426213367332132221052/12422212352420533432220313241,34412/3205132311223222202422132241/564202220526222602204722232
@chr11_99294562_1_1_0_0_0_4:0:0_0:0:0_c86/1
ACCCACAAATAAAAGGGAACTGTTATACTCTAAGGTTTTAATATGATTCAAACCTAAACGTCATTTAAATGGTCTTCAAGGCCTTATAATACTTGATCATACACCACCGCTCCCACACCCCATACCCACCCTAGTCGAAATCACTAGTCT
+
3343210423130222023224213/8221120122243371242422222320/274230732243032132311136350/3112122361222431212322/3412333424501435422120642414254222231234/7.1
@chr11_44368352_1_1_0_0_0_1:1:0_0:0:0_c87/1
TTCGAGCCTTTGAATATGAAAAGGAGAGCAAGCCCTGAGGAGCCTGACCGAATGGGGTCAGGGCATGAGGGCAGAGGGAGGGAGGCACTGATGTGTAAAGGTGCCAGGTACTTGCAGCTATGAGGACAGCTCCAGGTATCCTGTGACAGA
+
2212233464341442222442232234242242252422223253/245422130311202244522520364324431/2432402533601032325512322/27204250/3144141533325142604424244153220232
@chr11_12415031_1_0_1_0_0_4:0:0_0:0:0_c88/1
TTGTTTTTGATTGAGTTGTCTTCCACATGGTCATTCCTGGATCCAGGCCCCTTTCATCTTATGGCTCTAACTTCCTGAAGGTTTTTCAAATCCTCATCACTCAGCTGGTGGGTGAGAAAGAAGGCAAGGACTCAGTGGGAGGTCTTGGGG
+
32613132224/43422633525233214210240624022.32622222223062242242/227172312262.53240211/4414524,462242021043124/51223245212233222233222324522222222022225
@chr11_14184954_1_1_0_0_0_2:1:0_0:0:0_c89/1
CCAGGTATGGGGGGAGAATCTGGGGGGCTATAAGTAGTAATCACTTCCTGAAAGAAGGCAAAGTGGGCTGAGTTTAGGGAGGCTGACTGGGGAAATAAAAGGAGAATGGCAGGGTGGGGAGCTGGCCCCAGCCTGACAGGCGGGTGCCCA
+
2233.222522203221233122325225/22125123233323127242302402422522453024416331322023/254020323247241232362220/21103635562214324460132244427234042422432314
@chr11_34815547_1_1_0_0_0_2:0:0_0:0:0_c8a/1
GCCTCCACTGGGAAACTGGGAATGCAAGTAAGGGGTGACCTTGATGATCAGTAAAATCTAACCTAAAATCACCCGATGGGACTGGATTTCCCAACATATTAAACTAGATCTGCCATTTCATTTTGTTGTTGTGGGCAGGTCTCTTTTCCC
+
444415222212213/323142222321425330242213/04212322223304/41202222106223/233211125223311400350212132026223242522223512/223722222221021222223/22220564442
@chr11_112077647_1_0_1_0_0_9:1:0_0:0:0_c8b/1
TCTCTTTGTGTGTTTTGAAATTATTGTAAATGGTAACTTTTAAGCTTTCATTGTCTGTTTGTTGCTATCTATAGAACTGCAATTGATTTTGTACATTATCTTCATATCCAGAGATCTTGCTAAACTCAGTTATTAGTTCAATTAGTTGAT
+
321432322644042211221/522234362120233314432234235.222142121222512323-222.23472423223320122201/6142222014422544-2513352324252222/22122170325425.2020110
@chr11_101507239_1_0_1_0_0_0:0:0_0:0:0_c8c/1
TTTCCTGCCTGCTGGCTCTGAGGAGTCAGGGCAGCAAATGGAACTCCCTCCAGCACAGTGCATACACTCTGCCAAGGGGCAGCCAGACTGCTTCTTTAAGCAGGTCCCTGATCCTGTGCCTCCTGACTGGGTGAGACCTCCCAACAGGGG
+
232252232644202402251422352231212223/4235106222.6232/14402221432620255322442521247113120427332320632021214242/21152325323234232415032002/122/220242512
@chr11_15520128_1_0_1_0_0_2:0:0_0:0:0_c8d/1
TAAATGAGCCTCAGAGGATAAATCTGCAAAATAGGGATACCAGTTTGAACCTCATGGGATTTTATGTACTAAATGAGATGAAGGACTTAAAACACGTGTCCTAATAGAGAAAACAACATGTGGTGGCCAATATTTTTATCAGCTTTTATC
+
/452424136222224235332221252422012471232124220313125224222242425140422124322363221.12524/341157223/22522223234322212322221222352322222135322020/443122
@chr11_84444619_1_1_0_0_0_4:0:0_0:0:0_c8e/1
AGGACATAGGCATGGGCAACGACTTCATGTCTATAACACCAAAAACAAAGGCAACAAGAGCCAAAATTGACAATTGGGATTTAATTAAACTAAAGAGCTTCTGCACAGCAAAAGAAACTACCCTCAGAGTGAACAGGCAACCTACAGAAT
+
056.2110155/10213112222133223202264.3-112352322364411,2212346322222104//2213122/403223233232422135332-1151221414424242332253522221221223/3242431272.30
@chr11_21969605_1_1_0_0_0_3:0:0_0:0:0_c8f/1
AGTAGATAAAGTGACAGGGAGGAAACCGAGAGTTAAATTTGGCTTATTTGTGAGTATAGGGCTCCCTACAGGCAAGTGTGAATTAAAACTCTATCCAAAGCCCTACATTTTGGAACCCCATCTATGCTTGACTCATTCCACAACACTGGT
+
25/3513312243013241223532124046220.21322023255211241752372524341232633722315335243/2322223622433440322526325421123303333./2441222231112153322622436421
@chr11_126461890_1_1_0_0_0_3:0:0_0:0:0_c90/1
GCACATGCAACTCCCCATCCCAGGGGCTCGACAAAATGCCCTGGAATGTTATTTCCTGGCCCACCTAGGGCTGTGAGCAAGGCCTCAGCTGTCCCAGGGACTCCTCTCTGGAGAGTCCAAAGGCAAGCGACCCCCAGCCGTGGCATTGCA
+
32521/255332322414341/12111220223233042562242255/626253473042342332302172282202532223532022132512/1632244126/2323023617340222402112314141213.25143016/
@chr11_98224011_1_1_0_0_0_3:0:0_0:0:0_c91/1
AGTTCTGTGCACTGGTGTAAGAACTTTTGGTGCTTTTCCCCTGCCCGCCCATGGATGCCCATGGACCAATCAGCATGCACTTCCTCCCCTCTGAAACCCAAAAAAACCCTGGACTCAGCCAGACTCTAGCAGATGTCAGGAAAATCCGCC
+
2226422322064023532212042252245/52522372-32475120323442222240223420222/204322221222233122242233.3122212234302833320234030012242012522232.2232212027302
@chr11_3607215_1_0_1_0_0_4:0:0_0:0:0_c92/1
TCCTTGGGGAAGTGCCTACTGACTTTTCTCCAAGCCCCCTCAAAAGAGGTTCTAGACAAGATGTGCTCCAATGTCTGAACATGTGTGCACGGCTCTAGAGCCAACCTCAGGACACTGAATCAAAGGTTAGGAGTACAACAGTGAACAACC
+
50324042312342522624324515430242/250325212340527//20232222306223352/2224342/5322253.2.112322200213452126322243502.23202042151/222244364322120311/2302/
@chr11_111199216_1_1_0_0_0_4:0:0_0:0:0_c93/1
TGCAGGGAGGAGAGGTCACTATGAGAAGTGGGGACTGCCTACCATTTACTGCGCATATACTATGTGTGAAGTTTCACTGGGCCTCTCAATCCTTACCATAGCCCTGGGGAGTGGACATTTTTACGCCCATTTTATTCACAAAAGGGCGCT
+
232.2302142222/425621323222352342323343326351224,22122443.223126142432123222222244/324225023012512246122.34411120252234124222224033/425210.63231243242
@chr11_69023210_1_1_0_0_0_3:0:0_0:0:0_c94/1
TGGGATGTCAGTTTCCCCCACAGGATCAATTGCTCAAAGAACGCAGGTGTCATTGGTACGTGCGTCCATTCACCCATTCACCGACTTGGCAATCACCAGGATGTGCCAGCATCGTGGATACTCTGGGCAAAGCCAAGAAGACTTGCTTGC
+
32120221324/21320243/42702553342132426433235522232514511022145274245011/413333130242244401233242400/223324112244622325144243501/4334325251432423220402
@chr11_64492239_1_1_0_0_0_3:0:0_0:0:0_c95/1
AGGCGATTACGCATTCATAGGCCCTGACGCAGCAGTTCCATTCTCTGGCTCCTTCATTGGCTTTGGTGGGGATGCCCTGGGGGTTTCTCCAAGGTCAGAATGGGCCCTAAGTCTGGGACCTGGCTTAGGGATCACCCTTCTCGACTCCTA
+
4/323242/222242222213223323141222143032313542112248/2523362622221716113032141223-203242/21252506132122432233252/22221255231423223021523322243512233402
@chr11_38278984_1_0_1_0_0_0:0:0_0:0:0_c96/1
GATAGATAGATAGATAGATAGATAGACAGATAGATAGATGATAGGTAGGATTGATTCACCTCTGCTTCAGAGACACTATTTTTATCTTCCAAGGCAAATATCCTTGAAAAGATAGTCCAGAACAAACAACTGTCAGTACCTCTGATTGCT
+
43524331322120801222002223512424.422424//444023132231221062234/24255322/13424322210/2223122/231333224341232224231131233212222131234.023622234222323252
@chr11_96225984_1_1_0_0_0_0:0:0_0:0:0_c97/1
CTAGCCACCCACCTCCCTACACGCCCCAGTATGTGATGTTTCCCTCCCTGTGTCCATGTGTTCTCATTGTTCACCTCCCACCTATGAGTGGGAACATGCGGTGTTTGGTTTTCTGTCCTTGTGACAGTTTGCTGAGAATGATGGTTTCCA
+
221220334032542114226-22643225132222/232322152022122125201222102423222/323242223422232.6/,4223323/342424221423123521226224/42334132/120021242613321343
@chr11_14178292_1_1_0_0_0_2:1:0_0:0:0_c98/1
ATAGTTAGTGAGTGCTCAGAGATTTGGTTGTTTAAAAGTGTGTGGCATCAGTGGAACAGAACAGAGCCCTCAGAAATAATGCCTAATATCTACAACTATCTGATCTTTGACAAACCTGACAAAAACAAGCAATGGGGAAAGGATTCCCTA
+
43141240302321235222622023122362014662361222/22312402252232523542252322024134524222034222-4108203324132122/3230234244222223232702230622//2332230450224
@chr11_11268786_1_0_1_0_0_2:0:0_0:0:0_c99/1
ACACACATACACACACCCCCCCTTGTCTTAACTGGAGCCAGAATGCCCCTGCAAAGTAGGTACTTAGTGTCAGGTGAAGTGCTGGGCTTTATAACTTATGTTTTCTCAGAAACAGATGGCATTTCTGCTTTATTTTATAATTGAGGAAAG
+
221223/4035/530343212251133212112321224221273256353121222222234242/30635223412722532042522222222332442422724220212524223223244232433312326344242332122
@chr11_81428765_1_1_0_0_0_3:0:0_0:0:0_c9a/1
TTTCCTTCCCTAGGCACACAGATTCTCTATGCCATCCAGCTGCTACCATGGGAATGGAGGAGGGATGACATCAGTCATACAGGACTCTATTTTCTGCTTACTTCAATGTCTTTTTCAGCATTGTGAAGTTAAAACCAAGCACTGCGATTG
+
54322320154/1322222204204222222252324.44422243022135,2014324024.22433210/326612230243122224022222142232443362201332343242232234/1022213123226232423111
@chr11_11767866_1_1_0_0_0_0:0:1_0:0:0_c9b/1
GGTTTTTAGTTTTATTTTTTGTATTTTTTTTGTCTAGTTTTGGCATCAGGGTAATCTTGGCCTCTTAAAAAGAGTTTAGAAGTAGTCCCTTCTCTTCTGTTTTCTACAAAGATTGTGTAGAATTGTGTTAAAATTGAGTCTCTTCAAATG
+
4222222422322645243242223332225024432600025722234332572113/23422201273232122/3423523516024121122222232214122221313213//2262223231224222142303132223236
@chr11_92566913_1_0_1_0_0_1:0:0_0:0:0_c9c/1
CCTCATTTAAATATGTGTTTTCCCTAGCCTGTCTAGTTATGACCATTGTATATAAACACCATGGGGAAATGGCTAAGTACTATTTAAATTTAGCACTAGTTAGCAAGACTGGGATGCAAAATAAGCACTAGGGGTGGTAAGTTCCAGAAA
+
2671162122-41261222533236.4312226230332342/1053323234/24420412535440221/31333630322242/53605305242324802/4020212251245250127323/0015344122223354162221
@chr11_36454922_1_0_1_0_0_5:0:0_0:0:0_c9d/1
CTTAGTTTTATTCAGCATAAGGTCCCCAAATTCATGTTGTAGCATGTGACGGGATTCCCTTCTTATTTTAAGGCTAATCTTCCATTTAATGAGTATGCTACATTAGCTTTATCCTCTCATGTGTCAAAGGAAGGGGCTTATTCTTAGGTG
+
5.511224133213262215143225235422242522224120212222.36017222631242045323021221532422364304/3142/3242223361122.42224/12521222-13242242232112234533/42222
@chr11_132449376_1_0_1_0_0_7:0:0_0:0:0_c9e/1
AATAACAGCTTATGGGCCAGTGTCAGTGTAACTGGGGGTGTGCAGAAATGCCAAGGAAAACCCTGGATTGAATGACCTTTGGAAACCAGAGGTCTCTCCTGCTCATGGTTTCAGGGAGAGAGCACCCTCCTATCCACAAAAGTTCCCAGG
+
4244023332020102211324123222242340/52/32432123301/454432222220222120221135223161232222/1341452202222144/220320/4021343252640224026014032632220452/2270
@chr11_124799046_1_1_0_0_0_3:0:0_0:0:0_c9f/1
AAGGCATGATGAGGGGACTTATCTAGAGGAGGGTAAGGCCTCAGGCAATCTGTAGGCCATAACTTCTCCAATATTTTTATCCAGAACAAATCAACTTTAACTTGGCAGAAAGGCTTCAGGGAGAAATACATAGCAAAAAGGCTACTAGGC
+
352262664325/314/234/621225432263235206451320313322032235252322/2124322213275/222422331234582214410200300432132311242231322222222022213540222322012263
@chr11_22779020_1_0_1_0_0_3:0:0_0:0:0_ca0/1
ACATATTGTGCACACTCAGTTTCTTACTTCTAATGTTCCAGGTGAACCTGCAATAAGTGAATTAACTGTGATGTGGTTATTCACTGATTAGTCCAGCAAGTAATGGCATCATGCTAATATGACATGTTTTAGAATAGTGTCTTAACGAAC
+
1/204135422332/413,313121303341324216222522234026406442/22121431221/24322231222212823/011425024353251222232265322314/2142351106445402413/0143742422243
@chr11_103077598_1_1_0_0_0_5:0:0_0:0:0_ca1/1
AACCAGGAGGCAGAAGTTGCAGTGAGCCGAGATTGCACAACCACACTCCAGCCTGGGCGACAGAGCAAGACTCTATCTTCGAAAAAAAAACAAAAATATTTTTACCCCTCCTTCCTCCAGTTACTGACCCATTTATCTCATCCTTTAAAC
+
20333222222242542005222533305115511225321553011320222212231423262223131322211120552534035242333233023131710425427253252313223412322422133/350250230321
@chr11_87684119_1_1_0_0_0_0:0:0_0:0:0_ca2/1
AGTTATTTGCATCAGGTGGGCAAGTCTTATGCAGCTATTCTTTCATGGCAAGAATCTAGAGAACTAAAATTCTTATTTTTTTCTCTGATAATTATTATAGTAGTCTTTTATTTAATGGACAAAATATGTTCTCTTACTTCTGTGGAGGTA
+
33226362025344/451252324332202253242522220263324523453342222420242433204.13011214721421116416452/28253624232215343223224/21321300242222324/14413221152
@chr11_123526886_1_1_0_0_0_2:1:0_0:0:0_ca3/1
TTGGAAACTACTAGAAAATACATTGCAAGAAACTAAGGAAGAGTAGCCACAAACAAAAATGTCTTAGGGCGGATGTGAGGAAGCATAGCTCTTTTAAAGAGAAAACAGCATTAGGGCCAGTTAATGGAGTTTGGAGGGCGAGGAGGAGTG
+
23220231373541226111343/23/7322240426212224112212404253422422133212122012224212303255422042322233364222:542305152440424664232/232221402433422530242132
@chr11_60569155_1_1_0_0_0_2:0:0_0:0:0_ca4/1
GAAGTTCGAGATCAGCCTGACCAACATAGTGAAACCTTGTCTCTACTAAAAATACAAAAATTAGCCGAGTGTGGTGGCATGCGCCTGTAGTCCCAGCTACTCAGGAGGCTGAGGCAGGAGAATCGCTTGGACATGGGAGGCGGAGGTTGC
+
2002324270230244317342902402251123273454222325231643122610450324214152433224237222254333312121222352113422524414./4/3132402555622214344214523242334324
@chr11_50392663_1_1_0_0_0_2:0:0_0:0:0_ca5/1
TCTGTGAGTTGACAGCACATTTCACAAAGCAGTTTCTCAGATAGCATATTTCTAGTTTTTATCTATAGATAGTTGCTTTTTCACCACAGGCCTTGATGTCCGCAAAAATATCTCTCCACAGATTCTACCAAAACAGTGTTTCCAAACAAC
+
44254223454431453021552512303242222/042332/112222.22331103062022211122332362332/22511323/1344031302232534122127413231133342/0202.222434253170212381325
@chr11_64258285_1_0_1_0_0_4:1:0_0:0:0_ca6/1
GCAGCCTCCCTTTCCCAGTGGCCACCCAGTCCCCACGCTGCCCACTGGGGCTCTGCTCGACCCCCATCATGGGCGTGTGGCTTGCCTGGCCGAGACAGCAGGCTGTAGTTTCCTGCACCTACTGCACCCTCTCTCAAGAAGATTCTCCAG
+
3334303422212321522221245432322235715221312.13215212414123/222353321//31112542/5145361.242342243232121620424136211214353124422535332342263123574225212
@chr11_735857_1_0_1_0_0_6:0:0_0:0:0_ca7/1
GGCGCCCTTGCTGGATACGGAACCCCTCCTGAGGGTCTTCACGGGGTCTGAGTGGGCGCCATTGCCGGATCCGGAACCCACCTGAGGGTCTTCACGGGGACTGAGTGTGCGCCATTGCCGGATACGGAACCCCGCCTGAGGGTCTTCGCG
+
0233222121303222236023242692206222351332225420253/13.434422222450224223360242351234115212543241331232621421322401111.3230404533/342/662363251251202/2/
@chr11_2357157_1_0_1_0_0_3:0:0_0:0:0_ca8/1
GATGTTATTGCCTCCTGAGACTTTTCATCAGCAACTTATTTGTTCTTCCCTGCACTTACCTATATAGGAAAGTTTCAGGTTATTAGCAAATCGGGTATCACTTTAAGATTGTGAGGTCCCACTCCAGCCAATGGATGCAGGAAATAGCAG
+
52360352/2250130342//102232301/33164/2332325222226513442226226223/0244223251131331425464220022215261211/203311/30223141223634456042-222332012.11412214
@chr11_107802631_1_1_0_0_0_2:0:0_0:0:0_ca9/1
CCTGTCTTTACAAAAAAAGATACAAAAATTAGCTAGGCGTGGTGGTGTGTGTCTGTAGTCTCAGCCACTTGGGAGACTGAGGCAGGAGAATTGTTTGAGCCTGGGAGGTGGAGGCTGCAGTGAGCCAACATTGTGCCACTGCATTCCAGC
+
22432262304552/22251/122243521332533243232212431/530054253212214225214222/42451733322/44/2152335330324222322313120443334221225205520/10722461323224322
@chr11_11084394_1_1_0_0_0_5:0:0_0:0:0_caa/1
AATTAAAATACCCTAGGAGCTCACTAAGAGAGTAGGGGAAAAGAGTACAATTAATGGCCCAAGCACTTAAAACCCAGCTAATGAGGCCTCCAGGAGTGCAGATATACAGCTAGTAGCATAGCTAGGACATAGGTGTCCTTCAGAAAGATG
+
22232422/4124002/522424222157231432341322222233310402114422433302142332445122132222212422522513301.235.2240442422044213.312223222474314232623212246512
@chr11_20932860_1_0_1_0_0_5:1:0_0:0:0_cab/1
CTCAGTTAATTACATTTCACCTTCAGAGAAATGCTACAAAGTTAGTGATTTTTATCCCCATTGGGTTGGTCAGGCAATTGGACTCAGATTAAGTAAGTTGCCAACCTTATATAGCCGAGAAGTGATGGAAATGGGATTTAGACCTAGGTC
+
141132332024026712/123/323222043520324232422131221432322253121032022542200303282221312212/2235332216143222102443323232331104321143.264224/353321263353
@chr11_13366435_1_0_1_0_0_4:0:0_0:0:0_cac/1
TGGGGAAGGAGATCAGTACTTCTGGAGCATGTGCTGTGCTCAGGGCCAGCTCCCTGTAGGTAGGTTGTGGGAATGCACAGGTGGCAACTCAAGCACCCCTGCTGGGGATTCAGAGCTTTGTGGAGAAGTAGATCACTAAGCACATGGATA
+
2/122333222543336211.5184223142142.333403532013452/04132222303/23/3122202222141125122302432342323352255,22212223325/234/234342272121/22522221124322435
@chr11_36246485_1_1_0_0_0_3:0:0_0:0:0_cad/1
TGCGTCTGTTTTGTTCACTGCTGTATCCCCAGAGAGTAGGATGGTGCCTGGCACATAGTAGGCAATCAATAAATACCTACCACTCACTGGGAAAAAAATCTGTTTATTCACATGCCCTAGTAAAATGAGTGCTGTTGTTATTGCTATTTT
+
532425220103056244/225434442363024542133025121106321721334521400332622212223243220352.2257/055334/1122522322452262133264214/422100.0334122243012422101
@chr11_119971850_1_1_0_0_0_6:0:0_0:0:0_cae/1
ATACAGTTGTGTAGGAGTATAAAATGGGGCAGCCACGCTGGAACAAAGCCTGGCAGTTCCTCAAACGGCTAAACGGAGAGTCACCATAAGATCCAGCGATTCCATTCCTAGGCTGATGCTCAAGAGAATTGAAGACATACAACCATGCAC
+
023543225750232424132/316321314122542242023241032323323314342042225022322142102432044220022412522233316422232.1302251222215366313442652012221325153132
@chr11_38797460_1_0_1_0_0_5:0:0_0:0:0_caf/1
TTTACTCTATTAGTCCGTCTTCATGCTGTTGATCAAGACATACTTGATACTAGGAAATTTACAAAAGAAAGAGATTTATTGGACTTATACTTCCACACAGCTGGGGAGGCCTCACAATCAAGCCGGAAGGTGAAAGACCTGTCTCATATG
+
538344041142322.214452141345224211422414142322044131232232232-113322014343221/53.,12/22422.344225222.51020923232105413432-2134205252421322232543432326
@chr11_125212436_1_1_0_0_0_2:0:0_0:0:0_cb0/1
CTCGACAAACCTGATTCCCAGGTTTATTATTATTTGTCAAGAGCTGAGAGCAGCCGCTCACGCACTGAGCTGAGAAAACAACACAGGCCGGGCCCCTGAGACCCACAACTCAACAGAGACAGACAAACAGCTCCAGCGCTGGGATCCCAG
+
342/2473113843212234435.22725322223650/232224434.2332231443223241216121434522213141345162023242227222223232120222222222302327232221.0715254/1444212222
@chr11_28523221_1_1_0_0_0_2:0:0_0:0:0_cb1/1
CTGGCCGAGCCAGGTTCTTGAGTGCACATGGTACCCTCAGGGTTCTTGCTCATATCTACTGCACGGTGGGTGATACGGATTGCTCCCTGGACTAATGACCACTGACATGAGACTGGCCTTACTCCTGAGAGTTCTGTTGACATTCCAGGC
+
242515125211204233201122232143003462463322012042332122332232440231075332126133/011/2631322656212062323220233402232355342222236223002542222324120815132
@chr11_19688650_1_0_1_0_0_2:0:0_0:0:0_cb2/1
CTGCTAGCTGTGTGGACATAGCAATACTGTCCCCATTGTCACTGGGTTCTCAGAGCGAGGGCCTTGCACAGAGGATGTGCTTGTTCTTATTTGCTGACTGACAGAATAAAGACAAACAGAGTTGTAGACGTTGAACAATTATTCACTGGT
+
211/3225112232242222624121454234420222234012422/222223023223420512/24223322224227623123327443332322221345034202122112322213311221//3343212211242212501
@chr11_103618859_1_1_0_0_0_2:0:0_0:0:0_cb3/1
CTTCAGGTGGCATTATATATAATGAAATTCCTTGAACAGTTGCTGCGTCCCAATGCTTCACAGTACCTTATGGAGCAAAGGAAGGGCAACTCCAGAGTCTGGAGCACTGATTGAGGCTATTGGGCAGCATTAGGAACACAATGCCTGAAA
+
341133252221221124233252305/2152222041434222212322132024412223222533/34522334344350223252342323421236322103424.012422054240232426453652221134122706424
@chr11_36885254_1_0_1_0_0_3:0:0_0:0:0_cb4/1
AGAGAATGTGCACTTGTACGATCTCCTAAATTTAGGTGACTGTGTGTCGAGGTTTGCCTGGGATGGTCCTGGTCTATGTCTGCTTTCCCAGCATAATTATTAATAATGACCATTCTAACTATCAAAAGTGTCACAAATTGAATGGTCCAT
+
2241451/154322224311142222102021321532032/21525/422331225224352223212241421331442432226223222233244221222311442424423224120213012203400214403.22213332
@chr11_129892107_1_1_0_0_0_2:0:0_0:0:0_cb5/1
TGGTCTGTTTTGACAGGGTGCTGATTGGTGCGTTTACAATCCCTGAGCTAGACACAAAGGTTCTCCACTTCCCCACCAGATTAGCTAGATACAGAGTGTCGACGCAAAGGTTCTCCAAGTCCCCACCAGAGTAGCTAGATAAAGAGTGTC
+
3426/34435232253264434642132317323223331234213435332225212282233120130222211015215322246/2532213115232163322123233223133322231232422204241252213212421
@chr11_79984476_1_1_0_0_0_5:0:0_0:0:0_cb6/1
CCTTCTAACTGGTGGGAGACGGTATCTCATTGTCGTTTTGATTTGCATTTCTCTGATGCCCAGTGTTGACGAGCTTTATTTTCATGTGTCTGTTGACTGTATAAATGTCTTCTTTTGAGAAGTGTCTGTTCATATCCTTTGCCCACTTTT
+
13320032321505533442112332226335023242/6342212224227324322462.22332312/23213452226422602523322/23322122534724232222222-1452630802/54030322/224712-2126
@chr11_83932688_1_0_1_0_0_2:0:0_0:0:0_cb7/1
AGATCCTATTATCAAGAAGAATGTTCAACTTTTAAAGAAAATCTCAGCTAATATTTTCTTTTACGTGAATTGGGAGTTGGGGTTAGCATTACAATTTGAAGGTAAGGACTCTCTTTGCTTATCCACAGTGACTACTGCCACGTTTGTCTC
+
232202153221262521223232120/3232242/1525453222222/3134.01262411104215321044342122243552221402221524527342552/322451322237321426312331215214212.4212525
@chr11_129844712_1_1_0_0_0_3:0:0_0:0:0_cb8/1
TCCAGTTACCTCATGTAAGTGGAGCCATACGTTACTTACCCTTTAACGTCTGGCTTATCTCACTTGGCGTAATGTCCTCAAGGTTCCTCCCTGTTGATGCATGTGCCAGAATTCCCTTCCTTTTTAAGGCTGAATAATATTCCGCTGTAA
+
432268/22/232/5252532122/30232.433224232077324420126222016231220421221212234222071213353412222612322124642332232221513132026242/31454252262233123.5130
@chr11_132931761_1_0_1_0_0_3:0:0_0:0:0_cb9/1
TGCATGCATAAATGGGACATTAAACAGAAATTGAGGTGGGGGTGGGGGCTGAAAAGTTTGAGAATTTCACGGAAACTTTTGAGGAAGCCCATTGGATGGGGGCATAGGGTATTGTTTAGCTACAAAAGGTGACACCAACTTTGGTTTTAG
+
354115124023276246372104162222234/166231102372242342513325212323452532321553/412221.62234422021225523252123114232412324.14221020104/035322221443442223
@chr11_101973412_1_1_0_0_0_4:0:0_0:0:0_cba/1
ACTCTGTCTCAAAAAAAAAAAAAAAAAAGAAAAAAAAAGCCAACATTTGATTGGCTTCTCTGACACTGCTTTGTATATTGAGCTAATTTGTTCAATACTGTTTGGTTGTTTGTTTGGTATGTTGGAGGTGTCACGCCTATTCCAGAAAGG
+
222323112231102231322/2221544122313025321//62210224112212522/21312253124222213113125331223233222314414243430252165012142/420022110442426432.2223112220
@chr11_132504586_1_0_1_0_0_3:0:0_0:0:0_cbb/1
TTTTTAACATTTTTTCTGTCCACTCCACCCTACTGCCCTTGGAAGCCAAAAGAAGGTTGTAAGGCATTCATTACCATAAGTTATCACTTAGAATCAAGTGGCAGGAAATTGAACTTCAGTAGATCCCAGAGTGAAGGCAAATTTTTTCCA
+
83737221112455242104722321.515022121443.421222321123/220326132633135121542430./45122043152222121312422322.332351231414/22144146147/2262322324622422222
@chr11_86381677_1_0_1_0_0_3:0:0_0:0:0_cbc/1
TCTATTTGTTCTGTAGGAAACAGTCACAATACTTCACATTATATAGTTGTTCCTACTTCTCAAAAACATCTTTTCCATACAGACTGCCACACCTGAATTTCACAATCCAGAGTCAGAGCAATTATGAAAAAAAAATTTATTTTCCAGTAA
+
-211531311242322323215/4123432314100370241241024525532132102166522222432222222152150222523320262644/125422500/24103.021130222032243.313262240225142241
@chr11_60411342_1_0_1_0_0_1:0:0_0:0:0_cbd/1
AAACAGTACAGCTATTTGTCTTTCTGTGTCTGGCTTATTTCACTTAATATCCTCCAGATCCATTCATGTTCTCACAAATGGAAGGATTTCTTTCTTTTCTAAGGCCAGATTACACACACACACACACACACACACACACAATTTATTCAC
+
431332425422/13373221413/304322554222515121/3212523403/4.22117222423211024234.22324231/2442431345335413234204422003314121-20030253614/3353237520106324
@chr11_110859917_1_0_1_0_0_3:0:0_0:0:0_cbe/1
AGTTTTCTAAAATCCAGCACTGATTATAACACCTTGGCTCACAAAACCCTTTGTGGGCTACTACAGTGGCTACAGAAAGAAAACCCAACGTCATTTGCTTGGCTTGCATGACCCTATATTACAGGACCCCCCCTCCCTTTGGGAGTTCAT
+
/42245224763422220322/54223021223442225204445252262162224333432512534324251523224332435224425213063220243424152112422644435332620242122104422321222362
@chr11_117699328_1_1_0_0_0_2:0:0_0:0:0_cbf/1
AGTGACGGGTCCCAGCTGAGGAAAGGGCAGGCCACAGGAGCGGCCCCCATCACAGCTCCGGCTCCCAGCCCCGCAGCTGCTCCCCATCTCTCTGCCAACTCCCAGAACGACACAGGAAGCTGGGGCCGGTGCCTCAGGTGCCACGACAGG
+
1152333621124-12223262843223605423342/3262251224255120253223114324341/204753222442341/330224624224120232022132413422331/02312220421512-43032242233282.
@chr11_10584251_1_1_0_0_0_3:0:0_0:0:0_cc0/1
CACTGTTCCACATTCCTTTATAATTTTAAGAACCAGACCCAGTCTCCACTTTATGAAGGAAAAGATTGACACCTGGAGGGCAGCAGTGATTTGTTCGTGGTCATGAACTCACCCACTAACCTTGCTTGAAGACCTTGGCTCCCTTAGCCC
+
244202625021234322340425256042402121202214622233321215223342222226425324243330342323452252421262222357252231333542207202224165662210216233043513202114
@chr11_84955217_1_0_1_0_0_4:0:0_0:0:0_cc1/1
CCAAAGTTTCTACTGCATTATTTCTCCTGAGAGCTAAACTTTTTTTTTAGATGTCAACTTTTAGTTATAAATTATTTACAAGTTTAGTAGGTCTGTTTTAATGCTTCTGGGTGTTAAATATTCAGTCAACATTGGCTAGTGGTGAAAGTT
+
513235142235/204421434252250.05435133214/140512124222/34325/253342360222/2442311323032221103421313/3112252243/234344035/010261243462/22-21224103231210
@chr11_66342805_1_1_0_0_0_6:0:0_0:0:0_cc2/1
TGGGTGAGGTCGGATAAAGAAAAAGGTGCAGTAACCTTGACTATGCCTTTAGCTTCAGCCACCTTTTTAAGAAGAAATTGCTGGGCAGGTGGGGGAGGGCTACTCACGGAATGAAACTGTAAAACGGACCAGATGTGAGGAGGGGAGGTT
+
23.22363/3543602605252324235414313241225224/51221043532222425345225224212827331510341432232242025/1322332313352321232134433222311132135222222223343246
@chr11_92569073_1_1_0_0_0_0:0:0_0:0:0_cc3/1
AAGCAGAGTGGGCCTGAGGGGTGCACTTCTGATGTATAAGAAATGTACTGTCCTCCAGCAGAGAGCGGCTCCACCCTCATCCTGCAATGAGATGACTTGGATGGAAGGGACCTGCCAGCCAAGGGATGGGGAAGGATGGTGAGGAGGGGA
+
322/424313023.30223223,25301032126222422123022032645362325524334232312222643233421233112/1120322032223222223224224335213532234233323623032231134220222
@chr11_112206070_1_1_0_0_0_5:0:0_0:0:0_cc4/1
GTGGCTTTAAGGTAGCAGAAGGACTGGTGACTCTATCTGAACCATTAGCTCAATCTATGTCCTCAATCCATCCCCAGATAAACACATAATTTGAGCAAAAACTGGTTTTGCCATGAGAACAACTTCAGAAGTCTTCTAGCCTTAGAAGTT
+
224242212123124/42353/00233145422325003412542255422720224231256355144041242333/0422340122405/4/23212215014322300835223242212422412231/2223203434213351
@chr11_38208539_1_1_0_0_0_3:0:0_0:0:0_cc5/1
AATTTTTGTATTTTTAGTAGAGAAAGGGTATCACCATATTGGCCAGGCTGGTCTTGAACTCCTGACCTCGTGATCTGCCTGCCTTGGCCTCCCAAATTGCTGGAATTACAGGTGTGAGTGAGTCACTGTACCCGGCTGAGATTTCTTAAT
+
33433422222002312031243025/222/02031621211245223115322213212.1606422223334243332220222223423230222134233223/23222345/324322423261421433131320642504222
@chr11_20836392_1_0_1_0_0_3:0:0_0:0:0_cc6/1
TTCTGTTTTAGGTTTTTTGAGAAATCGCCATACTGCTTTACACAGTGACTGAACTGATTTACATTCTTTACGTTCTCATCAGTAGTGTGTAAATGTTCTCTTTTCTCAACAACCTTGCCAGCATCTATTATTTTTTTGACTTTTTAATAG
+
362234432520216321242202262520333223652/1332224/2421234242322222253432556233331225484332412222424421226224255523105222441412/44152512232022.4226222212
@chr11_28153369_1_1_0_0_0_1:1:0_0:0:0_cc7/1
TTTTTTAATCACTCTAAATTCTATTTAAGATGAAGAATACTGTTCCACATTACAAAGGTCACCAAATTTAGAACAAGTACAACAACTAAATAGCTCAACAAGGCTAGACTTTATAACATTAATCTTTTGAAAGTAATACTTCCGATTTAT
+
101227332213233503433303232322442652.2131343232523523523223625332/21732123112234722/242302621432122202223032307214224626112243120260244342251/32323334
@chr11_106890495_1_0_1_0_0_5:1:0_0:0:0_cc8/1
TGGTCCTTCCAAGCGACGGCAGATGGGTTTTTGTGGACTGTGTTTATTTAAAAAGCAAAACAAAACCAAACAACAAAACCTGTGCTGTACACCCACCACAATTTGCTTTTAACTTCAACTCTTCCCAAGTGTTTGTTAGGGCTTAAATAT
+
362262342322222526434.3662433233233223224530222314223/14222232022020514403202252464323443022312254234-2253220321622536545254.23052502/2205234312514232
@chr11_81851274_1_1_0_0_0_2:0:0_0:0:0_cc9/1
ATAATAGCTGTTCACTCAACTCTTGGATTTAACTCATATTTATTCAAATGGGACAATGTGCTGGGGCCATTTACAGTATTTACCAACTAGAGGTACTTATTAAGAATCTACAGTGTATGAACCAGTTGTATAGGCATGAGAATATGGTAG
+
223322323324422406221322232342222222263134123423213/210222122224130324412231332322022622233542312/14125/0330242284331011355221121312013222142452322212
@chr11_97253215_1_0_1_0_0_1:0:0_0:0:0_cca/1
TTAAGATGAGATTTGGGTCGGGACACAGCCAAATCATATTAAGAAGTTTATTTAACTGTTCCAGGTTTCAATTTCCTTCTCTATAAGATTAAATGAGGAAATGCATGAAAACAATTTAAGAAAGAATAAGTGTATACAAACACCTCAAAA
+
33324143022222235720242023162322352312252.21433/34/331425004423222112521420202213222337.6114221324122457150322142535521512/210232313442132226232422414
@chr11_17748989_1_0_1_0_0_1:1:0_0:0:0_ccb/1
ACCCATAGGCATTAGCTGTCACTCTTCACTATCCCCTTCCTCCTGCTTGCCCCTGGCAACCACTAACCTACTTTCTGACTCTATGGATTTGCGTATTTGGGAAATTTCATATGAAAGGAATCATCTATAAAATTCATAATATGCCACTCT
+
402423125712420441224322222232223/75523225321251352/131022302253324323312232722214453122/04352-122322025342724/3223122232212464352512/5314122203132122
@chr11_56979433_1_0_1_0_0_3:0:0_0:0:0_ccc/1
TTATGGTTTTCTTAGTAACATTTTCTTTTCTGTAACTTCCTTTATTGTAAGAATATGGTATAAAATACATATAACATACAAACTATGTAATAATATGTATGTTATCAATAAGGCTTACCATCACCAGTAGACTATTAGTAGTTTTCGGGG
+
733024252255/32212243472322/2422743234251351242441522.22322223/02521222322152/32221322-10221/8222240213344322213225124222144200324714331435312104233/2
@chr11_48741656_1_1_0_0_0_2:0:0_0:0:0_ccd/1
TTTGCAGATTCTACAGAAAGACTGTTTCCAAGCTGCTCAATCAAAAGAATGTTTCAAGTCTGTGACATGAATGCACACATCACAAAGAATTTTCTCAGAAAGCTTCTGTCTTCTTTTCATGTGAAAATACTACCTTTTTCACCATAGGCC
+
12240332/255005231412223515225013442220252366314032234324244421132124124/5132222042402022162134121222321322563043420224212.421432224422024133.14452272
@chr11_93506016_1_0_1_0_0_2:0:0_0:0:0_cce/1
TCTGCAGTGGGTTGTCTCGCCATCTGTAGCTCTCACCAGAGAGGAGGCCCTAGAGTTGGTGGCTCCTCTCTGTAGGCAGGTTGTCCTGTCATCTCTCGGTCCTTTGCATTGCTCTGGCTGAGCCTGGGGCTTTTATGGGCCTCAGAGGGG
+
24222233222613302432512232274153/22221217413/31220232022323222220334252.62310424241342213231353024104212220223524423/123292232352123513400315213525120
@chr11_130918024_1_1_0_0_0_3:0:0_0:0:0_ccf/1
CCTGCCAATCTACTCTTCCCATGCTGCTCCTCCTGCACATGTCCCTATCCATACACAGGTAGGCACCTGGCAGAGCCGATGTACCCAATTGCCGAAGGACCAATGCCCCCAGGCATATCTGTGTGTGTGAATCCCCCATGGCTAGGGAGG
+
/2143222/17242223/324043732247/13242514425312114/4324212202332211022,22233063/2372212422122233226223264222225.242/2325421212201352243241/0144133540224
@chr11_14886730_1_0_1_0_0_0:0:0_0:0:0_cd0/1
TATCAGAGAATACTATAAAATTTTTGGCATTAAAATAATCTTTCCACTTTGCTGAATCTGCCATTTTTTGGGGTCCCGTTTTGAGGCTTCCTACAATGTAGGAGTGCACTGATTTCCTGACATGCCTAACATTTTGTTATCTCCAAAATA
+
3523252002021223522253222112523/05624732121315404012142501323250212224412223022315433554322241213233244423323253383235212210541112021432/232232-43222/
@chr11_115348395_1_1_0_0_0_5:0:0_0:0:0_cd1/1
TTTGTGTGTGTTTGGTCCCAGGCTCTGCCTGGACCCCAGCTGCAGCAGTAATCTGGAGAAGACATTTCTCCAGTGCAGCCAGTTTGTTTTTTTTCAGTGGAGTCATTAATGCAAATAGGATTAGGAAGAAAATGCACATGGTCTGGCCGT
+
4310205234232266255133233252213562231422215542302232251122/32224202444223/426424220263341621252122222225/322162220536525242210013225233624020822222254
@chr11_79513022_1_0_1_0_0_2:1:0_0:0:0_cd2/1
TAATTGCGCATGTTTTATTGACAACTTGGTCCAAACTTCTGATCTTTTTCAGCTAGATCCCCTCCAAATCCAATGAATCCGTTTGTTTCACTGCTTTACCTGCCCTCCCCTGGGAACCTATTTATTAGCAAATGCCATGGAAATACTTGG
+
241431232255422311525251234-2372220/3212222232324226422320122443222222321302/2524931214321212303154332352236402332222/31361131020422/425/2222274222304
@chr11_31626071_1_0_1_0_0_1:1:0_0:0:0_cd3/1
CTTGACACTGAATAATGTATGTTATAAAGTATTAAGAATATTTAATTTCAATTTTTATTTCAGTCAGTTATGGAACAGATTGTCATTTAGATTTTCTTAAGCATTTGTAAAACCATTTTCAAAATGAGATGAGCTATTAAATGAAGATTT
+
.3/124245.2222323253303270323341252221220122392452215122224/2/3255232333411123351222132222220343441./262/3354132452344534542210/0422231152224333226.02
@chr11_67037312_1_1_0_0_0_1:0:0_0:0:0_cd4/1
ATGCTGCCTTACGCTACCTCCTTCTACAAGAAGGTCGGGGAAAGGGAGTGTTTCCTTGGATTCTATAGGGTGACAGAAGGGGAGGCCCCTGTGCCAACTCAGTGTGGCACTGTGCCTAACCACTCCCATTCCCTAGCCTTTGGAACTCAG
+
22252132.201141604234224323221222543.202022324/2/322/3422202311420422-35034423/44/431842.2512.7222425324326331223623534140/2/6212345442333254.11135251
@chr11_94094740_1_1_0_0_0_3:0:0_0:0:0_cd5/1
GTCATGTTGTGTCTTTGTTCTCATTGGTTTCAAAGAATATCTTTATTTCTGCCTTCTTTTCGCTATTTATCCAGTAATCATTCAGGAGCAGATTGTTCAGTTTCCATGTAGTTGTCCGGTTTTTGAGTGAGTTTCTTAATCCCGAGTTCT
+
5232233432230.3022214030/22222108333431352024422113142/4142242152/4202224143422/222-2241.3142321.01212502112223233533227362442/332242/335/2212330322/2
@chr11_26326664_1_1_0_0_0_4:0:0_0:0:0_cd6/1
CTAAACCAGATTGAATCATGCATTATCAATGCTGAAAGACAACCTACAATAAAATGTCTTTATTAGAACCAAAGTTGTTTATGTGTAATATTACTTTTTTATTTCTTTTGCCTTGTAGGGAGCTAATGAATCGGTTTGGAATAAAAGTCA
+
4122243223122112622212.2204231524223243222224432234531122232321324420220333/14237450023202/2336432252341243235535112221524032212333/223020145414240213
@chr11_86522551_1_1_0_0_0_1:0:0_0:0:0_cd7/1
CCTTGGTATTTCAATCCCTTTTTGGTGCAAAAACAGTAAAAAGAAAGATTACACATACAACTCTGCTCCTATTTCTTTACCCCTTTAAGGCTATTTTCCCACCTTTTAAAAACACTATCTCCTTTTCAAAATTCAAAATTTGGAGTAAAG
+
60232222224221220205222001210/1433233322621523124251234512023241223032255242014144103220/1264423441555232210226112412122531324142214423223046262040121
@chr11_43819064_1_0_1_0_0_3:0:0_0:0:0_cd8/1
TTAAAGTCATTTTGCAAATATATGTGGAAATGAAATTGATGCTCATGTCTGTGTGACCTCAGAGCCTGTGCTATCTCTTCACAGGGGCTGTCTATTGATGGCAAAAGTCAATACTGGACATTAACTCAGATGAGTTTTGTTCCTCCAGGG
+
5474221114/340512222232520426122/2204212221322224234121434122252/222653/24/3522203/332402322232343211241423114322343131153133216302452142252/50232.214
@chr11_62312048_1_1_0_0_0_5:0:0_0:0:0_cd9/1
TGGGGGGAAGCTTCCTTCTGCAGTCCTTAGGGACAGCGGGGTCACCCACCCCCCACCGCGTGCATAGTGGCCTGTGCAGAATGGGGAGGACAGGGGAGCCCCCAACTTAGGGGCACCTCTTTGCTCTTAGCTGTGAGCTTTGGGGCGAGG
+
5001420302605221522/3233026412221047/02223322021.1332220203424313231242124/1315031321332230/32222222523/4131442124422272212712211420202122233212122233
@chr11_78469171_1_0_1_0_0_1:0:0_0:0:0_cda/1
TTTGTCGGCAGACAACAGTCTAACGACATGTGTTCCTGCCTGGGTTCAAATTCTGGCTCTGCTGCGTCTCAGCTGTGTGACTTTGGGAAACTTCCTCACCACCGTGGGAGCGCACAGATCTGTTCTGTGTTCCAGCACTTAGTGGAAGTG
+
2.33322222122.123242282121232152/4122.2001362/31453033721432322/3273233/12022223313520231.3252222253202323322322412233343515254014235223244/1424234224
@chr11_65030872_1_0_1_0_0_3:0:0_0:0:0_cdb/1
TTTAGTAGAGAAGGGGTTTCACCATGTAGGCCAGACTTCTCTCGAACTCCGGACCTCAAGTGATCCACCCACCTTGGCCTTCCAAAGTGCTGGGATTACAGGCATAAGCCAGCAGGCTCGGTCCTTCTCTTTTTAAATGAAGACTAGCCA
+
32342246332155442533123223303/032231123275.520213224222202222/14222612222522233202234241/22622222133334545221010232//042032047320233333./2232222511012
@chr11_16352786_1_1_0_0_0_1:0:0_0:0:0_cdc/1
CTTCTTTAGGCAAACTGGGCCTTGAAAGGACTTAACTGTCAACAGAGTTGCATCTCTATTAAGGAACAAATGGATTTGACAAACCTTGATTGGGCTCTGATACTTTTAATGTTAGGATTTGTGAGGTATGAAGAGCATACCATGATTTAT
+
-02432222215024263223220231422451222122226033523552232212125462/120331022136364422046426/5420053224264023/611242213223232213432/22264421332414124133/0
@chr11_34024560_1_1_0_0_0_5:0:0_0:0:0_cdd/1
AGAAACCACCTCCATGATCCAGTCACCACTTTCCCTCGACATGTGGGGATTACAAATCGAGATGCAAATTGGGTGGGAATACAGAGCCAAACCATATCAGACATGGAATACTTTCATCTTTTATGCGTGACACGTTTATGCATCTCTGTC
+
415025532431627521312331062432203402332445053233223332263232705021234325222322230.7243260344262131432/2423544202-232-2/330513245222522/2322220224/4333
@chr11_129749110_1_0_1_0_0_6:0:0_0:0:0_cde/1
GGGCTGTAGAACTTTGTTTTCATGGTCAATACACAATATCACTATTTGCAGAAACCTCCCAACAATGTCAGAGTAGCTTCAACTAAAGCATCTTGCCGTCAAGCTTCAAACGCTTATTATCTGGCCCTACAAGAAACATTCTGCCAGGCC
+
021533.14732225254047001544244232320221200303-245223016330232432343214203122212530213015200/204311222302140327631211/552/35222223032/12223232320223-21
@chr11_58427389_1_0_1_0_0_3:0:0_0:0:0_cdf/1
GCCAATTATTAATCAGACTTGAAGTCTGTAAGGCGTTTACGGAGAAATTCCTGAGAGTAAGGTTTCCTGCTGAAGCAACAAGCTGTCTTTCTTCCTGAAGCAGGGCTTGGCAGACAGCTGTGAAATACCCTGTGGTTTGCCAGGCTCTTC
+
22241264/0523363242212324241444224112402423431414261242222532022211263312/704212303102222222222021221677311252236253412153722/524201120323114301122412
@chr11_114674811_1_1_0_0_0_4:0:1_0:0:0_ce0/1
ATAGGGAGCAGAGGGAAATGGAGTGGTTAGAAATCTTCCGTGATACTTGATGAGCTTCCTTTGCGAAAGTTAAAAGGGAGTAGCTTTAAACAACAACCTGACTGAGCAGTCTTAGAGGCTGCACCTGCAGTCAGGTGCATTGCAGGGACA
+
13206440243812010/55332232.222245123/042233/4233335311362227222220125222322352330115262230304326202232422//23231233233223214132512524324334616622213/2
@chr11_69210761_1_1_0_0_0_6:0:0_0:0:0_ce1/1
AATCTAGCCTCAGTACCTAGTACTATGAACTGGGCACTGTGTGGGGCCACAGGGCCACGGGTCTGAGGTGGAGGCAGGCGTGTCCATGTGTGTCTGGGGTTTCTGCTAGGGGAATGCTGGTTCCAGCCGGTTTCTTCAGGGGAGTTACGG
+
12233115-44301443.134254282211223243332322122/2523604241211452253252222322223233/12152222/123235223314416313021221131320123022551222235.13426163322362
@chr11_69549182_1_0_1_0_0_4:0:0_0:0:0_ce2/1
TTATGACCAAACTTTTGGGGTATTTATAGGATGGCTAATGTTCCCCACGATCACTTATTACATGGTAAGCCACTTCAACACTTAGGGGCTTAAAACATCCACCATTTTATTTTTCTCATAATTCTGCAGTTTGGGCAGGGCTCAGCAGGG
+
5022315032263130332232324222022132136432224244242452272300031222123/52313316312332042/442024351/552231142/47542822222/401000252323242.22333531/3012513
@chr11_27276760_1_1_0_0_0_3:0:0_0:0:0_ce3/1
GATTCAAGAACCCACAAACAAGTCTCTGTAGCCTTAGATGTCTTCTGTGTAATATATTTGATAGATTGTAGAGGTGAAGGAAGGTGACGTAATGGGAACAAGCTTGAACGTGCTATATATTAGGACAGAAAAATTCATTTTGGTTTAGAC
+
3213/112130242602413216341122233343/457133222.0013122.01424224442020426322221142222221432202434.2/4662103234324532202325120213222352232024303502222223
@chr11_94546909_1_0_1_0_0_4:0:0_0:0:0_ce4/1
CACCCCATGTCACAGGAGCTTCAATCAGGAATGGACCCAAAACACTACACATCTGTCACTGAGTCGGTGCTTACTGCAGGCTGGCTAAATCCTACAATAATACATTTTTCAGGGAAAAGAGGTTCTCTTGGTAAGAGCCAAAATGCCACA
+
742233/17634274253322502432032422202233212124423434522255252333220222.433222241312524.24122052252425223221222224042214.224/242222222243521222221232122
@chr11_102490108_1_1_0_0_0_3:0:0_0:0:0_ce5/1
TTTGGTAACCCACCACTGGCCTCATCTCTGCCCTGGTGATATGACTGGGATGGTGTGACCAGATACCACTTATGTTTATAAACATGGCTCATGTTGTAACAGCAATGGTAAACACGGCAAACATGTTTTCCACTTAATTTATCATGAGCA
+
14220203506522223204212223343533/1352431.13031243220322144/321224143233142365416/45241225024322225232322445244212/134124253223352232322053418638200224
@chr11_84968141_1_1_0_0_0_3:0:0_0:0:0_ce6/1
GGAATGTGATTTTGCCTGAAGCCTACTTTCACACCTGTAATGATTTTTTGCCTTTCCATAACTAAGTAAATGTGTCTAGGTGGCCCACTTTTTGTATCACTAGATATCATGATATTATTCATTCCCTGTCTATACAGCATGCATCAATCT
+
22056/243242/./1322213113242254022223213/42441220251352533332224254232232.506238413122221123155232334212122/02111/222422.4343/237423332133220342212223
@chr11_39431480_1_1_0_0_0_3:0:0_0:0:0_ce7/1
CGTACTGTTTTCCATAGTGGTGGCACTAATTTACAGTTCCCCAAAAAGTTTACAAGTGTTCTGATTTCTCTGCATCTTCACTAGCATTTATTATTTTCTGTCTTTTTGATAATAGTCATTTTGACCGGAGTGAGATTATGTTCCACTGCA
+
01332313224452322/0662135262412224446244232225342223434253/0225223533204132337412//020323.224621223554333222253447123241123/1542-200321344221243634234
@rand_0_0_0_0_1_1_0:0:0_0:0:0_194/1
CAGTTTCGCGGCAAGTCTTAGTCCGCCCCTAAAGCTACCCGGAGCGTTGGTATAATGCGGAATACCCTCCTGAGCGTGCCGAGACCCTTTGGTAACACTAGGACTACGCGGAGCAGCAATGATTGTCTCACGCTCAACAATTCCGGGGGT
+
52242412120462242413522222422315/243551/0364263163311224214422342422/2211502242210305422232222/03155332335202/32212541024222232122253260341305.4225322
@chr11_70134416_1_0_1_0_0_7:0:0_0:0:0_ce9/1
TCTGCCCGCCTTGGTCTCCCAAAGTGCTGGGATTCCAGGCATCAGCCACCGCGCCCGGCCTCCCCTCTGCATTTTGTATCCCTTCGGGGCTCAGAATTCCCAGAGCTCTCATTCTTGGTGATAGAAAGTGGGGCTACTGCCTGAGGTGTG
+
4222131503232334542312/5222221222/33356242323243022211164/0023202272102222222220342552143233431/2433232042112312632140205272222244332//124230133112442
@chr11_4194877_1_0_1_0_0_4:0:0_0:0:0_cea/1
GGAGAGCTTTACTTCCAAGTATGTGGTCAATTTTGGAATAGGTGTGGTGTGGTGCTGAAAAAAATGTATATTCTGTTGATTTGGGGTGGAGAGTTCTGTAAATGTCCATTAGGTCCACTTGGTGCAGAGCTGAGTTCAATTGATGGGTAT
+
42022120342340323202254/200112324323405342.122134212223-24204722/03422124231221/221121132042222252222122523622/12/2322233534031346020323.0162122652204
@chr11_62757574_1_1_0_0_0_2:0:0_0:0:0_ceb/1
TCCAGCCATGTGGGAAGCTGCTGGGACTGGCCATTTATGATCATGTTGGATGCAGGACTCCCCCCTTGCCAACCTGTAGATAACCTGGGGCTGGCGCCTAGGACCAGCCTTGTGCTACACTGCCCCCTGAGAGCTGGCCCTTGTGCTGAG
+
52742222220342213622/122524222021220141233212223/2222233130421241311152421232541323602432322043224314223/502613212/143112221213445154/44/1164472.43222
@chr11_57185433_1_0_1_0_0_0:0:0_0:0:0_cec/1
TGGAAGCAAACTAAGGGTCCATCAGCAGATGAACAGCTAAACATAATGTGATCTATACACACAATGGAATATTATTCAGCCTTAAAAAAGGAAAGAGGCAACCATGCTGGCTCACACCTACAATCCCAGCACTTTGGGACGCACGAGGAT
+
22222310211/7122/45042202032543302245223.232134315524013622553023232221424403012014253101361240214/6310221523313724132640728223/2246244230142521233215
@chr11_43880019_1_1_0_0_0_3:0:0_0:0:0_ced/1
ATAAAACTCTTAATTCTGTGCATTTAAAAATACTGTAAAATAATTAACAGGTCAAAGAAATCATAATGTAAAGATATGAATGGAAAAGCAATAAAAATGTGTATATATACATGTTTGTATACATGCATACACTCAATCATGGGGTGTGGC
+
214212.7/2310230512303215522236232124243024732432115323633252625112524154252720324531224222/6231223264205032312123/21/432332/213215642223/2102523343.3
@chr11_130141330_1_0_1_0_0_4:0:0_0:0:0_cee/1
CCAAAGATTACTCGGCGTATGTCAAAGCTCAAGTCAACTTGAGGAGTTTCCCAACAGACAAACCTAGGGGAACCCCCTCCAACTTCCTGCCAGCTCTAAGCAATCACTAATCTATTTTTTGTCTATAAACTTCCCCATCCAAGACTTTCA
+
22002-3222332224222222243121222251201222324434166232432342227205.32/322220405233234036012323.1232050233322153232215330515525321100210205/3220253300343
@chr11_70175347_1_1_0_0_0_6:0:0_0:0:0_cef/1
AAATGTAACTACCTCAAATACCATAAATATTCACCTATACGATTAAAAAAGAATTGTCTCTCTTAATACTATGTCTGTCCACTCAGTTGACCAAGCTTTCCTGTTTCTACATAGTATTATAAAAATATATACACTCACATATCTACATAT
+
23422404222/2144232/414224263422.2224212032044524.2232105343512322/1814225232312.345210062542552314443454273022522/225-14250/3512402521102243114125134
@chr11_102047045_1_0_1_0_0_6:0:0_0:0:0_cf0/1
TGTGGAAGAGTGATGAACACAAAACAATACATACTGTATTCAAGAAATCAGAACACGTGCAATTTAAATTTATAGGTGGGGAAGAGTCTTACTAGTGGGACAGATTGGAGTAAAGCTTCACAAAGACATGGCATAGGAAAAGAGTAGAAT
+
4224436224321320223222132723354202248343352102123203042254224533423203/22303242/52334023223322313233516204.2415215333122355221326241654341232222120122
@chr11_1501295_1_1_0_0_0_1:0:0_0:0:0_cf1/1
TGGCCCAGCTACCCAGGTCCCCAGTGGGGCCCAGAAGGTGCAGGAGCTGGTGGGCGTTGATGGGCTATGTTTCTAGGGACAGAGACGTTTCCAGAAGGAATGCCCTAAGATTGCAGAGAGCCCTTCTCCGCTGGCTCCCGTGACAGCTCT
+
2448211243141123230220331442221132322232322212122223122/613311/453222305223220330255/40122264/.22223422234326422201332407244251222160212342/203332/112
@chr11_73000358_1_0_1_0_0_1:0:0_0:0:0_cf2/1
ACCCGGGTGGAGATGGGCGGTGGATGCTTGAGGCCAGGGCCTCTATGTCAGACAGACAGGGCGTGGTGCTGACCCTGTCGTCCCTGCCACGTCCCCAGTGGCTCCTTTGACCACATCGACCAGGGTGAGGACCTGAGAACGAGAGCTTCA
+
427203202062252243252/123123221/.4113024252157102322533/35314/3524231223422-344431312232224234242022252/23134622226234241222322342222222323/6001522125
@chr11_34682631_1_0_1_0_0_2:0:0_0:0:0_cf3/1
CTGTGCAACTCAGACATTCCTGCAGAAAAGACATATGTTGCTTTACAAGAAGGCCAAAGAACTATGGGGCCTTCCCAGCATTTGACTTTTCATTGCATAGAATGAATTAAATATACAGTTACTTGAATGGGTATAACGCATGAATATTTG
+
2221430.0252236322160422422201322322442222232324424422055222135122204210622124344025232241/233122022123.2312221322222321232122426133221452231501163322
@chr11_102287329_1_1_0_0_0_3:0:0_0:0:0_cf4/1
GAGGATTTTTGTATCTATGTTTATCAGGGATATTGGCCTGAAGTTTTCTTTTTTTGTTGTGTCTTTGCCAGGTTTTGGTATCAGAATGTTGCTAGCCTTATAGAATGAGCTACGGTAGAATATCTCCTTAATTTTTTGGAATAATTTTAT
+
463014723337023422123222432244221542223052202/332332222543344226234211565216233442363214/024342454251/124/222431/2213542/621414//275441/23110/24302572
@chr11_126717839_1_0_1_0_0_3:0:0_0:0:0_cf5/1
TGTCTCTGACTGAAATGGTGTGCTTTCTTTAAGGAATCAAACTTATAGAGCCAATAAAAGCCCCTTGGGAAACTGGCCTCATACCTTCTCTACACAGACCCTGTACAGGGTTCCTGACCCGTGGTAAGTAAAGAAGGTCACTTTCTGACA
+
33325.66323462524421432232742013301332525721214312/0232224032166/7323213424222133221002203/1322373/260243131511322326236025342120200323211222634126253
@chr11_7110578_1_1_0_0_0_1:0:0_0:0:0_cf6/1
CGCCCCGGGATGGGGAACGCCGCGGGCCGCCGCCACCCCCGCGGGTTCCGCGCAGGAACCTCGGGCGACCGCGGCTGCGGGGAGGCGGCGGGCCCCGCCGGCTGCTCTCGAAAGCCGGTTTGGTGGCCTGGGCCACCTTGATGGCCTTAC
+
04231242233061350231145523/22.12153221123223142504623212121224643233213104433324214224171/453122222122312443253132423224233022421411343.23421403323113
@chr11_77297062_1_0_1_0_0_2:0:0_0:0:0_cf7/1
GAGTAGATGGTAGTAACAATGTTAATTTCCTGATTTTGATAGTCTTATTATGGCTATGTAGGACACAGATGTTTAAGAAAATATACCCTAAAATGTTCTGAGTAATTGGGCATAATATTAACAATTAATTTTCAAATGGTTCAGGTAAAA
+
7231322330341/305052654112322125231334221335131/4/4270222221122172243242601267632334310335431124/0443422401284243/342222462223211343213285242/12222541
@chr11_59366562_1_1_0_0_0_5:0:0_0:0:0_cf8/1
ACTTGCTTTCATCCTATAACAGCAGTGTTAAGTGGTTGTGACAAAGACCATATGGCCCTCAAAGCCCAAATATGTGCTATCCAGGCCTTTGCAGAAAAAGTTGTCAACCTCTGCCTTAAACAAATGTTGGCTTAACTCATTATGTTCAAG
+
023/22/43423042512232235224631522623442222424133512313233033302330322243251/23223133332222152123302432431324361212/2/3/142231221022/333142232244202321
@chr11_112118014_1_1_0_0_0_5:1:0_0:0:0_cf9/1
GTGTGTAACTGAAATGTAATACGTGTCCTATGTAAATACACAATCTGCTTAGTCATATATGCTTGTATAACTGCCAAAGAGATGGGTTGGCTACGATTCTTTTCAAGTATCCAAAAATACTGACCAGAAGGAACTAAACAATCAATGTTC
+
22140211.22322202242264440206215235322214123033163121424522.1323512611540322242134347203222214147422441251022221562340534204254332,2516224343221200023
@chr11_3217783_1_1_0_0_0_3:0:0_0:0:0_cfa/1
CAGAGGAAAGCTATCCTACTGGCCAGGCCCACACAGGTCGGCCTGTCCTGGGCTTGAGCTCTGACAGTCCCCCACACCCAGGGACAGTGGGAGCCACGGCTCTGCAGGGCTTGGAGCCCTCCCCCTGCCCGGGCCCAGGGACCCGCCCCG
+
252222342002132213223311232334423212422113555632125222223242251623143512222302521337335241321220000213201612132260330105312222520620222127222227425512
@chr11_134795632_1_0_1_0_0_7:0:0_0:0:0_cfb/1
TAATATTTTGTTACTTGCTGGCACAATAAGATGTTCCAGGCTCTTTTTTTATTTCTTGTCTTAGTCCTACTAGGTCTTACTCCTACTAAGTCTTAGTCTTAGTCATCCATTTCTATAAGGAACCTGGTTTCCTGTATTGCAGAATATGAC
+
421242233222335222/04532/7430323245344528132325232252221442526453233342/222222334252323242231222234642102521522234340462.12332322454423521233332234223
@chr11_5119707_1_0_1_0_0_5:1:0_0:0:0_cfc/1
ACTTTTTCTGAGGAACTGCACACATATGATTACGAGAGTCAGGGAAGTAGGTTCAAGTTATAACCAAATTCTTTTAAACACAGGTGCCTCCTAAAGTGAGGGAAACACAAATTAATTCACCTTACTTCCTCTCTAAATAAATTCTTTCAG
+
625226/15/326/2143236222432211234242425216/253206242265615243/22325334232223221032232223221163424242322311458141212262/4532003052244122431323412212523
@chr11_107624194_1_1_0_0_0_1:0:0_0:0:0_cfd/1
CTAAGAAGGCGAATGATAGATTTTCTAAGCATGTAAGCACTCTGTTGAAATAAATTCAGCACTCTGTTAAATCAAAGCCTCTATGCCTTAAGTGAAATGGCAGATGTGGTACCTATGACATTTTGCTCCCTCCTGGGACCTGATCATAAG
+
3345422222421023240362424455233211631/234221131220024413203225323324125222020125532441622221241223213233142202622222433042031142142225/23/22012022202/
@chr11_101676771_1_1_0_0_0_4:0:0_0:0:0_cfe/1
ATTATCATTGCTGGAACATTTATTAAAGATATCCGTGCTTTAGTAAGAAGCCTAAGATAGTTTTTAAAGGTTGAGTGACTCAGTAATAACATTCTCTTCCCACGGCTGCTTGATATGATATTTTGACCTATGGTGGACTCCCTTATTCTT
+
22524-33121011/51413336230405424302313141333343021422224300044753242422/214031221350/3312316/2242123622102224413133130102432302.3422222220102332153304
@chr11_125997504_1_1_0_0_0_3:0:0_0:0:0_cff/1
GGTCAGTGAGGCTAGGATGACGCGGATGTGGAGGAAGGGCTGGCTTTCCAGCCTGTCTTCTGACATTAAATCTGTGTGTCTTTTATGATGCATCAAGGAGGAACGCATCTCCCCCATGGCTTCCTGTCACTTTTGTTTCGTCAAAAGAGA
+
2032443322242322325302032224212263220512233124220132112263022454133072347224-412233/43601222252411252145424351284022322132.02232.232232/52444243/72325
@chr11_98857854_1_0_1_0_0_4:0:0_0:0:0_d00/1
CTCAAAAAACAAAAAATTGAGCTATAATCTGATCCAACAAGTCCACTACAAGGTATATACCCAAAAAGAAAGAAAAGCAGTATGTCAAAGAGATACTTGCACTCCTGTGTTTGTTGCAGGACTGTTTACAATAGGCAATATTTGGAAGCA
+
32532322223225221314143330212421021-522143423338312221222120320232035232220032032422322333311242/2220222412421244232222324012232231202.5203/3422752321
@chr11_17492933_1_1_0_0_0_2:0:0_0:0:0_d01/1
GGCTGGGTATATTGCTGCTGGAGCAAACCTGTGGTCCTCCTGGCACAGAATAAGGGGAAGATACTCTTTGGTGGACAGCCCACATTGCCTCTACACTTGCAACTCAGTCCCACCAGACCCACTGAGGTCACAGGATACCTCTCCTCATGT
+
31232245320223230844/0325015.33121331332.22232423/562225322163224214523033532262233222122141152233020252223203/132104602343.415/3413242402-26.31220223
@chr11_90978213_1_1_0_0_0_3:0:0_0:0:0_d02/1
CAGGGTCATGCAGCCAATCAGTAATGGAGGGAAGCAGAGGTAGGAAACCTCAGAGGAGAGTATTATTAGGCCAATGATAAGCTGTTATTTGGTCCTCTGGGGAAGCAGGTCATTAGGTAGGTATCAAGGCGGGTAACATGATGCACTTGT
+
402141142452112202324332032314354432222420322302243225224/3113532234233421454332432300423-52262123235312542442341323412/422320335254525223232122123321
@chr11_10946706_1_1_0_0_0_5:0:0_0:0:0_d03/1
TGTTTCTTCAGTTACCAGCTTAATCTGAAATAGAAGGCCTGGAGGGCTATGGAGAAATTCCAAAACACCTCCTAACATTCCTTGAATTTATTTCCTTCTGATGGGAAATCAATGAGGCAGACAATTGTGACTGACCCTTGTGCTGAAGTC
+
222223622222222522411313031115542323331522422222531301324512215442223221300122326123322134/31202320321532426224423324451223611350321252424/32232024220
@chr11_84403479_1_1_0_0_0_4:0:0_0:0:0_d04/1
TTGACCTGGGCCATAAAGTAGTGGTTTCAGGCAAATATGTGGACAAACAGAAATTTTTCAACCTAAATGAAAATCTAGAGGAATATACCTGGTATAAACTGGGAGAAAATCAAATCAGATGTATTTGATTTTTTAATTTGAGGATCTGTA
+
2260223740222204024244161522330202461/5122322231112122/21/23241341242331220321313545052454273433542200273432113541122020124130112222144344244011222/00
@chr11_109512696_1_0_1_0_0_5:0:0_0:0:0_d05/1
TTTCATGATCAATAATGGTTAACAACATGCTGTCTGTAAAACATTGATCTAGAGGTAGTAATTATACAGGAGGAATAACCTCAATAAAAGAGGTTTTAAAAGAATGTCGACAAATTTCACGTTTAGAGAAGTGATTGATTTCCAACATTC
+
235222242322/0344122263302/543321262220242122826323324/0121241222123212723153363231201530541213412422222434246310/443311362314122242222/1533312222301/
@chr11_57957518_1_1_0_0_0_2:0:0_0:0:0_d06/1
ACAAAAGGCATTTAACCTCTCTGAACCTCAATTTCCTCCTCTGCCAAAAGAGGATCATAATGCTTGCCCTGCTTATGAGATAAGATTAATGCGTAGGTTAAAACAGAGGCAAAAGCACATTGGAAAGCTAAAAGCACTCCACATATATAA
+
54522023221252324352441120322402522/242243423/1241642242143312263-42305222132272232242/622524222260130424431022240413253413642332315421322241121242212
@chr11_123237427_1_0_1_0_0_5:0:1_0:0:0_d07/1
TTGAAATCTAGGTTTCTCAGAGCACTGGTGAAACCGTCCTCTTGTCTTCTATTATTTTCTCCTGGGGTATCTTCTCTCTACCAATTGGAGACAGGGTGTAATGTGTTCTTACTCCAATATTATTCTGTTCTTGTTTATTTCGGTCATTAT
+
33224132214254223255220224220022212031412063130363232355543224224233221303/9.231223252422362423706263542//504041224122203.8238522230/14265728223441213
@chr11_8695587_1_0_1_0_0_3:0:0_0:0:0_d08/1
GCCATAGGAGCAGCATGATTAGAGACGAGGACAGTCTCAATTAGAAGATTCAAGCATGCCTGAGTTTATTTCACTGGGCCAGTAGTTCTCAAACTTTTTGGTCTTGGGAATCCCTTTACATATGTTTACTCATTGAAGACCCCAAAGAGA
+
22.3322224433313162422712522432301232/115254025/10041142.4541525532424442//2222.22/24/04/1214/2222112033204134222414420241/024/252043314340225522/2203
@chr11_41529340_1_1_0_0_0_2:0:0_0:0:0_d09/1
GGGAACACAGACAAACCATATCAGCCATTAAATGTGTACAGATGTGATTTAATAGTGTTTTAAATGCACTCGTGTTGTTTGAGTTCTACTTTGTCATGGCCATGAGACCACTATGCACCAGGTACCTGCTGCTCTTTCAGGCTTGGTTTC
+
130261421/33331052/515406412352230234313/4431/222142354/524214422142123122434352530322242341526/231023252212222/311/322222552/34622303/421454002222212
@chr11_21482860_1_1_0_0_0_3:0:0_0:0:0_d0a/1
TAAGGGATTACTATTTTTTATAGGGGAGAAACACCTGGCATAAAGCATGTTAGGAAATGCTAGGTTAAAGTCAATCAAAATTATTTCTTAATATCGAACTGCTCAGAACCTTTCTTATAAAATAGGTTGTCCCTGCTCCTTGAGGTAGAA
+
22422041325431320203046123161-1422/233122114232302223/152221212/252230.2272410215423423224222262430220251330414223222/02420412234425260452412243330432
@chr11_61500109_1_0_1_0_0_0:0:0_0:0:0_d0b/1
TTAGGTGCCTTAGTGTTGCAGAGAGAGCAGAGTCCCTAGACCTCATGAGGGCCCAGCCAGGCCCCTGCCTGGAAGAACCAGGTGCCTGTGGGGCAGAGAGAGGCAGGCCTGCAGCCCAGGGTGTTGGGAGGAGGCCAGAGTCCAGTGCCC
+
2045543222/20224203522142222223412263/535324763121124121123361420442125122225/3122/532122433222554215205422344262/3252411243225242052.1022317204224544
@chr11_13547118_1_1_0_0_0_4:0:0_0:0:0_d0c/1
CTAGCATGTGTTGTAGAACACATGCAACACCCTTCAGAATCAGTAAGCCTCAGCAGATATTTACCCTGATTTTCTGTGACCATGACTAACAGTCACAGCTTGATTACAATGGCTGCTATCTCTTTGCCATTGCATCTCAAATACGTCGGT
+
2422253512725.22321203033210/304635447322232163.12036132324220332643322220532/3232222152432322/6754161424445432223251433223022202424264356104334373421
@chr11_25404872_1_0_1_0_0_11:0:0_0:0:0_d0d/1
CAGTGAGGATCCCGGATGTTCATGACGACATTGGTCCACTCAATGCTTATTTCACTCACTTCTCGAGGAGCTGCTTGGGGCCACGAATGAGTCCTGGTGTTCAGCATCCCTGTGGAGGGTTCTCACCTTCCTCCCCTTTCAGCCCCGGGT
+
21450220321542032321253252422222015323100331233223220355313353213224232727222225135227313/535202/3302322230/2441111255223222/242212222244212213004/224
@chr11_1897354_1_0_1_0_0_6:0:0_0:0:0_d0e/1
TGGTGGGAGGCTGGCGGGGAGCGGGGTTGCTGTCCCACTACCGCCTGGAAGCCTCAGCCACGGAGGGCCCATGTGGGCACCTTTTCCCGGCCCACGGTGCTGTGTCTCTCCACTCTTGGGCCCTGCAGTGACTTGAGGGGTCAAGTCTAG
+
2322214022225660173232265724322133132440364424321/5/7.3125112412122522513322123242351521555024222246/25625232441104322025125521322323/32221122440-5452
@chr11_133333501_1_1_0_0_0_3:0:0_0:0:0_d0f/1
CTACTTCTTGGCCCAATTACTCCATCAGCTAAATTCGAAGTACCCAGTTGGGCGCATTCCAGGTCTCGGTATAGCTGAATTAAATTAAGATGTTTATTGAGAGAGCTAGAACAGCATAGACACGGTCTTCCCCTCGAGAGATAGCATCTA
+
2221242521153326444222241232252322122432/33532522234530622621121231634073424432213202216202/3224322470433133220202232,25/333321241/011212225312141/22/
@chr11_84064796_1_1_0_0_0_2:0:0_0:0:0_d10/1
GGAAGATCTAACATAAATTAAACCTGAGTGAGAATGTTAATGATTAGTAGAAGTTGGTTAGGTAAAATAAATGATGAAGTTGTGGGAAAATGCTGTTACAAACAGAGGAATCAGGCTTTGGAGTCTGAGAGAAGACAGAACACAGTCAGG
+
023232233111332422223332/303214221231441142420/213221520033332231/061432422/4112223122425225422411023301202221540531/2.2224224363221622223211345330224
@chr11_41733623_1_0_1_0_0_5:1:0_0:0:0_d11/1
GGTTTTTTTAATTAGCAGGGTATAGTGGCACACACCTGTAGTCCTAGCTGCTCGGAAGGCCGAGGTGGGAAGATGAATTGATCCCAAGTGTTTGAGGCTGCAGTGAGCCATGATTGTGCCAGTGCACTCTAGCCCTAGTGACAGAGACCC
+
2225532124/302143523332/2247328/1232443420222253541025012/03/22132112422.3232301122242249601.013123132422322522212051373/122323733142346255/2323./2232
@chr11_123001039_1_0_1_0_0_0:0:0_0:0:0_d12/1
GGTAGAGCTCCCTGGGAGGTGCTGGGAAATGGCCCCAGGACCATCAAGGCTTTGCCCTGCTTTCTGGGCAGGGTTCGGCAAAATTAAAAAGGAAGAAAGATTATTTATCGTCCACCCAGTGCAAATTAAGAAAAATGGTATGGTCTGGAT
+
32012001365522520261132331251222335132413010203433225.2322241435.331122513222424013.4/2232232222253323120232234212322124202221020333122262253342241344
@chr11_113948201_1_0_1_0_0_5:0:0_0:0:0_d13/1
TTCCTACTGCCCTCTGACCCCCGACTCTCACCTGGGAGAATACCTTCTCTTTCTCTCAATTAGTCGGACTCCCCCTCAGCCTGAACTAAGCACGTTCCAGTAGGTCCGAAATCTCAGAAAAAATGAAACGGCTGTTACGCAGAGGAGAAG
+
244332425312131322.0232223022544222202215411212223332252313132523/224322411//22250272/2123314532225434532224213433241323473112/23215262224222125423531
@chr11_83286156_1_1_0_0_0_1:0:0_0:0:0_d14/1
GTCCTTCATTGTCTGATGTCTGGTGTCTGGGAAATCATTATTCCCTATAGTTTGTCTGATTTAATTTACTTTTGGTTGTTTGAAGCAGGAGGTTAAAGCTGATTTCTCTCATTCCATCTTGCATAGAAATTGAAGTTCCTTCTTACATCT
+
303262232412722042342134471222422142455642/50022252532252223333702.53303/2241702/1464512201322422.202571.4252//331622528500112134512.65522122326132231
@chr11_9202908_1_1_0_0_0_3:0:0_0:0:0_d15/1
CCGCCCACCTCAGCCTCCCAGAGTGTTGGCATTGCAGATGTGAGCCACTGCGCCTAGCCTTTACCAAACATTTAATGAGTGTTTACCATGTGTGAGACTTTTGTGTTTGATGCTAAACATCTATGACATTATAAAATCTTCACCACCCTA
+
0/1023241-4302223442212203472254533222.43723254/2221322242241224324220224353230132143512314112/202201113212015223522056325,22212/0204232223543.643-222
@chr11_3381103_1_0_1_0_0_2:0:0_0:0:0_d16/1
CTCCAGCAAGAATCATCTGTTGATTAGAAAGGCTTGAGCAAGAGATAAAGACACTGCTGCACTCTTCATATTTGCAGGGTTTTTCCTCAGTACCATGCTGATGCTCAGTAAGGTGGGAGCACTGGTTAAATACTTTGCCAAATTCTTCAC
+
/03233223400122424/20/334235312224.1.1232122223421342471343431221.402410372272502325135/432232012224313221222414422132422424325213022/4021323542403251
@chr11_61860615_1_0_1_0_0_3:0:0_0:0:0_d17/1
ATTTATCAGGTTTCTCTGGGGTCCTCTTGGCCAAGAGGGGATCTATTCAGTTGGATAGAGGGCTTAGAATATTATTTTTGGTTTACAAGAGAGTTGGAGAATGACTTGCTGTAGGAAATTCACACAGTTGATGTCAGAAGTGTTGTAAGA
+
323031/44422243312433253632130312312120244402122/121342410232224341202-30344450022263223280232362102232.2302342222216221342221541221025321231122330321
@chr11_79081457_1_1_0_0_0_2:0:0_0:0:0_d18/1
TCCTTCAGAGGACCGCATAAGCCAAGGGGAAGGCAACTAGGCAGAGAGGGCTTTAATTAAGTTTTCTATTTTTTAATTTTTCTGAACTTCAGGGGTGCTCATACTTCGCATGATGGAGGGAATAGTTAATGAGTGCAGGTTTCCCCCAGG
+
0/622402541641/3411303402261101122322,2222022/30232142321221341020244277142221222342221222323522222234152222224321322224051231113223524243/315/2461244
@chr11_122484419_1_0_1_0_0_2:0:0_0:0:0_d19/1
GATGTGGTACTGTTGCCACTTGCTTAGTTTCTTCATGGCCTTCTCAATGTACTTCAGATCATTATCCTTCCGCATGGCCTTGGTGCTGAAGTTGGTGTGGCAGCCTGCACCCTTTCAGTTCCCAGTAATGGGCTTATGATCAAAAGTTGC
+
332114202.11302114330240/2223323112/23422100523323130521212225202632323412112224422213223252823242253222022171/032221222451244234221242624422-4241302/
@chr11_74693413_1_0_1_0_0_3:0:0_0:0:0_d1a/1
TAACTGCCAACAGAACACTGAGGTACAGCCCAAGAAGAATGGTCACGGCCTTAAATTCATATGAAGGAAGAAAATACATGCAGGAACACTCAGCCTTCCTGGCAGATTGCCTCTCCCAACAGTGTCTCCAGTGGATCACCTTCGACAGTT
+
372160/02522232501212212236412112232022234462221222134222220552122412412321.01243562325244420222113122153653103738320233202216154225342538233352422223
@chr11_14565663_1_1_0_0_0_2:0:0_0:0:0_d1b/1
AGCTCAGGGGTTTGTGACCAGCCTGGGCAGCAAACATGGCAACACCTTGTCTCCGCAAAAAATACGAAAATTAGCCGGGCTTGGTGTTGTGCGCCTGTGGTCCCAGCTACTAAGGAGACTGAGTTGGGAGGATCGCTTGAGCCCAGGAGG
+
145074202421524224221031332245252.12225325221232203232221323222221431521424324142234213232153222246103242112222.362351213332623645/3222033242211223643
@chr11_69443132_1_0_1_0_0_3:0:0_0:0:0_d1c/1
CCCGGGAGGCAAGGAGGAGGACATGCCTGTATGTTTGCTTAGAAATGAAAGGACTGAATCAGGAGCTGGAAACATGCCTCTCCTTTTGTATTAGTTATTCATTGCTGTGTAACAAGCTGCCCCAAAATGTTGTTTAAAACAATGTCCATT
+
31410130/12415421020223260/.31240/2213243564014412421402252322243222232325243320216223223132424530321301273223106526221345222363333431163233/021422002
@chr11_19580676_1_0_1_0_0_2:0:0_0:0:0_d1d/1
GGCCATCTTGCAAACCACCTACCACAGGTACTTATAGTAGTGCCTGGCACACAGAAAGTCCTCCATACATGGAAGCCACCTTCACAGCCGAGGAGTCTGAGGTGCCTCGGCTACAGAGATTGTTCCCAAGATCACATGTCAGGTAAGGAC
+
134256/4254422/.5335232322122252322214232433212122110444154313255525214212421421625122242123-3420242425232/320226.104/4422261720214/2464241025353/4222
@chr11_62485057_1_0_1_0_0_1:0:0_0:0:0_d1e/1
GTGGCTCACGCCTGTAATCCCAGCATTTTGGGAGGCCAAGGTAGGCGGACTGCTTGAGGTCAGGAGTTCGAGACCAGCCTGGCCAACATGGTGAAACCCTGTCTCTACTAAAAATACAACAATTAGCCAGGCATGGTGGCAGGTGCCTGT
+
222202221222321232421-2/20434233532223625342422111143441225222235034432143/2214342422224/2/45541222242243123400/14322252442/524/3431022524352350223312
@chr11_134270666_1_0_1_0_0_5:0:0_0:0:0_d1f/1
CCTAATTAAACTAAAGAGCTTCTGTGCAGCAAGAGAAGCTCTTAACAGAGTGAACGGACAACCTACAGATCTGCATCCAACAAAGGTCTAACATCCAGAACCTACCAGAAATTTAGACCATTTAAATGCAAATAAAAAATACCGACATTA
+
3222233342251264453021222135822212222021402254210/34242/23233233221125712522232224332122262204366/22423222455122313521312224034240/1552504-333351442.5
@chr11_121260650_1_1_0_0_0_5:0:0_0:0:0_d20/1
GTTTCCAAGAGACGAGCATATTTCTTTGTTTTGTTCTCCTCACCTGCTCTGTGTTCTCTCTGCCAATACTCCCTCTGCCCCAGATTTGTTGGCAGTCAAGGCACGAGCCAACTGCCTGCCGAGGCGTCCTCATTAAAGTGCCCTGCTCTG
+
4120324332310/5/63371481223522132724231444015/13344312323301652103225221242/33542220324-/232721203623342241301120432222222232212004232621222162164131/
@chr11_109493656_1_0_1_0_0_1:0:0_0:0:0_d21/1
TTAGCTACATCATAATGTAGTTCTTCTTACAAATAAGAAAACTTGTATAAGTTTCATCTTTGTACGGGGCACAGAGTGGGCATTCAGATAACTCATATGTCCCTTTGTTCCCACCTTCTTTCACTTAATGTGGAGCTCAGTCTTTGGCTT
+
43332524222212421232643.0412312122214234242223322124222302220-22253442232222133514342432035232032/5520-4064222552025532244222/324132372274352133534530
@chr11_61440829_1_0_1_0_0_0:0:0_0:0:0_d22/1
GCATTTTCATCTGGGTGTGGTCACAGGTATGCACATATATAGAAGTTTGTCATGCTGCATGCTTTACTGTCAGTGAGTTATAACTAAGAAAAATTGAAGTCTGTATTTCTTTTTTTAGTAGAGATGGGGTTTCACCATGTTGGCCAGGAT
+
02//2240022121321222262122313136452223342413102453222-/2222142412225/3233241.2222/2233.70202421103154132.0305212142.00/2234200534222032435342113123222
@chr11_65061125_1_1_0_0_0_2:0:0_0:0:0_d23/1
AAGAATCATAGCCTCAGAGCCAGAGTTTAAACCACAGCTTGGACTCATTACACCTTCTAAGCAGGTGTAGCCTGCAGGCAGTAAACAGTGTCCCTGCCACACCTTGGTAGGGTGCATGGAGCTGGGGCATTTTTCCTAGGGAGAAGGCCG
+
3203222422315225121231114423122322233333210522123222124210-235014225211210024424232122321/3203122322/11125425545542335/2/442122261423223/3242251200221
@chr11_27077462_1_0_1_0_0_2:0:0_0:0:0_d24/1
GGCTTGTTCTGGTATTCCCAAAAGCACAGCTCTCAAAACTACAAACCAGAGGCAGCCACCTTTCCATGTTTCTCTCTTCCAAATTTACTAGGATTCTTATTATGCTCTTGTCCACATCCCGACTTGAGGACTTTACTCCCAGATTTCACT
+
432021415420522412332526378034221222/4144/3203121332332223-03/242/73221.02025422221242203243530125424224283251124222/2322756221042331222453-4153023423
@chr11_22300008_1_0_1_0_0_3:1:0_0:0:0_d25/1
CTGGATTAATATCTTTTTTAAAATTGTACTTTTTTCTTTTACTACTTTCCTTATATCTGGTTCTTTTCCTTTTTTTTTTTTTTTCCATGTCAGAGATGACTTACCTTCATATTTGGTGGTTCTGCTCATGTTTAAGAGTGTGGAAGTGAT
+
342207234222101222254120252125132422420030314432/021234022.244/612224331242/2532232244013472051432212.237223242323232224236223322415520213225043232245
@chr11_78729839_1_0_1_0_0_4:0:0_0:0:0_d26/1
TTTTTAGCCAGACTTTTAAATGAGCAGTCTTAGAATGATAGGGCTGGCAAAGATTATTAAGATGATTTTAGAGATGAGCTAGTACAACTTATTCCTTTCACAGAGGGGAAGGCTGAGGACCAGAGAGGAGAGGAGTCTTGCTCCACAGTC
+
426022442513141/11412642443//232252032422222524224114033-225233154222236350223222043..523234423433841644341343222513242462122224/612041226633234213233
@chr11_32443875_1_1_0_0_0_2:0:0_0:0:0_d27/1
GCCTTTTCCCGTAGTAGAAAATCAATATTTGTTTCCTGCAATGATAGGCAGAAGGTGGAAGGTCTGAAACGGCATCCAGGGTGATGGGCAATGTTATCAAAGCCACAGGCTTGAATTAAACTCGTCTCCAGGGAGGAGGAAAAATCTAGT
+
32641127227/2252-221222642325311214222353143224104426221433445562631.1261332202/23243.27314412425/640356410303343232221.314221225520832332302331262132
@chr11_121832827_1_0_1_0_0_2:0:0_0:0:0_d28/1
AGTGCCTTGAGAACCTGGACATTTAGTTCCAACCCCACTCCTGCTGCCTTGATGATCCCCAGGGAACCTCTGTCTTAGGAGCACAGATTGCTTTTCTTTGAATGTCACTGAGCAGTATCTTCCGCCCCCCCCAGATTATGGATGAGGATA
+
2441222402624-022321331222233/3472/0323232220252213412231211243232153032012623222114/0210.4214322124272625233343242221/422222242.120325453230226314331
@chr11_11606383_1_1_0_0_0_5:0:0_0:0:0_d29/1
TTGGGAAGCCGTCAAGCTCATAGTGGTGGAGGCAAGTTTTCCATAATTATAAATTTTCCTTAAAAGCTTGGATTTTATCACTGGGGAAAAATATTATCACTTAGTTTCCTTCGAGTGACAAGACTTTGAGAAAAGCTCACCAAAGTCTCA
+
4345332301122222223032420342142302221513360215033.2722424342432521252242322221321/0310124223/243233232223445023472221442212222833322/26432243521237421
@chr11_82077903_1_0_1_0_0_2:0:0_0:0:0_d2a/1
GAATAAACCGTTAACACCATGTAATTTCCTTAGTTTTTAAAATGTTTAACTGATGATGATATCCCAAGACTGAAAATGCCTGTTTTGGACCTTCTGAAGCCTTCCTAGAAGGATTGCCCTCTTTGATATTCATTATAATTCTCTGATCTA
+
341313222122422322.43462224235112033211122231432260543332101462203221422205332344320643223231423444/33425232274325247220223203/22152224/425425215341/1
@chr11_43778792_1_1_0_0_0_2:0:0_0:0:0_d2b/1
AAAGTGCTGGGATTACAGGCGTGAGCCACCGCGCCCGGCCTACCTATTTGTTTTTACGGTCTCCTGCACTTAAGTTCTTTGAGAACAGGGACTGCATGCCACCTTGTTCACCATGGTATCTTCACTGCCTAGCACAGGACCTGGTACACA
+
32123156224043425221312264314225321122312243322214334332111341234231630521/4223124103412442/2325224313245438210454213322232612214234224222322325144212
@chr11_106850032_1_1_0_0_0_3:0:0_0:0:0_d2c/1
TGAGACGGAGTCTCACTCAGTCACCCAGGCTGGAGTGCAGTGGCGCAGACTCGGCTCACTGCAAGCGCCGCCTCCTGGGTTCACACCATTCTTCTGCCTCAGCCTCCAGAGTAGCTGGGACTACAGGCGCCTGCCACCACTTCCGGCTAA
+
02141244461122533/252.32233226326531623222,28/21-21252245423211333101233152222224221342222332222122229220324234220002221012242222452222232022036122122
@chr11_7743096_1_1_0_0_0_6:0:0_0:0:0_d2d/1
TTGGGCTATTTGGAACAGTTCAAGAGAGCTAACTTTGTTTTAGGGGAGTTCCAAAAGGAAAAGAGGGAAAGAATGGGGCAAAAAGTTTCCTGTAAGAAACTATGGCCGAAAACTTCCCAAATCTGGGGAGAGACCCTCATCCCACACTGT
+
42422232202231342230222222442.1/5232413522252322364334143212222412120201105532411621223240.22721324452/2234223144222332212256//1320231300310/2322.730/
@chr11_127378026_1_1_0_0_0_1:0:1_0:0:0_d2e/1
TATAGAAAATGCGAAGTGAAATGAACAAAAGCTGTGAATGGGTGCTTCACAAAAGCAGAAATCCAAATGATTAATAAGCATTTGTAAAAAGTGTTTCATCTCATTAGTGATCAGAGAAATGCAAATAAACCACAATGAAGTACTTACTAA
+
4531425230.61/142/042224222070252.124211501234310141114211322/34212022422223320230426202523621222034312321242452/2333202423-23221264332223442607032245
@chr11_116806340_1_1_0_0_0_3:0:0_0:0:0_d2f/1
CATTTTGATAGTCAATATTTTAACAAATCGAAAGGTACCTCTGTTGACTTGGAGCATGCAGGTTATACTAGGAGCTGATTAGAACCTCTGTTACAGGATTAGCAAACCAAGTAATGCTAAAACCTTGGTGTAGCATGAGAAACATTGGTA
+
33513332714333.22211123//222624221212134/2/22423042-221/3113242223346222472233/24422222225536062322223270204124110321357521523/22147022301212453220442
@chr11_79739935_1_1_0_0_0_2:0:0_0:0:0_d30/1
TAGCCCTTTGTTTTGAAGCATGGCAGGCTTCTCCCTCTCCTTGATAGGGCTCCCTTCCTTTCCTTTTCATGGTTATTGATCCCCAGGGTATTCCCTAAAACACCTCCTGCAGGCTAATATCCACCTAAGCGTCTTCATCCTGCAGAACAC
+
24/221212511232215223329274220364333/221232222/6222171001123.35336232413342512.00.24261522132222242422222220422124142302.230223022312320252/1344322/02
@chr11_79381562_1_1_0_0_0_2:0:0_0:0:0_d31/1
GAGGGAACTGAGGCCCAGGGGGCGTGCTGCCTACACCAGGCCTCATAGCTAGTAAGCAGTGAAGTTGGCTTAACACCCAGGTCACTTGAGTCCCAAACTCACCAGCCAAGATATGATGCAGCCAGAAAGTGAAGACAGCACTCCTGGAAA
+
2422333222122125242322623343332/2230332223/22215./365.332424267413/33221433/31321002332214143236421542032442251112212230326/25/535452414/4225223221314
@chr11_15630857_1_1_0_0_0_1:0:0_0:0:0_d32/1
TTCTCTCTCTCCTTTCACATCCTATTGGCTCTGTTTCTTTGGAGAATCCTGACTAATACAGCTCCTTCAAGCATAAAAGAGTTGACTGAAATAAAACCCTCTGTTCTAGCTTAAGGCACCCATGACCATTTGATTCTGCAAATGTGTGGT
+
412/20223202435211422223322121+3122332326015523224224222022230241246/321252325213672204223221222252252135222243342242222221542222424303/12.22222040426
@chr11_118159664_1_0_1_0_0_1:0:0_0:0:0_d33/1
GGCAACATAATGAAACTTCTCCTCTTCAAAAAATACAAAAAATTAGCTGGGCATGGTGGAGTGCACCTGCAGTGTTAGCCACTTTGGAGGCCGAAGTGGGAGGATCGCTTAAGCCCCAGAGGTTGCGGCTGCAGTGAGCTGAGATCGTGC
+
223223030154222102/42212211022152572553232243/2313023/425224111310026422222122322412222102422203222126240224241121122412322333434422223613220223523322
@rand_0_0_0_0_1_1_0:0:0_0:0:0_195/1
ACTCCATTTAGTAAGAAAAGCTAGGATACTGTCACGAGTATCCGGTACAGCCGTGATGGCTCACGACGAACGGTCTGGAATCCAAATATAATCACCCTACTCGGTACTGTCATACGCGACTCTTTCGTCACCTGGCCGATCCACCCCCCA
+
152044412.122224204256702420/323222235533532625144021312221312262313226144163324540.33320133322.0052430326033142022222122444231/32/3032212074223422402
@chr11_28172879_1_1_0_0_0_4:0:0_0:0:0_d35/1
TGAAGAGGTAAAATGGGCCTGGTGCTAAAGGAACTTTGTATATTTTGCCAGTAATTTGCAAACCATTACCCTAGAAAATGATGTGATGAGATCTATAGTTAGATCCATATACCAGTAAATCAAAAGATATATTGAAAGTAAGTGGCCAAT
+
2351222403222140421314.23222-535042224314423304130672224142032014243612523224362561561213022-222/32322224143/25032552240/24305123232114222724210332431
@chr11_127031423_1_1_0_0_0_3:0:0_0:0:0_d36/1
TTTCCTGGGGAAGGCTACTGCAGGGAAGCTGTTTAAGTTCCATAAAATCTGACTCCGATCAGTACATTATTCGCAGCAATATGGCAACAAACCACAGATTGTTAAATGTAGAGGAATTTAATAGATATTTAACGATAGAAAATCAGGGAA
+
24-22322231202665622423203216234420622641415352313224//21034436025214231127224322244323212552332221/423223232/2445143042432522441622/3523432546223/222
@chr11_17645143_1_1_0_0_0_3:0:0_0:0:0_d37/1
GTTCAACCATTGTGGAAAACAGTGTGATGATTCCTCAAAGACCTAAAAACACAACTACCATTTGACCCAGTAAACCCATTAGTGGGTATATACCCAGAGGAATATAAATTATTCTATCATAAACACACCTGCACACATATATTCATGGTA
+
03525/512011354242210455522232412252320861222210331052222222344522232221/32813413222150222222402/23214216222/2113/2265424423363433322344322/2.11224383
@chr11_88504380_1_0_1_0_0_4:0:0_0:0:0_d38/1
TAGAACGAATAGGATATATGTATATATGAAAGGAAGTTTATTAAGGAGAATCGGCCCTGACGATCACAAGGTAAAGTCCCACAATAGGCCATATGCAAGCTGAGGAAAAAAGAAGGCAGGAGGGCCTCAGTCTAAGTCCAACAGCCTAAA
+
213522332122-2302203232322232212524422214412323241221251224126443582234232124322243722452132325502212217223432732/3522233532.-425343454632211233/32222
@chr11_49740764_1_1_0_0_0_4:0:0_0:0:0_d39/1
AAGATTGAGTAGTGGAGAGGAGCACAGATTATGAGCAATTACTTAATAGATACAACACACATGATTTGGGTGATGAACACCCTAAAAGATCTGACTTTACCACTGTGCAATTTAGGGATATAACAAAGTTATACTTGCATTCCATATATT
+
232421034345261323521/23411204153/2222222005200322625221122144242/41013223423312012322221224223252123044222421212216434234212322434022221221120212332/
@chr11_86463209_1_1_0_0_0_4:0:0_0:0:0_d3a/1
AATTTTATGTATCTAATTTGTATTCTCCTCTTCCACAGCATAATTGCATATTCTCAAACAAGACAACAAATACATATTACATCATTCTATTGGAAGGCTGGAGTGAAAAAGCACTTTGTATATTGCAAAGCTCTATATAATTTTAAGAGA
+
1203423235400.23134220225452/43233253422363/12033404122.402251115341/533222241241122542222552221222232532145422331211022131242522422042222122127272326
@chr11_107247952_1_1_0_0_0_6:0:0_0:0:0_d3b/1
CCTTGTAGTATAGTTTGAAGTCAGGTAGTGTGATGCCTCCAGCTTTGTTCTTTTGGCTCAGGAGTGACTTGGCGATGCGGGCTCTTATTTGGTTCCGTATGAACTTTAAAGGAGTGTTTTCCAATTCTGTGAAGAAAGTCATTGGTAGTT
+
324721353324232344242323022322213353426222024221442/4022020242724330114333322442243424336235352123215222104212245402223.2253152336223021232.2230624221
@chr11_51520021_1_0_1_0_0_2:0:0_0:0:0_d3c/1
GGGGGAGGCATAATCTGGAGATGTAGGTCTGAAAGTACAACATTTCAGTTAAACAAAGTGAATAAAGTCCTGAAGATCAAATGAACAGCCCGGTGATTATACTTAATAATAAAGTAATGTATACTTGAAATTTACTGGGAGAATAGATCT
+
22145332011445113302456/630362432224543221/20320104502233703320133223324/422133722312233222123326224224221333334032121330064212/332104222/22/227222435
@chr11_17781105_1_0_1_0_0_2:0:0_0:0:0_d3d/1
TGAGAGGCATGAAACTCTTCCTTCCACTAGACCACCTAGTGACCATTGTAGGGTTATTAATTTGCCTAATTTCAATATTGTTGTGTCTCAGGGAATAGAGATGCCTGAGGAGAGAGAGAGATGGGAGAACAGCCAGTCAGAACTCAGATA
+
4/1313235225134333223143224303035432413-132011/222325232522,240342412134424432226141423604244013120312633202041313213410443270264436321/24254252533761
@chr11_83586584_1_0_1_0_0_2:1:0_0:0:0_d3e/1
AATATTCTTTAGAAAGAGATGGCAAGAGAATCTTTCATCTGAGATAGGCAAAATAATAATAGTTCAACAGCCAACTTTACTGAATGTGTAATTTTAGTTTATAGTATTAGTTAAATATTTTGGTTGAAACACTAATTACATATACACATA
+
326214012222352724224222502113742442035240141742452352214//03313024223253320013105352/1351204323525142230261132113422223541/310/231327212122/.326233/6
@chr11_57332655_1_0_1_0_0_1:0:0_0:0:0_d3f/1
CGGTGAGCTGAGATGGCACCATTGCACTCCAGCCTGGGCAACAAGAGTGAAACTCCATCTTAAGGAAGGAAGGAAGGAAAGAAAGGGAGAGAGAAAGAAAGAAGGAAAGAAATAGAAACAACAAAAAGTAAGTAAGCGGAAAGACGAAGT
+
51624322112/243522201213221724220443342522441260202233213204622224203344455222122233233423314133348233204415221122532214514126313310331012210554252162
@chr11_47756460_1_0_1_0_0_3:0:0_0:0:0_d40/1
GGTTGCAGTGAGCCAAGATTGTGCCAGTGCAATCCAGACTGGTGACAGAGCAAGACTCCATCACCCCAACACCCCCCCCCCCAAAAAAAAAGGAAATCTAAAGCACAGCATGGTGACTACAGTTAACAATACCTGAAATTTGTTAAGTGT
+
44/1251-22422320241333252/4624211222232/1242032512442402-/23273032242622311213435302234243123426032/20240224227132/60/12334331624152253632242220226203
@chr11_126534283_1_1_0_0_0_4:0:0_0:0:0_d41/1
CCAGTTCCAACAGAAGATCTATGCCTTCGCTGCAGATGAGATTGCTCTAGCCCAGTATGACAGAGCTGTTTCATTTAGAGTAGGCAGGTGGGAGGAAGGAGGTGCTTCTCAACACTGGAAAGGCCATGTCCGTGTGGTCTCACTAGACTT
+
244.335523424322325273242415142032231422223/233321213522222322332521507132355231540323222453101221/230032103344413201.22145234120222212223212400133526
@chr11_70916636_1_0_1_0_0_6:0:0_0:0:0_d42/1
GTAAGTCCGAGTGGGCCACCCAGAGATTTCCAAGATCTCAGGGAAGCACCACACTTCCAAATTTTACCAGGATGACAGTTCCAGAGAGGGGTAGGTCTGCTAATGCTCCCTCCCCAACACCTACCATGGCACTCCTAATGTGCATCTGGG
+
11233523820201223251225/43232621/2222453220333402023234241./62023023222422.221322534522115115334442122472242530123423434225201312341421332222343303262
@chr11_102849923_1_1_0_0_0_6:0:0_0:0:0_d43/1
TGTTTTTCCATTTGATTGTGCCCTCTGTTATTTCCTTGAGCAGTGGTTTGTAGTTTTCCTTGAGGTCCGTCACATTCCTTGTAAGTTTATCCCGGAGGTGGTTTTTTGAAAAGATTAACAAAACAGATGGACCGCCGGCCAGACTAATGA
+
652222235224/02610422.42102425243262222132224221223203341102403125541223522341132/1224235--232113402426.53160111/4121144223222414/4324253353242,522263
@chr11_13952379_1_0_1_0_0_8:0:0_0:0:0_d44/1
CCAGGTACTCGGGAGGCTTAGATAGGAGCAATCACCTGAGCTTGTGAGTTGGAGGCTGCAGTAAGCCAAGAGAGCGCCACTGCACAATGTGAGTGAGACATGGCCTCAAAAAAAAAATATTAATAATATAAAAGTAAAAACCATAAGTAA
+
1253/2236330202541610012723203032324242/1644/3/454103257323232315372142114342222544321232321022/2.2113/104432245235421140201222435025430221434122/4253
@chr11_78792930_1_1_0_0_0_2:0:0_0:0:0_d45/1
GATCCAGGTGTGTGGGCATTTTCCTAATAGATGATGAAATTGAGGCACAGAGCAATGCAGGGACTTTCCCAAGGACAACCCACCTGCTCTAAGAGCCCATGTGAGCACCAGCTGAGCGAGGGAAGGACTGTTCCGAGGTCACTTTCAAAC
+
423/234246242325300212.21.2420524203232551223/1462126132331222321122/2823614235122222//22204.21323333.244421232/3221331120323/2213112123023222223/1423
@chr11_60060779_1_0_1_0_0_5:0:0_0:0:0_d46/1
TCAGCCTCCCAAAGTGGGTTTATTATTGAATGTATGAATAATTATTTTAAAATATACTGTATGTTTTAGAGCAGTTTTAGGCTTCAAGAAAAATTGAGAGCAAAGTACAGATCTATCCCCTATGCCCCTTGCCCCCACAAATGCATAACT
+
45133/24121512253320323222/12004234322420236421322223412200222241264111432141/223152/42251010320231223.42404324,421113431442023224312/3422412254124120
@chr11_24632296_1_1_0_0_0_0:0:0_0:0:0_d47/1
AACTTTGACTCACTGCAACCTTCGCCTCCTGGGTTCAAATGATTCTTGTGCCTCAGTCTCTTGAGTAGCTGGGACTACAGGCACGTGCCCCCACGCCCAGCTCATTTTGTGTTTTCAGTAGAAACAGGGTTTCACCATGTTGGCCGGGCT
+
332562422242111204331/4/.502233253252233642322422204132204202062102131141532443431021202223122301433042362323223312642211203222223245222126/12332254.2
@chr11_133840773_1_0_1_0_0_2:0:0_0:0:0_d48/1
AGGCACAGCTTGTGGAGCCACGGCCCTTGTAGGAGCAGGGACCATACTCCAAACCACAAACCTTCTCTCCAGATGACCAGGTGTCCTCAGACACACACAAGCTCTGTGACCTGTTGCTAGAGGAACACCTGTGCTGGCCGAGCTGGGCCT
+
2404202221237322503320222443225214434143124421241124323124/4563543114241.1530123222230322242422423230442413453121232212//22226102020041143323225522022
@chr11_14405787_1_1_0_0_0_3:0:0_0:0:0_d49/1
TTGGCTCAGTGCCACCTCTGCCTCCCGGGTTCAAGTGTTTCTCCTGCCTCAGCCTCCCAAGTAGCTTGGATTACAGGTGCACACCACCACGCCCAGCTAATTTGTGTATTTTTAGTAGACACGGGGTTTCACCATGCTAGCCAGGCTGGT
+
331321122201223632334313435243232233222452314234272202212202363131/3323214322332032214032116235202./52122235426252352340341114130314230240/03020437/41
@chr11_30042367_1_0_1_0_0_1:0:0_0:0:0_d4a/1
ACTAGTCAAAATTCTTTAAGCTCTCCACCACCAAATACACCTATTACCACAAAGAATGTATCCCTGGCTTTGAATTCTCTCAGTGGTGGTACAAATGTTCCTGATCACACCGTGAAGCCTTTGCTTATATAGAAAGTGGCAGAGGCCAAC
+
22622080002342442235503/602233012322463042413123521242.221221244204122122226222324542223455422225353404625224531336353024232321/3322021404123242302202
@chr11_45481981_1_0_1_0_0_2:0:0_0:0:0_d4b/1
ACAACAATAGCAAAGGCTTGGGGACTGATATGGTTTGGATCTGCGTCCCCACACAGATCTCAGGTCGAATTGTAATCCCCAGTGTTGGCAGTGGGGCCTGGTAAGAGGTGATTGGATCATGGGGGCAGTTTCTTATGAATGGTTTAGCAC
+
14503275222623/2332351224252232303202121632732442252102/12243/02222332422141171621/10230/32222423440231145351232033500722215522122-42124722222.1022553
@chr11_47863710_1_0_1_0_0_4:0:0_0:0:0_d4c/1
TTCCTCCCACATTCCTGTCCATTTCTTCCCCTTCTCCTTGACCTGACCCCTCCATGCTAGATTTCCTCAAACCTTGATCCTGGACCATCTCCTCTCACTGTACACTTTCTCCCAAGGCACATTTTATCTACTCCCAAGGATGTAAGTACC
+
1452232322222231423332535623423410002235343.530544321.434226224144522322517343142268232512224064251311120204221322022120325.12225512441121434/45432422
@chr11_15852875_1_0_1_0_0_3:0:0_0:0:0_d4d/1
AGGACGTTCTGGCAGTAGGAAGTCAAGGGAACCCAGGCCATGGAGTGGCCAAGACTTCTGCTTCAGGTCCATGTGTCCTTGAGTGAGTTACTCTTTATATCAGCATCTGGTTATAACCCATAGCCCTACAAAATGGTCTCCAGGTGGCTC
+
35212/2436/4225322132//422223172314502053/232326032151210320241332135433215322274121124237224212312425266325022532233352542322402237252134023741363321
@chr11_120934422_1_0_1_0_0_2:0:0_0:0:0_d4e/1
CCATTATTTGCCTTTTTTTCTTCGCTTGCACCTAACTTTGCCTGCACATAACTTTGTTGGACAGTGTTCTGTACCTGTTTGTTGGGGGAGAGGGGTGGATCTCAATCTTTTCTGGTAGAGTCTACACTTTTGGAAGTTTGACTTGTATTT
+
/2723221433/22.62124242441242214532412161201231127222.3340323152312/2331322423322205312215323227444/32832132/21433220322253434131223423222224233264422
@chr11_38373240_1_0_1_0_0_2:0:0_0:0:0_d4f/1
TCCTCTTTTTGTGAACCCTTAAATTGTTTCTGTGTCTTGGCTATTGCAAATAATGCTGCAATGGACATAGAGGTGCAGAAATCTCTTTCACATACTGATTTCATTTGCTTTGAATGTACATATGCTCTATGACTTATGACAAAATTTTAT
+
223222052124234322213432323214332522430321234351/32432132202335220322/22363222322314222361615231341224521422/22141222022222350213312523031216132131412
@chr11_76891212_1_0_1_0_0_2:0:0_0:0:0_d50/1
GGGAGACCGACGCAGATCTGGCCGGGCTTTAGGATCAGTGGTGCGTCCAGCCCGCTGGGTGACCTAGAGAATTTCTTGATTACCTCACTTGTCCTACCAAAGTCATGCCCAGTTCCAGAACTCAGAGTTGGGTGGGTGGAGCTGGTGGGA
+
53341532222325/222323146212501234203333.2425221441/2242031222331234102353011232235242304014212222622212351242/62/3132331135214214731332222232022333303
@chr11_133364930_1_1_0_0_0_5:0:0_0:0:0_d51/1
GTGAAGTAACTCACGAATGGAAAACAGAACATTGTATGTTCTCACAGATATAAAGGAGCTAAGCTATGAGGATGCAAAGGCATAAGAATGATACATTGAAATTCGGTGACTTGGGGGAAAGAGTGGCAGGGGGCAAGGGATAAAAGACTA
+
0214241323121242222422322230/222214223030503452224322.23112442122/8-3043222436334/2233025342442247151252353326233422233722224314233401207411133645/522
@chr11_58530039_1_0_1_0_0_3:1:0_0:0:0_d52/1
AGAAGTTAAGAAATGTTAACTAAGTTTTGTATTATTTCGTCAATGTTCTCTTCTTCCCCAAGGCCAAGTCAGCATAGAACACTTCCTTAAGAGCCCCTACCAAGAATAGATTGAACTCAGGATAAAATATTCATCCCACATCCTCACATG
+
2637345531322343321241422315/13662120021222631524/352242424501322202242/2422412330423233422524130.2133142413412342441221222532342113322313242100033424
@chr11_114866418_1_1_0_0_0_4:0:0_0:0:0_d53/1
TGCTCATTAGTCATCCAACTGGAGATGCTGCATAGACAGTTGGGTATGAATTTGGGGTTCAGGGAAGAGGTCAGACCTATAAATATGAAGTGAGGAGTGATCAGCATACCGACGACAATTAAATCCACAAGACTGGATAAAATTAGAAGA
+
24/113620222223218442223444254423422212140221341320312343222110402211136223000.3234222262223121425335222.1/3120212322320/22342443021341132250352232121
@chr11_76629076_1_1_0_0_0_6:1:0_0:0:0_d54/1
TTCGACATACAAGGCACTAAGTTGGGGGCTAGCAGAAAAATTAACAAGTGACTAACTTTGGTACCTATCCTGAAAAAGTATATATCAGTGTAGCAGGAAAGACAGACAGGTAAACAACTAGCAAAAGAGAGTGATAGGAACAAAGAAGGC
+
0121142252234211323426243.23013146422421121233432222/.25222622102120022524132221002334412152432542453231064322233021531323/22443262/510122313222235/52
@chr11_74531863_1_0_1_0_0_4:0:0_0:0:0_d55/1
TCTTCCGAAAGGCCTGGAAGTTTGGTGAGGGGTAGTGTCAGGAGCTAGCCTTTTCCCAGGGCTTCCTTGGGCTCTCTGCCGTGTTGAGTTCTTAGTATACCTCATGTGATTTAATTCTCATATTCATCCTGCAAAATGTGTGACATCACT
+
40415242/1242343412/42.234142655341073022433132123213142402022114.23/742121320160142223022432027222302153532133244114235122232412263042014145223140512
@chr11_41282857_1_1_0_0_0_4:0:0_0:0:0_d56/1
CTATTTCCCATATGGTATTCCACTTTCACATGTGTCTAATGTCACCCAGTTCAGAGACTTGATTTTAGTATGTTCCTACTGCTACAAAAAAAATACCTTATACTGGGTCATTTATAAATAATAAAAATTTATTCCTCAACTGTTCTGAAG
+
12213017501/432262222522432122032/2603.2522221322224052222622252035/0512342232-02123032623325043313403220232225./32123/34/42402/24342/1.52240732412420
@chr11_125101658_1_1_0_0_0_3:0:0_0:0:0_d57/1
CCATTCGAAGGCTGATAGTGATGACAAACTTGTATTTTGATAAAACATTAATAGTGTCTTCTCTCACCATCATTTCATGAAATAATTCATCTCCCCCAAAATAAAGAGTGCAAAAATCTCACAATAAAGAGCCATACTTTGAGAAACGGA
+
4123223032121/4262-41/032444541472/24462652132224324231614533244221613311422,.22/352443124334342513/554223025421303451134225324261234230232/32//230231
@chr11_78424056_1_1_0_0_0_1:0:0_0:0:0_d58/1
TCCTGTGGAAAAGGGCTTGTGTTTTTGAACTCTTGAAGTGTTTTTTTAAAGTCCAGAGCATCCATCCTTCTAGCTTGAATGAACGGGACACCAGTGGTAGGCCTCAGTGATCATCTTCTTAAGAAAACGTGTATTTAGCACCTGATACAA
+
4201224442334310322225/303222121124134122243224342302325223/23102420322026251/32.12235222236423232202242521/032240143534224225371054211342234304123414
@chr11_21082947_1_1_0_0_0_2:0:0_0:0:0_d59/1
AAGTAGAATGAGGTTAAATACCTTGTCCAAGGCTAGCTAGTCAAAAGTGGATCTGGCCCCAAAATCTAACTTCCTAACTAAAACTTTACAGTGGAACAGCTTTCTCCTTCTTTTTTATCTGGTCAACTCCTGTGTACCCTTCAAAGTTCT
+
023437342333/43342303123232223232323245252322013202214232322332322320432112232224054543310271121035402212423227422300242623103222032132305/11112234233
@chr11_121387161_1_1_0_0_0_6:0:0_0:0:0_d5a/1
AAAAGATAAGAGCACCAACAAAAGAGAAGAAACAGGAAGTGGAAAAGCACTGTCAGAGGCCAGGTAGAAGGCTGGGCACATGGATATCCAATAGGCCTCTCCATCCAGGTAAGTCCCCAACCAAGCTGGTGATCTCCCCCCAATATTGCC
+
434425703222502232153123.44321211122126641202446431255577530032211222165222220433252364223422322405523020222222222065.42242343222222501572221262331320
@chr11_94650566_1_1_0_0_0_5:0:0_0:0:0_d5b/1
AGCCAATATGGGGTGACAAATTGGTTGACTGAATAAGTAAATCTGTCAAGTGAGGCCTCAGGACAAGTTCCAGAGTCTGCACAGAGCCATGGGCAAACACACTGCAGGAAAAGCCCCCAGGTGAAGAGTTAGCCGCCCCAAGATGTATGT
+
32123522225040052422322224214226/31125/374342222212413531621223/1/543235502224124/3252053322321221152331311.3232402210524.333632002450320322421632434/
@rand_0_0_0_0_1_1_0:0:0_0:0:0_196/1
CCTAGGAAATTTCTTAGTGACGCATCACCGACACGACTAGGCACTCTCCCGACTTTAATTGCGCCTGCGAAGCGTATTGTTAGAAATTTATACATACGCTCCGTCATAAAGCCCTTCAGATTCTCCGGGTCCACTCACGCTCCATGCAAC
+
4.422321744232324745221222122/7222321412215221222210/30512.53122625253524420212241241331122002/63212323484222432130223423222422212/3013422143265241403
@chr11_27490710_1_0_1_0_0_4:0:0_0:0:0_d5d/1
CAGCAAATGGTGTGAACACCGGAATCCCATTCACAGTACTGAGTATCACATCTGACGCTGTCCCCAGACTCCGGTAAAGCGGCTTTCACCAGGAAATAGACACTGTTAGACTGAACAAGTTTCAACCAGCCTCAAGGAGAAGACGCAGGT
+
02202/11222222032223246130302024243252324052722232223033024224023313332026220211422222224312333252312224522416215422322022223232234342353632222225413/
@chr11_86879982_1_1_0_0_0_2:0:0_0:0:0_d5e/1
AAACCAACAAAGATCAAAAGAGACAAAGAAGGGCATCACATAATGGCAAAGGGATCAGTGCAACAAGATGAGTTAACTATCCTAAATATATATGCACCCAATACAGGAGCACCCAGATTCACAAAGCAAGTCCTTAGAGACCTACAAAGA
+
4/3243032/205/5682542022212242223621/421232042554/208222132243422323413/242460623412253243325422433433224638222.3021131435324222/321232330530251532213
@chr11_39696109_1_0_1_0_0_1:0:0_0:0:0_d5f/1
CGTTAACCCTATTACAGCAGTGAATGGCATAATATTACGGACCTCCTTTTATGTTTGTCAGCATACATCAAAGATCTTGGGAAAGAGGGATGTTAGATAATGAATCCTTTTGTGTTATTAATGAACTTTATATGTAAACACTAAATCATT
+
030526047223.2124022422202302342/53322/113225122223/22523122456242642224224122334223132222212522251362321222412020.433302243122404312/4222213114334414
@chr11_70832591_1_0_1_0_0_5:0:0_0:0:0_d60/1
GGTGTGCAGAAGCTCTTGAGTTTAATTAGATCCCACTTGTCAATTTTAGCTTTTGTTGCCATTGTTTTTGGTGTTTTAGTCAAGAAGTCCTTGCCCATGCCTATTTCCTGAATGGTACTACCTAGGTTTTCTTCTCGTGTTTTTATGGTT
+
331305334232354532021527325434303000135304361232412225222114320415346323352554232222120421134621232220232322336322204384122231212542321422522242230241
@chr11_124535416_1_1_0_0_0_4:0:0_0:0:0_d61/1
TTTGCATACTAGTTTTCTATGCTACATAAAAAATTGCCACAAACTTAGGTGCTTAAAACAACACGCTTTTACTTTATCACAATTTCTGTGGGTCTGAAGTCTGGTCATGGTTTCGCTGGATTCTATACTGAGGGTCTCACAAGGCTGAAA
+
3/221253222122331252.2233322232345013212210342222351635322/422523-32062225142242225542226114342/612432244203212514141664146032253316335113228312105432
@chr11_89115015_1_1_0_0_0_0:0:0_0:0:0_d62/1
TGACTGGTGCCGGAGTTTTGGGTTCACGGATAAAATGCATCTCTTCTGTCTCTACCAGAAAAGGAAAGGAACAGAAATTAAGAGAAGAGAGAGACCCAAGGGTGGCACCAAGATTGAAAGGAGAAAGAGGTTGAAGGATAGTGAGAGAGG
+
2216335044843203354222450/12411441121321442443432.22322321110204711352333223226203531723122233322331324213233342323242.534.41225003242266:2403244.2212
@chr11_130697562_1_0_1_0_0_3:0:0_0:0:0_d63/1
TTGTGATGCCTGGGACAGCAGAGATGGCAACAGCGGGCCCAGTGCCCTCAAGCCCCTGCTTCCTGCCTGTTTCTCTCGAAGTCAGCTGAGCTTCATGGCCACCCTAGAGCACACCCTTGGAGCCCCTCTCCGCACACGTGGGTGTGCTGC
+
0/40152741324522232420022245221213463222257432124/43214450033201132122012524230/522314231162641202201133232533205222443223143143.33340142122340/043630
@chr11_44404479_1_1_0_0_0_5:0:0_0:0:0_d64/1
TGGAGACACCAGTCAAATAGAAGTGGACCTTCCAGTTCTTTCCACCAGGTCTGCTTCTGCCTGGGCGCTCGCACCAACTAACTATTCATCTGACTCCAGAACTCTGTGGTGGCCAGTCAACCTTAACTGAGGCTTCCTCCAAAGGACTTG
+
054436132140023224213522212223422220252332423422422343423322235202320121225226065221421541131324122510031432223243220632232333222244203340233242271150
@chr11_102664819_1_1_0_0_0_2:0:0_0:0:0_d65/1
AATTCAGGGCACTGGCTCATAATTCTTTCTGCCCTCTCTTTACTTTCTAAGTGTAAAAGATAAGGCTGGAGGTAAACTATACAGGGTGTGGTTCAATGCTGGGACCAGTTAAGAAAACACATGGTTTTAAAGGAAACCTCTCAGTACAAC
+
2322432233525805323523524542253343223222402241201214//2202254274203203024222524342253422.5421224216232132223221202155422341/23322103133323325022022225
@chr11_32696448_1_0_1_0_0_1:0:0_0:0:0_d66/1
TCGATTCACAGCTTCATTCATGATGCTCCAGCCATATCAGACTTTTTTTAGTTCCTCAAATATACTAAACTCTTTCCTGTCTCAAAGCTTTTGCACATGCTATTCCCCTTGACTGAAACATTACTCCCTTCCCTCCTTCACCCTCTTACC
+
32212252142125050253223112312222211224023123242545202.343140221241432102244203246232522534143150124402344224232/32403523222142502220022112172222220632
@chr11_89003879_1_0_1_0_0_3:0:0_0:0:0_d67/1
TTAATCTTGAACACTTTGAAAAAATTTTGGACTCTCTAGGGAAAAATATACAATTCCTATGTATTTTATATATGATTTATAAGACTTTATAAATATACTAATATGAATTCAGTCTGCTGGTTGAATTCATATTGTTTTTAACTGGCAGGC
+
20.3223322521011232/213534264225652025364330021540343222/4306235253303120362251223242422131024302241226235212372450.1232425404212222/42556227232042343
@rand_0_0_0_0_1_1_0:0:0_0:0:0_197/1
ACTTTAGGTGATCGTGTCAAACAAGTCATACGAGTCCCCTGATGGATTAGAGCAGTGTCGCGATCTAGGCGTTAAATGCTCTGAGGTACTAGTCGCAATGCAAGACCAACTACACTTGCGATCAGCTCCGGAGACGGATCTCGACATGTA
+
1622304541242542221557422201/23525430/22346324213254513332233024421211142642044432224222462420325274/3333223122324235355532232201222222/01243331731222
@chr11_2852109_1_0_1_0_0_2:1:0_0:0:0_d69/1
GAAAATGCAGTGTTAGGAGCTGACCAGGGAGTCTTTGAAACCGCAAGGGTACCCTTGGGAGACCCCGTGCAGGTCTTGCCAAGGCAGGCCAGGGAAGTGGTGATGATGAGAGGCAGCTGGTCTGGGTGCTCAGCCCCACCCCAGCACCCG
+
252625202/06421/212522211436226/53/32222403322142/134412231421522232272322161032330221232/42544213220223422:236442522453251147532212413323234041244322
@chr11_32347406_1_0_1_0_0_5:0:0_0:0:0_d6a/1
CGGGTGAATAAATAAAATGTGGTATATCTCTACAATGGAATATTATTCAGCCTTAAAGAAGGAAGGAGATTCTGACACATGCTACAGCATAGATAAGCCTTAAAGACAATATGCTAAGTGAACTAAGGCAGACACAAAAGAACAAATATT
+
533/42/22262363313004222322022022270203241252340522-12422434124422254221542215524535631432321254232/42312512623132122275100349223423412222/05222322543
@chr11_59093164_1_0_1_0_0_3:0:0_0:0:0_d6b/1
AACAGAGTTTATGCTACAGTTATAGGAAATAATAGTTTTTATAGAAGGTTCCAGAGAGGTCCTCTGGCTGTCACAGCTTAGCTTGTGTATTTGTTCATTCTCACACTGCTAATAAGGACATACCTGAGACTGGGTAATTTATAAATAAAA
+
1232521253112214/34624142122304123126106220220544/5323004262324/22224341141205/7323233/244201124.324502306/22244/4.612/2/231312/42333/0312203132142115
@chr11_40195365_1_1_0_0_0_4:0:0_0:0:0_d6c/1
TGAACTTTAGGGGTCTCTGCCTCCAGAACCTATACTTTTTTAACTACAATACCTTGTTGGTTCCCAACTTAGAGGTGACACAGTTTACCAACATAAGTATTTATTGAATACCTTGGATTAGAAATACCTGCAATCAAGTTTCTCATCATC
+
343223222422210242122263542222151222233231242/3422344402213460552222533232344042222222321222002224210123/134422414321331223435170222314223321222232111
@chr11_69171415_1_1_0_0_0_4:0:0_0:0:0_d6d/1
TCCCGGTGGACTCCACTGTCTCAGTGTGCCAGCCCAGTCTTCACTCCACCCACTGGGGTGCTCCTGGGCAGTGGGCAGACCTCCCGCTCTGCCCTCCTGGCCCAGCATGGAGGTCTTCGGGGGCGGGAGAACAGTGTGGTAGTCACCCTG
+
2222452123272254535043243132333605334220532151442212220241224213212215335222321624001342125112/423340243512212121122/321322253222234233253562422522022
@chr11_126835056_1_0_1_0_0_1:0:0_0:0:0_d6e/1
GGGATGAGCAAAGGTCTACAGAACAGTGTCTTAATTAACATTCCTGGTCAAATTAATAAGTCCACTTGGTTTGATTACTTTCATTTAGTTAATTTATATCCCATTGTTCACAAATCTACTTAGGCTGTTCTATTGTATTGCTTATTTACA
+
52312255361245012133420232711.2./234262/6032121023525323/223253.2223334432222102222336/3361532121221342022244123254332223/402/344244.31222103222461612
@chr11_133163968_1_0_1_0_0_2:0:0_0:0:0_d6f/1
ATGATATGATTTTCTGGGATGTGGTGGAAAGAAGCACCGCCTCCCTGATAAAGTCATCACTGTGGGTCCATGTGGTACCATAGCTTTAGACCACCGAGAAGGATTTTCATCACTGACAACAGCATGAAGAGGTGTTCTGCAGAGGCAAAC
+
124432253422534242223313255331023433425024234443220142452163331721345126533433232224572221123222231.1463224422214122432332221512364/211001221242/23222
@chr11_132966809_1_0_1_0_0_1:0:0_0:0:0_d70/1
GCAAGGAGAAACAGATGAATCCATGATTATGGTTGGGGATTTTAATGATTGTCCCTCTTTCAGAAGTGGACAGATCCAGCAGGCAGAAAATCAGTATGGACATAGTTGGACTCAAAACTGTCATGAGTCAATTAGATATAATTGAAATCT
+
62242213.414132073112232235336223/244302223322222054/2213.32423/515/01210231521122400020434224121232232.53440123/5616312220023.23221,26222422552323562
@chr11_91479943_1_0_1_0_0_3:0:0_0:0:0_d71/1
CGTCTCAAAAAAATAAAATAAAAACAATCCTAGACATGGTAAATACTTCTTTTTATTAATTGATGGGTTTCATCTTCCAAAATTTTGTTTAAATTATAAAGTCTATATTCATGAAGTTCATTTTCACTTAATAATAATTACAATACACTT
+
660225390225232.0221222322524222242/334522134623225123022351.233504456124431244.4225222212152234/02224615322221023342254122263223113222102372250343422
@chr11_18724880_1_1_0_0_0_3:0:0_0:0:0_d72/1
ATTTTGAAGGAAGCAGCAGGTCTCAAGTGGGGAGGGGAGGAGGTGGGCAGCAATATATGACACTGGGTAACTAAAGGTCACCAAGGGTGCTGGGCACCTGCGCACAGGGGAGTACATCAAGGACAAATTTGGACAGTGGCAAGTACCACT
+
2522221323223103622022353322420212/21311322422161322251/2205213042401224243222/2273042232152.23324/5624103222232244312323222223511912400/2222.32013302
@chr11_49661978_1_0_1_0_0_3:0:0_0:0:0_d73/1
CAAAATATTAGCTGCTTTTTTTTCTCTCCAACATCAACATTTTATCTTTTCAACATTTTTAACATTTAATTTCTTGACATACAAAATATTGTACATCCAGCTTGTCCAGCCCTTTGCCTTGTAAGCCACATGCGACTGCAGCCCAGGATG
+
1102/564332242332235323.243212222533621432423.2421614222421/120513331012154342//2223324522231244/1320452344462432/2242142552/5522156416.2/55-231/26022
@chr11_19269899_1_1_0_0_0_4:0:0_0:0:0_d74/1
TTTATGTGAGATCAGGCATAGCGTCACCTTTGTTGTTTCTGATTGTGCTTATTTCGATCTTCTTTCTTTGTTAATCTAGCTAGTGGTCTACTGATCTTGTTTAACCTTTCAAATAACCGACTTGGTTTTTGTTAATTCTGTGTATGGATT
+
223/42242243/412222223322232242123423320222213126214121412216342432122/2231413422316023542222142334222451212432224224224112242653324153121203425114024
@chr11_117970318_1_1_0_0_0_3:0:0_0:0:0_d75/1
AAACTCGCCCTGTTCTTCTAGCCGCTGCTCAGAGCCACTCAGCTGGCAATCTGCAGAAGATGGGAAGGAGGGGGCAGGGGGCGTGGCAGCCCTGCAAATTGCATGTGTGGGTAAGGAACATATGCCACTGTGCTCTCCCTCTAGAAGAAG
+
222102325315221202432420221124224231232131005-32333652012/123213036226042223/35634/14552240-33123202123443332423222.22422/22212.1421202235224215242232
@chr11_131033797_1_1_0_0_0_6:0:0_0:0:0_d76/1
GTGACCTGCTCAGCATTATACAACTTATTACAGAGGAGAAGAGTTCACTGTTTTTCTGGCAGTTTCTGCTCTTTGTTTCTTCTTTTCACTTATATCAATGTGAAGGACACATATATCTCTATCCTGTCCCCACGACAATGGAGAAATATG
+
1144222372111.4222223022534241/6/2333.6232222021014150623/4036232242340025320126433333322325/342022/2124.5253325242211222224222225.3.21210206322222443
@chr11_111781736_1_1_0_0_0_6:0:0_0:0:0_d77/1
GGTTTCAGAGCCAGGAGAGAGCCCTGCCTTATCCTGAGCTGTGCATCCCCATGGGTATTTTCTGCCTTTCTATTCCCTCTTTTAAGATTTTCTGGGTTTCTCAGGGCTACGACAGGACGCTGGCCTGGGGCCAATCAAGCCCTACGAGGA
+
222223331113/4130222224354121025/323222220001125.3315323372.22023132337132212012243/023132134222424261152250022342233323434234022532232333215122243240
@chr11_46650400_1_1_0_0_0_5:0:0_0:0:0_d78/1
CTGCACACACGCTCCAGCCTGGTTGACTCAGTGAGACTCCGTCTCCAAAAAAAAAAAAAAAGAAAACAGATCAGTAGTGCTTGGGGCTGCGAGTGGAGGTAGAAATGGTAGAGGGAAAAGTTAAAGTGATAGTAATTTCCATGTTTTGAT
+
12/212223253422222220502427455214135204512140430132213325122212322513344113220224333422334/22/25323402321020513551522/143344242./222244022352522344423
@chr11_13424784_1_1_0_0_0_2:0:0_0:0:0_d79/1
TATTTGGGCTTTTAGGACTGTTAGGCCCCTTTGATGCGCAAGATAAATTTAAGTTCATCTCTAAATCCTTTAATTTTAATACAATAATATTTTTCTTTTTGTTTCTCGTTATTTATAGCACAAAATTATATAGATTTTTCAAGTATATTG
+
3520223214242101224423420123//34222223236/225241420146420331212341125-3304222403322722442342223241/143532224424222221254434225182222.52401332224422114
@chr11_126910602_1_0_1_0_0_3:1:0_0:0:0_d7a/1
CTGTTTTGACATGCCAAATAATCTCTGTAGGACTTACCTTGTAGTGTAGAAGGCCTCCAAATTTAGGAAGTACTGGGAAATAGATGGACTTTAAGTAATAAAGGGTTGGACAACTGGATAACCATATGGGAAAAGATAAAAATGGATTTA
+
32063422242212236402242346322222/22422221322141244322132603230243316.23062222433230215237420414322123/131421501/10/43/2223222021/201224234032222522450
@chr11_134044586_1_1_0_0_0_0:0:0_0:0:0_d7b/1
CAGAGAGTGATGTTTTGATACATGTATAGAGCATGCAATGATCAAATCGGGATAATTAGCAGAACCATCACCTCAAACATTTATCATTTCTTTGTGTCAGGAACTTTCAAAATCCTCTCCCTAGCTTTTTGAAAATAGACAGTAAATTGT
+
026425233242332.27512625033302252112234533212412211121211252325522345/253253231021230436123101.35301121202323262240222-241362131.402220324522425242011
@chr11_111443365_1_0_1_0_0_2:1:0_0:0:0_d7c/1
GGAGTCACAAAAAAACAAAAAATATGGCAATCAATGTGTTCCTCCAACACTACTTAAGGGAGAAGGCCCTCAAATTTTAGCCAATCTATTCCCAATGGTAGCGCCCTGTGTATTGCAGAGATGCATCCATCAGCAATCACAGACCAGGAA
+
3/44253433342454432/411225222321343230220042546.2232523242332324263228442-203.233122135222423042225685242232222112011212341/2122422626112525325/421234
@chr11_60003492_1_0_1_0_0_3:0:0_0:0:0_d7d/1
GACTATTCTTTTCCCACTTAGTAGTTGTGTTATCCTTGTCAAAAATCAACTAGTCATAAATATAGAGGTTTATTTCTAGATGCTTCTATTCCATCCCATTTTTATTTTTAGACAATTTTATTCAATTTTATTCCATTGTTCTATATGTCT
+
5261232212163220652422223203512132324222.222224065226725102230230121441342453311465313441422425132250233/421325222342214312552333531232222323231345122
@chr11_104018555_1_1_0_0_0_4:0:0_0:0:0_d7e/1
GATACTTCTTTTCATTTATGAGTTAATTTGCATTAGGCAATGATAATATTCTAATATATCACTTCACCATTTTTTAAAATTACTGTTTCTGGCTGATTTTAAAAGATTTGTGAATAAGAGAACCCCGCCATATGTTTGGAGAATTTAACC
+
01321501/7020474262232105342221213113433141100243110235213351232.34/2450222314243222221343212222322124623522211211644210545224343422120022024221412232
@chr11_5351378_1_0_1_0_0_2:2:0_0:0:0_d7f/1
CATTTTCTTAACTCAGTCTATCACTGTTGGACATTTGGGTTGGTTCCAAGTCTTTGCTATTGTGGATAGTGCCACAGTAAACATACGTGTGCATGTGTCTTTATAGCAGCATGATTTATAATCCGTTGGGTATATACCCAGTAATGGGGT
+
123453262132542110423/511446323524245320321224542440441025612212244012602254431311/12/24212334-440222232/32322742221323.131403452423222150206223252321
@chr11_122422082_1_1_0_0_0_3:0:0_0:0:0_d80/1
TGCAGAATATGGAAGGCATATTTAGAGTCAGTATAAATATTGATGCATAGTCCTTTTGCATGAGTAAGGGCCTGAGTTAAGGCAACTAGTCCGGCTTGCTCAGAGGTAGTGGAGGGGGGCAGAGCGGTAGCGTCAATAACAGATGTGGAA
+
-10221211324243.222232544//2223/4/33631203213/.34262523.2213222212/3262344/1226121150272234421332312122434542021//545111516220221212732221642201223417
@chr11_134881731_1_0_1_0_0_1:0:0_0:0:0_d81/1
ATCTGTAGTTTCCTGACTTTTTAATGATTGCCATTCTAACTGGCATGATATGGTATCTCATTGCGGTTTTGATTTGCGTTTCTCTAATGACCAGTAATAATGAGCTTTTTTTCATATGTTTGTTAGCTGCATAAATGTCTTCTTTTGAGA
+
22440-242245232222383215322332121552220133122004135442127327434231342375232-42202233202222036532322.2125122411622/23153/32462243214222424344451/231422
@chr11_134646606_1_1_0_0_0_3:0:0_0:0:0_d82/1
TGTCTGAGTCTATTTTCTGTCACTAAAAGAGAGTGCCTGAGGCTGAGTAATTTATAAAGAGAAGAGATCTACTTAGCTCATTGCTCTGCAGACTGTGTGAGAAGCATGGTGCTGGCCGCTGCTCAACTTCTGGTGAGAACCTTTGCACTG
+
514529212413206/31622522353331562022222641422232/22221516253442154435422322222213254322201332/520221253312613353054/422314624423/0016.42/055/2004/2312
@chr11_22133012_1_1_0_0_0_4:0:0_0:0:0_d83/1
AGTTTAGTATTTTCCTTGGTAGAGACAGGTCTAGTGGCTTGCACTTAGCCTTTCCTACCACAATAACTCTCAATATACAGATGAGAAAACCATTGTGGGGATTCTTCCCTGGTTGCTTAGCATGTCTATACCAATTCTGAATTTTAAAAC
+
143342842222.32223313234523522244200-3224420222034253131212.462134512321252203242242322232/24312353322002221022303504102323223353222123343132123132412
@chr11_71719293_1_1_0_0_0_5:0:0_0:0:0_d84/1
AAGCTGAGATGTGAGGCCAGGAAGGCCCAATAGAGACCGACTATTAAGACTTGATCCTAAAGGCATTGAAGAAACTTTGGTGGCTGTAATTGAAAGGTTTAGGAGAAAAAAAAAGGAACCTTGGAAGAGTTTGAAACTGAAGAGTACATG
+
2240.45022335412213334//235/22032230225225252212321432242225052615222130212521.5402/4.24332334/2053210211223/203/62343224.51622322022/05.1/35243404203
@chr11_82386982_1_1_0_0_0_7:0:0_0:0:0_d85/1
TCATGGCTGCCTTCAGATGACTCCACATTTGCAGGACGTCATGGCAACCTGCATTTGTATATTCAAAGGCTAGGGTGGGAGGACCAGGTTTTTCATGGGCTATGTGGATGACACTCCTGGTTAAACCAATCCCCTGGGCCCTATGCAAAT
+
/52262320342212252221222423422213235201242231232510142334/25343132192022222245415220632122522425122323126/4222152633233012221242043323120222103/203221
@rand_0_0_0_0_1_1_0:0:0_0:0:0_198/1
GGACACTCTGGTGATGCGAGCTAGCCATATGTCATCGGGTTGCAAGGGTAGCCACGTATTGACATTACTTTATATACAGACCCGGCCTATCCTAGCGTACCACTATTGCCGTTAGGGCGCCACCTCACAGTGCGCGCCCGACTGCCGTAC
+
21232.623315022245252226220331322135315/422323422202322643/324133221342132214022620321102-4253132/544224441012-23324020225112463233222//23022133220502
@chr11_98065767_1_1_0_0_0_1:0:0_0:0:0_d87/1
TAGACTTTTAAAGAGATTTACTTATTTTTGCTTATATCAATCCAAAGTTCCCTCACTGAAAATGTGTGGGGTCAGAAATATTCTCAGTAGAGAGGTTTTTGGATTTTGGAAATGTGAGACCGTTTACGTAATAATACATACTATCCTCAG
+
272324212220311/2/33214624362352430023234424752243313312304212143422222222302322362.224023632452232432/322243323/212022354232551122222322152424223533/
@chr11_30899269_1_0_1_0_0_3:0:0_0:0:0_d88/1
GAAGAAAGCATTGATTTGTATGGCATTTGATGGCCACCAGCCATTCCATTTGTATTCAGTATATTAAGGATTTTAATACAGAGGTTTGGAAAATATCGTGGCTGAGCCAGAAAATGTCAGCTAGGGTCAAATTTAGTGTCTAGTGGTCAG
+
/5623323422220542330213330120250312423/132233341212123232422021.5/31234312423/13022224512112022122422/541222/2304222243354320132234432452222222022/54/
@chr11_49034181_1_0_1_0_0_1:0:0_0:0:0_d89/1
CAGATAAGAAGGAAACTTCTGAGACAAAGAAGCTTAAGGTCTCAGGTTCTCCTTTGAAACCAAAATGGAACATAGCCACAGATCAATGCTCAATACCTCAAAACATGTAGTTGACCCTTAAGCAACAAGGGTTTGAAATTTGGGGGTCCA
+
55203204222832352/321231252262322300/22467100312523512542332222122245622221114524/2246/225422113252204233433/243222/5212174422421134231221233322031234
@rand_0_0_0_0_1_1_0:0:0_0:0:0_199/1
AACTGGCGCCGGGATCCTCAGGTGGCATTTATTAGCGTCGCGGGCTAACGAAACGCGGTAAGATTACCCAATACATCTACAGGACGGGGGGTGGGCCTCCTTGTTCAACGGCGGCGCTCTCCACCGCTCGAAGTGCACGGACGCCACCGT
+
031631122311142354324316232230524003223242222213/222532/7245222223/10412330025312/222253101242.232212462231142140522323233/325/21033412164413041222413
@chr11_62420406_1_0_1_0_0_2:0:0_0:0:0_d8b/1
CCGGGGTCGAGGGTAGTTAGGCATTGGAGTCCTGCGAGAGGCAGGCCCGAGGTCGGGAGGGCGGGCACTGGAGCCCTGAGTTTTGGTGAAGCAGTCCCTGAGTTCTGGGAGGACCTGACCAAGAATCTGAGAACCCTGACGTGAGTTCTC
+
4221231032331212042722415331022250222250223430310.251333022423216021113151225271/2335145031222144320422213812.2230526542222222232422322322713222212514
@chr11_95867511_1_0_1_0_0_2:0:0_0:0:0_d8c/1
CCAATGCCTGGAATAGTCCTTGCACATAATACATTTTTGACGCATTTTTAATGAATTAAGGCAAGATATCAAATGTCTCTGATTCTAGTGCTTTCCTCCCTATACAACATTAGTGAGTACTTCAGGATTCTGGGATTATTTATTTGTTTA
+
12343232011221222335133232524233052313154145332212361/72/21233232203303343435022334211341320225422234/205233204305224212523242202726141243212222230525
@chr11_32455050_1_0_1_0_0_4:0:0_0:0:0_d8d/1
ACTCTGCTTCCCACGCATTCCAAAAACATCCCGGTCCCTAGGCCCTCGAGTAATTTTGCTCCAGGAAAAGCATCCGCCATTGTATTAGTAAAGCGTTTACTAAGTTACCGAATGAAACCGAACTGGCTTAGGTTCTCAATAGCGGGTAAA
+
505/23232324322221432221421331222312501245164532222052421022//025520242225113212223322132240222,1243521241235220/02-2530224334521222232122225302321320
@chr11_73693803_1_0_1_0_0_0:0:0_0:0:0_d8e/1
GTCTGTCGGCTGGCGGAGGGCGCGTCGGACGAGCCGGGCGAGCGTGGACAGTCAATCCCAAGGCGCGCGCAGCTGGGCTTCGCAGTGGGGCTCCGCGCAGGCGGCGGCGCGGCTTAAGCCTCGGGGGCGGGGCCCGGGGTGGGGCCTGCG
+
23225304122325340/422142211133,222322422402/0252224.01222442222422123404/242121522332223202244212434551322422422/13434522230312411/25222213333222402/3
@chr11_94502024_1_0_1_0_0_4:0:0_0:0:0_d8f/1
TGAGGGGCGGAGCTATATGGCCAGACACTCCTAGGCGCGCCCGCGCCCGCGCGCGGGTCTCGCGGCGAGGGAGGGGACGGAAGCGGGTGTCCGGTGCAGCTTTCCCCGGCGCGAGACAAAGGCGCGCGCACCGGCCCGCCCGACGGGCTC
+
101303113432/2324233234222012221321424/20223222352543,25,23427/12322524124326421350022037/22/244272222222313252223134253226200233732023124212222150402
@chr11_83249415_1_0_1_0_0_2:0:0_0:0:0_d90/1
AACCTTTGCAGTTGCTCATAGAGACATCAGAAAGGCATGTGTTTGAATCTAGGCTTAGCCCACTGCTGCCACTGTCATTTTGGCAAGCTACTTGAATTATCTGACTTTCTATTTCCTTCCTTGGCATATGCTCCTAGGGTAGTTTGTTCC
+
2421231627/122272353262432/325130223242442032215342225221122401315352252524/26414316224252232012422.435112142/3302043.2102413.144412226262241323444023
@chr11_21605075_1_1_0_0_0_2:0:0_0:0:0_d91/1
AATTGTTTTCTGTACCTTGGTGCTCTTAAATAACATTGTCAAAAAGAAATGCTCAGTAAAATAAGCACTCAATATCTAGCATAAAGATAAGTTAGTAAGTCATTGAAGAATTAAGCATGATCCATAGGCAGTTGGTTTCTTCACATTGAA
+
5024212223126320004123222125223321222221..222135332/5261.02431232-55.222.10222354512.221045420131/2351242221221223002/7234402222142/002/10421242224206
@chr11_51445205_1_0_1_0_0_1:0:0_0:0:0_d92/1
AAATCCCACTTGGTCATGATGAATGATGTATTGCTGAATTCAGTTTGCTAGTATTTTGTTGAGGGTTTTTGCTTCAATATTAATCAGAGATATTGGCCTGTAGTTTTGTTTGTTGTTGTTGTTGTTGATATATCCTTGTCTGCTTTCAGT
+
/2050402252222313223132233442213132222242143021222413222232535332211233471322333627146332122234421.442312/13360534.22224262223232522142611321/222/1.12
@chr11_9765515_1_0_1_0_0_2:0:0_0:0:0_d93/1
TTTTTTTTTTTTTGAGACGGAGTGTCGCTCTGTCACCCAGACTGGAGTGTAGTGGCGTGATCTCGGCTCACTGCAAGCTCTGCCTCCCAGGTTCAAGCCATTCTCCTGCCTCAGCCTCCTGAGCAGCTGGGACTGCAGGCGCCTGCCACC
+
4/444/11243153222222312133512420411223525232431524231224220/3324223/52203312303232613135012130222223124621522142342462/242/23443/524-24/22232152423222
@chr11_23456237_1_1_0_0_0_4:0:0_0:0:0_d94/1
ATTCACTTTTTTGCTGGTGTCTCTGCCAGGCTTTGGTATCAGGATGATGCTGGCCTCATAAAATGAGTTAGGGAGGATTCCCTCTTTTTCTATTGTTTGGAATAGTTTCAGAAGGGATGGTACCAATTCCTCCTTGTGCCTCTGGTAGAA
+
23234223300124245132102242221451242544523222463331//4331324251122312232214223320422622.15334032334/22351413232322342324202016221223202121202.624421422
@chr11_45292405_1_1_0_0_0_3:0:0_0:0:0_d95/1
TCCTGTGTCTCCCATGGTATGTAAGGTGGGTGAACAGGTGATTGGCAGGCAACAAGAATGTTCTGATTTCTGTTTGACAGCAATATAATGTGGAGCGGTTTGACTTAAAACCAATATATAAGGAGAATCTAGTTTAAACAGCCTCTGTCT
+
65321422342521222320253413222/2322342202320425754222431221512221042525632223243234312222221122412522642//025222622230128422224362656134222343212.10226
@chr11_122797023_1_1_0_0_0_2:0:0_0:0:0_d96/1
AAGAGATGATTCGGGCTGTCCCTTCTTTCTAACCTCTCTGGAGCTCAGGTAAAACTCATTATTATTTTTACTATGTTTATCACTGTATATAGTTTTAACTGATGTCAACAGGCTCTATAGGTTCAGTAATTTTCAAAGGACTCATCTATT
+
3223,2106542421142242332272228423//225426454153222235262251241/12326226344/1122234322243434322122512632/6253224150234144031232424212165226324120234343
@chr11_30314954_1_1_0_0_0_3:0:0_0:0:0_d97/1
GTAGCTGGTATTATAGGCACCCGCCACCACGCCCGGCTAGTTGTCGTATCTTTAGTAGAGATGGGGTTTTGCCACGTTGGCCCAGATTTCTATTACCTAAGTAATTTGTATTTTATTGATATTTTCATAAGGTATATATTTTATTAAATT
+
552224330241264314322220445323142234301/21632212252132143/4213.24/4407222322.0461..2252323222214416332244232712222221143356236/22214503345222222425531
@chr11_75489555_1_1_0_0_0_8:0:0_0:0:0_d98/1
GGTTTCACCATGTTAGCGAGGATGGTCTCGATCTCCTGATCTCGTGATCCGCCCCCCTAGGCCTCCCAAAGTGCTGCGATTACAGGCCTGAGCCACCACAACCAGCCAGGACCACTAAATTTTAAAACGTTTAAGGCACACGTGGCATTT
+
643232322224215522224232223332222312105437231222214524224.2436024124063222122244426210543004201422350312232.2235244322432.83211032142432226522340/4424
@chr11_90846554_1_0_1_0_0_4:0:0_0:0:0_d99/1
AAGTTAATTTCTGTAAACCATGAAAGGCAAGGGTCTAGTTTTATCTTTCTGCATTAGCCAGTTATCCCAGCACAATTGATTGAATGTGGAATTCTTACCCATTGGTTAATTTTGTCAACTGTCTCAAAGATAAGATGGTTGAAGGTATGT
+
20402200/523120232703/320/214276202213114/22333441152224443213227/332203222333/232233221222213021225222623232332331333232355.2544034232242222222230452
@chr11_64061744_1_0_1_0_0_3:0:0_0:0:0_d9a/1
CTTTGGAAGGCTGAGGTGGGTGGATCACCTGAGGTCCGGAGATCAAGACCAGCCTGGCCAATGTGGCAAAACCCCATCTCTACTAAAAATACAAAAATTAGCCGGGTGTGGTGGTGCATGCCTGTGGTCCCAGCTACTCGCGAGGCTGAG
+
0614222242522581741154233235231111322722544310112121427424438222221-2240212532003424/721435253237352021311252323335223232122//6542443222342024/2412221
@chr11_120828360_1_0_1_0_0_4:0:0_0:0:0_d9b/1
ACACAACTTTTCGATCCTCTCTTAAAAATCTGCTGTGGCTTTGGCTGTAATAGCATACAGGACTTACGACCTTGGTTCTCTCCCTTCCATCTCAGCCTGTTTAGCCAAAGGAAAAGGAAAGGTGATGTTTCCACCCTTGAGTACTGGTGC
+
1242314234322021/1222745024413342/3223221/3122636321411212//22222422212326-332320.2422332024221342322320222222222425222223.1262323222451240261.0201-22
@chr11_31630608_1_0_1_0_0_2:0:0_0:0:0_d9c/1
ACAATCAGACTTCCAGTGACTGCTTCATTGGCAGGCTGGACAAGGAGTTTTTGGTGTCCTTGGGCTGAGACATGCCCTCGCCCAGTGGCCTTCTTGGCTGCATTTAAACCAGGCCACAGAAGGGAGGCTGCTATCGGGTCTTTTGTGCCC
+
541222304421.221542641212624.22222245041226312343432113/2142/3314640/244433224314324114212521154/32/313220327215/623155324031221042201224/42/224/5124.
@chr11_107902055_1_0_1_0_0_2:0:0_0:0:0_d9d/1
CACTCCAGCCTGGGCAACAGAACGAGACTCTGTCTCAAAAAAAAACAAAAAATCATGAGTTTCATAGGGTGTTTGGTGCTGGTGCACTAGAAAGTTAGGTTTTACATTTAAGTCTTTAATCCATCTTGAGTTAATTTTTGCATATGGTAT
+
13254152244235133223302/211032223323214344220122226434272132422334/3451233240535314445222322.1123302232242221123106/64217642302225321222/4327431224004
@chr11_83644116_1_0_1_0_0_4:0:0_0:0:0_d9e/1
CAGTTATATTCTGTGTGACCCCTGCCCATCAGACAAACAAGAAATGCCGTTTTATAAACCATCACTGAAATCTGGGTGGCAGAACAGATGCCACTATCACTTCCCATTTAGTTGGTAAGGAAGTGCCAAGGGGAAATCACTTTTGGAAAC
+
222430220631033221222330625263721212661012533315403223-22146222343/2322212324322224006233202112/31142210522222645231313232424/32/23124323/023222224512
@chr11_24332905_1_1_0_0_0_5:0:0_0:0:0_d9f/1
TTTCTTTCCTTAGTAACAGTCTGACTGTGGAGAAATTTGCACCCATGCCAGGAAGTAATAATAGAACTCAGTTCTATTATTGAATTCTATTAATGAATTATAAATGAAACAGAGTTCGACATGGCTGCAGAGGCCTCAGGAAACTTACAA
+
213315/2371451225/3052132136340423023315200113131/33230351142/42531273212312232326323232240222221323522/2222212122112132.01612113321225/302313.4203305
@chr11_130563963_1_1_0_0_0_3:0:0_0:0:0_da0/1
ATAAAGTTGTAACTTGCATTTATTTGTGTGATTCTTTGATTAATGTCTGACTCTCCAACTAGACTATAGTTCAATGAGGGTAGGGCCTGTTCCTGGCACATGTTACATGCTCAATAAATTTTGAATGACACCACATTACTTAAAAATCTG
+
2432160221021423523240202632263544221203052013312164701424222142243122520201223222.56227421302242/3/32.12324421223131263632110212/5131322222423/333032
@chr11_38907317_1_1_0_0_0_1:1:0_0:0:0_da1/1
CAAATGAAAAGTGTTGTATGTATGTGTACAATTACTTTTTTTATTAGCTTCCTAAATATGATTCTGCCCAATATTTAATTGCTTCAGTCTTGTATTCAAAACATGAATGAAACATTCTAATTTGACATCCAGCGTTTCAAAATAACTAAT
+
322/2306263545425276543331214443452424.02142124822522522442352243212324214134032522/2022///233032425232423/2532/32524212203211134233424231221211240252
@chr11_98876692_1_0_1_0_0_0:0:0_0:0:0_da2/1
GGGAAATAGAACTGGAAGAGCAAGGAAATCAATAGTCACATCATGAATGCAGAGTTGTAAAAAGAGTAAAGAAGAGAATAATGGGAAAGCCAAAAAAAAAAAAAAAAAAGGGAAGTAAGCAAACTCAAACAGGATTATATGTGATCTGAA
+
42714632413632147324/35353214200352/122723440226432552521222323212202201022322232122220224451252425502222632243455831023224/3012023/331340603522626430
@chr11_120694269_1_0_1_0_0_7:0:0_0:0:0_da3/1
CCTCTGATCTCCAAGCTGGCTCTTCCCTCTCCATGACCCCCATCCACCATCAGGGTCTGCACAAACAGCCCTGGAGCAGTGGTTCGAGGGCGGGGTCTGCCTGTCAGGTGCAGTGTTCAGGGAAGGGCAGAGATCTCTCTGACCAACATG
+
26920114212522332/223433/0332222232224012124207422422/4322225226/415242422832/210-4840220321/32/421.22454422121014422223222142422221214012252420144322
@chr11_43684699_1_0_1_0_0_1:0:0_0:0:0_da4/1
CTCAGCTCACTGCAACCTCCGCCTCCCTGCAACCTCCCGTTTCCGGATTCAAGTGATTATCTTGCCGCAGAACTCGCAAGTAGCTGGGATGCAGGCATGTGCCACCACGCCCAGCTAATTTTTGTATTTTTAGTAGCGACAGGGTTTCAC
+
23412321422144633503312423156201440053122.435240413552212355232221213312244331313-54244122222522222421223464144251625342/2214.74213121221/11253/123232
@chr11_43148480_1_0_1_0_0_4:1:0_0:0:0_da5/1
AAATGCCCATCAGTGATAGACTGGAGAAAGAAAATGTGGTACATATATACCACGGAATACTATGAACCCACAGAAAGGAATGAGATCATGTCCTTTGCAGGGAAATGATGGAGCTGGAAGCCATTATCCGCAACGAACTAATGGAGGAAC
+
2024231224423203/52250034100425326332321437314521335220630150152422221322212442312252102432253242121442542333324212032055222621224332232603223/5046121
@chr11_81777570_1_1_0_0_0_4:0:0_0:0:0_da6/1
TAGAAATCAAGGAATTCTTTGAAACTAATGAAAAATAACAGAGACACAGATCTGGGACACAGAAGTTGGCCACAGCTAAAACAGTGTTAAGAGAAAAGTTCATAGTGCTAAGCACCTACATCAAAAAGTTATAAAAATCTCAAATGAATA
+
42723134135/32/4241521444632223120532222/.222321322.60433010643112152440324144232503222225222014/15122323021022441022520032.13224132022032252/23262251
@chr11_122618638_1_1_0_0_0_2:0:0_0:0:0_da7/1
CCTCCTTTTGCAGGATTGGGGGACTGAGTGTGCAGACTTTTGTCCCAGTTAATGATTTCATAGCTGCTGCTACTTACAAGCTTATCATGTGTAATGTGGTGTATGTACTATGCTCTTTACCTGCATTGTATCATGTAACCCTCACAACAG
+
22423244272045422.252252141212322.222723312733211423430213135421532124222200452423223.4224222223215224543220421112377212215430322433124323132430354223
@chr11_81325305_1_0_1_0_0_3:1:0_0:0:0_da8/1
CAGTAGTTGGTTGTTACCTGTTAATAATAACATTGAATATCAAGAGACCGAATTCCCCAATAAAACATATACAGTGGTTGAATGAATTTAAAAGCAAGACTCAACTATATGCTGGCAACAAAAACTCACTTTACCTATAAAGACTCACAT
+
4412352322142321222212453352-24225442563332/2323023324213222232355/3354220622621222332241322112320222214/122232242030212-22220223222.2656133226-321012
@chr11_106844913_1_1_0_0_0_4:0:0_0:0:0_da9/1
CTAAGAATATGTTTAACATATTTGTTATCTTGGAGCACTAGTTAGTGTAGTAACAACTTACCATATTTATTGGGGAGTTAAGATTAATAGCAATAAATAACTTCTGCCATTATAGTTCTTGTTACTATAACTTGGTAACTGATCAATATC
+
332232220/25/202523/324223131541244-2550352822531153225213321222720373212130412112312221243142321224234222222313422452.2225430541211/12232032135253335
@chr11_47011900_1_0_1_0_0_1:0:0_0:0:0_daa/1
AGATGGTATCTCACTGTGGTTTTGATTTGCATTTCTCTGATGATGAGTGATAATGAGCATTTTCTCATATGTTTCTTGGCCACTTATATATCTTCTTTTGAGAAAATGTCTGTTCATGTCCTTTGACCATTTTTAAATGGGGTTATTTCG
+
2332224235232043442241231321533620//124421/12522242273/34230/22321/42231262203422295052357221.23221422222424221113211230422221003161/34342323223224442
@chr11_112011498_1_1_0_0_0_5:0:0_0:0:0_dab/1
ATCTCTCTACCACTCTTGCAACTTCCTATGAACCCTTAATTATTTCCAAATAAACAGCTATCCTTTTCTTTCTTTAGAGAGAGTGCCTCACTCTGTCCCACAAGCTGGAGTGCAGTTGTGTGATTATAGCTCACTGCAGCTATAATTCAA
+
322232132/122120212323250222222/03313245321314422335/40220133252311254223-20222227266152123260433362223240222224452642522213224253332232230331224.1224
@rand_0_0_0_0_1_1_0:0:0_0:0:0_19a/1
TTTAAATAGTTGGGACCCCCAGCGGACTAGAGTTCGTTACCTAGGTCAAGACCTACAGTCTAGTCGAGAGACTCTGCATGGTACTACACAGTAAAGGTTGTAGTACAATGCTCGTCCAGTAAAACCTTAGTGTTCCGGACGCTGTGAGTT
+
3126232/4242401/2222/3524402.22216254432322341510424/1113/0223542/51244041243342322233023552321/2422121335/323344022422043/520225222/23423122752214343
@chr11_108840992_1_0_1_0_0_3:1:1_0:0:0_dad/1
GAAACCACACAGTAGCACTGAGACTCCATGGATAGGGAAGAGTCACCCAGGCGAGCCCAGCCTTCCAGCCATCCCCACCATGGTGCCAGACATATGAGTGAAGCTGTCTGAACCACCCCCGCCACAACCTGACCCAGCCACTAGCCAAAC
+
24423243230332438222010/20-2223332442241556121244523202122601236232422212432231342332332224/2421232014133252203226420322233221436620/42323222230562203
@chr11_77318878_1_0_1_0_0_3:0:0_0:0:0_dae/1
CTATTTGCTTCTATGAAACTGCAATTCAATTTTTGGAAAAGGTTATAAATGTCTTATTTTCTAGTTCTGACTTTATAAAAAATGACAAAAAAATCTGTGGGTCAGTTAACATAGAGGTTGTTTCTGATTTTTTTTTTTTTCATTTAAAGC
+
0332422134225112221242/13./43415644202121434/2/4037455220143122142/15342.02222/033033433153332132342111023532103134/1042232211232342313/23201323/001-3
@chr11_16543093_1_0_1_0_0_3:0:0_0:0:0_daf/1
AACACTGGAAACTCTAAATAGCAGAGCGCCTCTTCTCCTCCAAAGGAATGCAGTTCCTCACCAGCAACGGAACAAAGCTGGATGGAGAATTACTTTGACGGGTTAAGAGAAGGCTTCAGATGATCAAACTACTCCGAGCTACAGGAGGAA
+
333235421112222303542030142234413100323221224225/334010423421221032215232652321/067222242410260223432624433712323332522322515504322136237247230212360.
@chr11_60687426_1_1_0_0_0_3:0:0_0:0:0_db0/1
CAGCAATCAAATAACGAGGAATTCAAAGACAAGTGCTGTGTGGCTTCTTTTTGTGGAATTTGGGGCTCTCTGCACCAGAGAGGATGTGGAACTAAGAAGAGGTGGCCATTACGAACCTTTCTTCTTTTATTTTTCCTTAATGTGTGTGGT
+
402343341344152034342264022221121423321232043322122/2/33425230631634232250193362213/3/542312453113462342144232234,221253222433222212210494302212236022
@chr11_93599352_1_1_0_0_0_2:0:0_0:0:0_db1/1
TCTCTTTTCTAGGACTAGTGGGACATTTTAGGCTCTCGGTTCCCTCCTTCGCTCTACTTGCCAAACCTTTATACCTAGCTGCTAAAGGCCCTCTCCATGAGCCTTTAAAACCAGCACAGCCTATTACCCAACCTTTCTGTCTACTCCAAA
+
3222724235032-1235030012213223102122232213/1833553245222232222342222255234212232432210257413540622226822332145311144.032..4223322222233245131242212212
@chr11_108581936_1_0_1_0_0_3:1:0_0:0:0_db2/1
AAGTTATATTCATTTTTATTTAATTCAAGAGAAATTTTAAAGTATTATGATTTTGTTTTGACTTGTGTTATTCAGAGGTGTGTTTTATCTCCATGTATTTTAGAATTTTCCAGTTACCTTTCTGCTATTTATATGTTATGTTATGACAGA
+
8252202306225/3242122312444124123622221325233.12325.43.4242554221431132524/223424/4523-/212122022034362222/5.021142-3032123032235233203432201/325/42/2
@chr11_87075334_1_1_0_0_0_4:0:0_0:0:0_db3/1
AAGGCTATAAGGTAGAGTAGGATAACTGCTGTAAGAGGAGTCAAAGTGTAATTGAAAGTCAAAGGCCAAATTCTATGGCTATTTCTGCTTCCGTCTTACTTGACTTTTTACCCTCTCTTACCACGCTGACAAGGCCCCTACTGAATATGT
+
222/.12231422242214722322121332241113232124242./2522236261255227545-233233322253672342123332232663102343302/3021122.0722202124174523416121253321432432
@chr11_55376827_1_1_0_0_0_2:0:0_0:0:0_db4/1
AAAGGAAATTAGTGTATCAAAGAAGTATCTGGACTCCTAAGTTTGTTGTGGCACTGTTTCCAACAGTTAAGATTTGAAAGCAACTGAAATATCCATCAACACATGAATAGATAAAGAAAATGTGGTGTATATACTATTCAGCCATAAAAA
+
230342252/5/221324030312322422245222142422/233635.2023243202121152525222221231.46243123243213/4353222122345431234040/1242403522225421223/4234152421332
@chr11_107690543_1_1_0_0_0_4:0:0_0:0:0_db5/1
CCTGTGATCTGGTCTTTTAATAGGAGCACTCATCTCTTCTGCCTTTTACGGACAGTATGAGAATAGGTGAATTCTGGACCCACTCTGAGTCATCTTCTCCATCTGTAGCATGAGTGCAATAGTACTTTTCTCAGGGCTGTTGTCAGGATC
+
304222240214243444330,62743311132340323422220324242223263422232334232412322232261035121253025422215202362210102325251263323131324053331215122235713522
@chr11_120383839_1_0_1_0_0_2:0:0_0:0:0_db6/1
GAGCACAGCTGGGCCCTTTTGCCAGGCAGTGGGCAGCTGTCAAGACCAGGCCCAGAGGTCTGAGGGCTGGTCAGGAGGACTGAGCCCTGCCAGGAACAAAGAACTACCTTCACTTTCACACCCTATGGGTCACCTGGTTGGTAGTGACAC
+
044523421/242201333315135233531125/10610325223222244333515275242435132032002325322413442+1242122220231432024/4340322423451/844223113112232222423311441
@chr11_58976407_1_1_0_0_0_2:0:0_0:0:0_db7/1
TTCTCCTAAACCTCTGAGTGTTTTGTGGGTTCTGGGTGTTTTGTACATTTTAGCCAAGCTAACCACTTGTCTGCAAGTACTGACTTTCCTATGAATTCTTTGAAGATTATTGACTCAGAAAGGAAAGATATAGCCCCAAATTCCCAGGCT
+
25052/623242323355201140323233214422248443133318427015043/212/2425102230342242622433311223122224414224225222582222014233244312244532532533226421231243
@chr11_98071261_1_1_0_0_0_8:0:0_0:0:0_db8/1
GCAGAAAACTAACACGGGGACAGAAAACCAAACGCCAGATGTTCTCACTCATAAGTGCGAGTTGAACATTGAGAACACATGGACACAGATAGAGGAACAATACACACTAGCGCCAGTAAAGAGGTGGGGCGTGAGGGGAGACAACTTAGA
+
0221225030-235221124/221647432122532/502133423422.52322232222222236/2236424.442223/225221426276147246311543333212204/4133302332121212222/2222413126622
@chr11_26420433_1_0_1_0_0_2:0:0_0:0:0_db9/1
AAGCAGACAGGACCAGTTTCCTGAATGCAGTAACTTTTGAAGTCAGTCTAGAAAGATGAGTATAATTTGGGCAGGTGATGGGGTAATGACAGACAGGCCACTGCAAGTGGATGGAACAGATAATGTCATTAAAGGAGGGAGTCTGATGTA
+
21353013254323555/12233226132.34223252113222222024622.21325414232224132/32432422/2220452501235044303/32340223302217/42514122254463342243/2143320236252
@chr11_15628312_1_1_0_0_0_4:0:0_0:0:0_dba/1
CTTCGAAGCTTAACTAGTCACTGGTTGCAACATGGGAGACCACTAATGAGCAACTGGCCTGGCCAAATCAGACCAGCATCAGAAATGGTAAACTCTTTGGGATAGCAGAGTGGCGTTGCTATTGGGTTACCCAGGAGAGGAGAAGGTGAA
+
2/113331422345/1224124354212//0/24012504232222332244240223112242125141425252043621010240262212211425322001322234354352.3222.1133233113422122031221420-
@chr11_11326999_1_0_1_0_0_5:0:0_0:0:0_dbb/1
AAAGTACAGGAAACTTTGAACATATATACCAATGATACTGGATCCATTGTGGTTGGAGGGGAGGGGTGATTCAAGAAAGACTGAGTCGGGATCCAAACTGCCTCGACTCAAGTCTCTGTCCCCACTACCCACGAGCTATGTGACTAGAGA
+
2212223.226/3145322220232412023411653322322632222221/4534512022/22225./240321123223222/122223233/2225223.2344252342352150122324/4122323264251343053205
@chr11_94463720_1_1_0_0_0_3:0:0_0:0:0_dbc/1
CAACTGTCATTCATTCATTCGTTCATTCATCCAGCCACACAGCCAGCCAGCCATCAAGTATACACCATGAATTTGCCATGCAACAGTGAAAGGGGTACAAAGATGAAAAAAACAAGGCATCTGTCTCAAGAAGCACACAGGCTGTTCAGG
+
333112242232523127353101222422225332252322141042212422222222232021-1333452321/2-2242431522232331224423214231//2043.11353603432624223230523422350246021
@chr11_74885658_1_1_0_0_0_4:2:0_0:0:0_dbd/1
TCATCTGCAACCAGCAATATAGGCTCTTTCTCTTTCCATTATATACATCACTCCACCTTTACGTTCTAGGAATTTCATCTTCTCGAAACTTTGGCCTGAACTAGGCAGAATCACAAAGGCCCATCTGTAGTTCCAAACTGTCTTCTTCCC
+
2010302765243522512432422233042411004162213122521422222/02212212/03532243/102.264515364123332040242356/112222144433/2611442213520102/54503421305222203
@chr11_56725032_1_1_0_0_0_4:0:0_0:0:0_dbe/1
TAACTAGATCTCTCATACACTGCTGGTGAAAATGGTGGTCATTCTGGAAAATAGTCTTGCAGTTGTGTAGATAGCTAGACATACATTTACAATACAACCCAGTCCTTGGACTTGCGGGCAATTATATTTGCATAAACCTTATATTCACAC
+
23422224213222312-132330612212034420243340242222224423342223242322242221512152323022255560220/44553/362262012/532252260243423530490603021.222512325513
@chr11_37969318_1_0_1_0_0_3:0:0_0:0:0_dbf/1
CTCTACTCCATCCCTGGCCTGGCAGTGGCAAGTGTGACAGTAATGGTGGAAGCAATAAATTCTGTGGTACCTGAAGGGTAGTTCATGATCCTCTAGGGGCTGGGCTCTCAGAAGAATGCTGAGCCACAGCCACAATGCTCAGATGGTAGC
+
115252221/322217/23414//43132533121/4.32250142224212231012133101082521322644234524231223123213221121053424225324232012233214233312353204362122/5234242
@chr11_4492428_1_0_1_0_0_2:1:0_0:0:0_dc0/1
TCCCTGGATTCCTGCAATAGTCTCCAGGCACTTTTCCCCGGTTCTACCCTTCCCTATTTGTGCTGTTATCCATCATGCATGCCACAGAAAACTTTAAAAGTCTAAGTCTCCTCCCTCTCTGTTGAAAACAATGTCTTTGATTCTGAGAGA
+
26621154313425625321534641004312030451213022713332463522126/422145224313203232222542223/223122342/420/2213233222122621/363231245422434212452/442354./2
@chr11_38452300_1_0_1_0_0_4:1:0_0:0:0_dc1/1
CTGGATGTGTCTGTGAGTGTGTTGCCAACGGAGATTAACGTTTGAGTTGGTGGACTGGGAGAGGCAGACCCACCCTCAATCTGAGTGGGCACCACATAATCAGCTGCCAGTGTAACTAGGATCAAAGTGGGCAGAGGGGCTGGCGCGGTG
+
444424022114335355001.522312/243222343102402322223232/533522212544740222/5220422322/256244312264322042521332322422322530012123224530222122052037205031
@rand_0_0_0_0_1_1_0:0:0_0:0:0_19b/1
CGGTGCTAATAGGCAACTTAAACTAGCGAGACGCCGGCTCTATCCGTTTCACCAGCTGGCAATACTCACCATTGGACTCGATGGCAATTGTCCCAAACTTCGTCTTCACCCGTGACGCCTGTTTCTCACTACGTTTCTCGAATGACCTTG
+
4732262632254122030/22232134212522224222344225222215136242423242223224223232527432222322220332450631322222231202434244232160235433221023221/260253120/
@chr11_90181513_1_0_1_0_0_3:0:0_0:0:0_dc3/1
TGATCTTTGCAGAGCAGGAAAGTGTGCACACAGACATCACACACATTATAAATGACTTTTATGCCTCTCTGTCAGCTACAGTGCTTAATATGAAAGCGTTCTGACTTGAGAATGCCAAATGTCAATATCTGTTCTCTTTTATCCCAGTCA
+
23/33232220242730428326214423502022632215263222423223310331132221242.233410-2253221513211523-2255402/12223412162/313302-44/225123421223484402414335433
@chr11_34758474_1_0_1_0_0_7:0:0_0:0:0_dc4/1
GACAGGATAGGCAGGTAACGAAACAACCATAGGAGATCTTGGGTGCCCTCCACTACTACTGGCTAAAGAATAACCCCAAACTTTGGGAGAATTTTGAATTTTACTATGAAAATTTAGGAACTCAACTCCCAGTGCGAAGTTAATACAAGA
+
124153321312.24406121524244223132432323253322/60340225202222322333231230234365332112452021.23221422422631525352022221811/0234432221-223222226220232122
@chr11_19984194_1_1_0_0_0_1:0:0_0:0:0_dc5/1
TTGGGGCCTCTCCTTAGGCTCAGAATCTTATTTCATTTTTGGGTCTCAAAAATCATCAGCTCTCTGGAGGTGTCCATGCCAGTGTGTCTGTCTCACTCTGCAATTATTTCAGGATTAAGAGGAAAGGTCAAAACCTCCATTTCTCAGGGA
+
12020230362.2422225222713211522540261441241522224422665302/2212321314342422222132624433422-23523442152142022552624354223013453/033233353221/3664150221
@chr11_95290407_1_0_1_0_0_2:0:0_0:0:0_dc6/1
TAGCAAATATTTGTTGAGTGCCATCTATGTGTAAGACACTGGGTCAGGGAGGGGGCAATCTAGTTGGGGATACAAAATATTAAAGAAAGCAAATGTTCAAAACGGGATGTTAAATGGATAGCTTTCAGCCATAAGTTCTCCAGGAGATCA
+
2243224325045222524433223220/7520221322542321230431/622103102220322223432302233142136253222122321031002.42612322323222/222220105227411.033231/42512242
@chr11_82626181_1_1_0_0_0_1:0:0_0:0:0_dc7/1
AAACACCTTTCTAGTTGCTAAAGGATAGAAATTACTATAACATAGTCCCTGGTCTCAAGGAATTTATTTATTTATATTAACAACTATTCTACTGATCATGCAAAAATAAACAAAGAATAAACACAAGTCTCCTATATTATTTCCAGGGAT
+
411512322156311226722200445211004272242312//5252115132412141232264324222422202342223221242523323124022223532211235622234044241142412/23023114323444342
@chr11_19670611_1_1_0_0_0_3:0:0_0:0:0_dc8/1
TGACATAGCAGTCTTACTCTAGAGAATTTATCCTGAGGTGAATCACAAGGATTTAGTGATATGATTGTTCCTCATAGCACAGTTTATGCTATAGAAACACTACGGTTAGCCTAAATGCCCCAAAACTGGAGCTGTAAGTACACATGATAG
+
225012023253022525202221133242113125221242/2222323/4121/612242433420526210222224131232452244-42323324522120312222.212/22314224321421241/35532106302122
@chr11_56627311_1_1_0_0_0_1:0:0_0:0:0_dc9/1
TCAGGCTGGTCTCAAACTCCTGAACTCCAGTGCTCCATCCACCTCGGCCTCCCAAAGTGCTGGAATTACAGACATGAGCCACCGCGCCTGGTGAGATTTTGTGATTTCTACAGTTTTATTCGGCAAGAGAGCCCCAGACTGTGGAGAGTG
+
511225342214212/11322223322222155242513443024242123132243244242441222400241254122224224211111424232442235223.2225422427252334334.2124023/1252574442242
@chr11_22562699_1_0_1_0_0_4:1:0_0:0:0_dca/1
GAATGATCTTCTCACTTGTGCTACACCAAGGGAAAAGTAAAAATTTACTCAGACACTTCAGTGTCCAAATTGTTGCATAAATTAAAATGTGCGTGTGTATGTAACAAGGGAGAAGGAGAAGGACACTACCAATATGCGTTCCAGTAGAAA
+
22224233265322345/3262322304/413254124032326624255243032262532235221201020232052433613223221/5122545332442123.1345605523220202242/1242356/3534223024/5
@rand_0_0_0_0_1_1_0:0:0_0:0:0_19c/1
CCTGTGATGATAGCTAAAACCAATCAGGAGCCTGCTGTTGCCCCGCCCATTTCGGGCTGCCTAGTGGTGCATCACACCCCGAGCGCGAGTGTGTCGCCTGGTTCTGGACCAATTTGTAGTCAAATTTCGTTGTGCGTTTATACTGACAGT
+
322642522144241214133.22423634122201222341221314113243343253332422234024325423433346/4052352453202242104221212104/28002231224262222212221531222232/326
@chr11_6084149_1_0_1_0_0_2:0:0_0:0:0_dcc/1
TTGATACCTTACCAAGGCAGAGATGGTGACTGTGAGCAAGGCACTGGGCAGGCAGGATGTTATTACCAACTGGCAGGTCCCAGAGCTCTCACAGACACACCTGGGCAAAGCCAAAAGTAGGCCCTAGATTGACTAGAGGAACACAGAGCT
+
254235423322551502522.2423222431000140121212423222220222222204252.21333/25132502222216122123630322232522722122423302016323134023.72422313410/202525223
@chr11_61109340_1_0_1_0_0_2:0:0_0:0:0_dcd/1
AACCCACCTTCGAGCTCTCAGCCGACGAGGTGGAGCTGGGCCTGGGTAAGCTTGAGGCCATCCATCCCAGCCCTGCCTGCTCCTTGGCCCTGGACTTTGCCCACCTTGCATACCCTTAGAACCATCAACCTGGTCCTCTCCCCAGGTGGT
+
251.321324321311435251241223204332660433122222253332034520222023222/12230336410055033332222451133252/32222052123012452421330/563003022323131252/642232
@chr11_56319871_1_0_1_0_0_1:0:0_0:0:0_dce/1
AGTGGTCTGAGAGATAGTTTGTTATAATTTCTGTTCTTTTACATTTGCTGAGTAGAGGTTTACTTCCAAGTATGTGGTCAGTTTTGGAGTAGGTGTGGTGTGGTGCTGAAAAAAATATATATTCTGTTGATTTGGGGTGGAGAGTTCTGT
+
4443425161252513622205322423024422-23250332538223422402604332535122.62122225224221252202232242253325434125432224443334224022222212/205-326328224142324
@chr11_45427945_1_0_1_0_0_4:0:0_0:0:0_dcf/1
TTGATTGCAAATCATTATTTTCCTGTCATTCTTACAGTTCCCCAAAGACTATCTACCAATATTGCAGTAGCCCAATAGGGGTCACTGTATGTACCTAAAAGTAATAAACCTGCATTTTAAAATCCGGTAATCTAAATTCAACTTTTATTG
+
2232442312234222010.43201222342202222312/3041221226332230422/012227143622234315/124221224502330552115751547401442522244/,27224401432222224126212123625
@chr11_91320892_1_1_0_0_0_2:0:0_0:0:0_dd0/1
TGAGGCACGAGAATCGCTTGAACCTGGGAGGTGGAGGTTGCAGTGAGCTGAGACCGAGACACTGCCTTCCAGTTTGGGCGACAGAGTGAGCCCAGCCCCACACCAAAAAAAGAGAAAGTCAATTATTACATGTTCTCATAAGTGGGTCCT
+
2432206212425562214223050523641414332323322322,422202232345031122232014521212253312022531210522026217212512320332022343203323223314215412132524423223/
@chr11_112092773_1_0_1_0_0_1:0:0_0:0:0_dd1/1
GGCCGCAGCCTCCCACACACAGCCCTGCCCTTGGTGCGCCATTCACTGCCCTAAGTTATTCATGATCTCTGCTCCCACATATTCACCTTGACACTCCAAAAGCCAGCCCCACACCCAGCCCCTTCAGGTCTTTAGTCCTGGGGAGAGCAA
+
11132252221221123323223234433232355302225005222321450314/22223342465213111232422015212244321350154441512176275/412632215202323122./1131353541122221026
@chr11_76514999_1_0_1_0_0_4:0:0_0:0:0_dd2/1
CCATTATCCCAGCAGACATCAGGCCCCAGCTGTGTCACCAGCTTCACGCCCACGAGTGACCACAACAAACCCAGCAGAACCAACCAGCGCATCCCAGCCCTGGTTGCATAATCATGAGTAAATAAAATAGTTCCTGTTCTAAGCCATCGT
+
8204224331441542124301132242222243442222244212152221413022231002/50414043233212/24543/4001144233432101220/2255/2732232212521413232353524232212.2533124
@chr11_111052892_1_0_1_0_0_4:0:0_0:0:0_dd3/1
AAACTAAAGATCTTAACAATTTAGATACTAATAAGAAATTGGTGTACATGGCGCCTGCATTCTCCCCACCTTGGTGGCAATGACTGGAGACATCAGCTAAACCAATATCGAAATCAGTGATAGTTCAGGCCACACAGGAGGCTCAGTTTC
+
22122101121/111234262515222131323221.3324211,536342532225556240231242244322241305552323224301503122341112224/0225435232413225/455333222444321/52244312
@chr11_7481143_1_0_1_0_0_2:0:0_0:0:0_dd4/1
GGTACCTTGACTTCAGACTTCTAGCCTCTAGAACTCTGAGACAATAAAGTTCTGTTTTTTTCAGCCATCCAGTTTGTGATACGTCATTATGGCAACCCTAAGAAACTAACACACTTGACGAAGCAGTCACTAACTTGTCTGTACCTTGAT
+
4/30.22023227255222225322222211342/13325232254404512422-2.2/211/22221223422442211306443176231322122012322203114274201105234415353231413222332222423.21
@chr11_59590613_1_0_1_0_0_3:0:0_0:0:0_dd5/1
CTCATACGAGACTTTACCGTGTATGTCCAGTAGAGGTCACAAAGTGCTTATTATAGACTCTGAAACCTCAACCAAATGCGTGCTTGGGCATTTGCATTTTGCAATAATGAGCACACATAAATGATTATAATTAGGGGGAAATGTTACACT
+
3245052342033220224143223251234123121521513322/3311632321102130/22242.45042662323245335221246445422.24212222322022202234142242253243423142704422140432
@chr11_128771317_1_1_0_0_0_1:0:0_0:0:0_dd6/1
CATCCTGACCTGGGCAAGCTCTTTAGGGAGCATCTTTCCTGTCTGTGCCGCATTCTCCAAGGCCTTTGCACTCTTTTTGCTTTTGTTTTAAACACGTCATCAATTCATTGCCTGCAGCAGCTTGTACTGCCTTTTGGTTTTTCTTTGCAG
+
422252222243234326242024205221.122372.1152025664234324426225221142232024163132221532243/22127212224452233335531021122624422522430133222236230241021301
@rand_0_0_0_0_1_1_0:0:0_0:0:0_19d/1
TTTAAAGTAGGAAAAAACACTTTGGATTAGATACCATACGATGATGCAAGATTATGTGAGGGCTAGTAAGGTGACTTGTCCGAAGTAAGCAGGTTGTCACTCTAACTTCCATAGACGCGTCGTGCCGAGTACATGGCTATCAGGCCCCAC
+
335233200323212625452244222141472420032312252251163200.3441232222332454322433/413134/4202231242212320252/02324442322.3/11261/5824232423011032223120245
@chr11_32059787_1_1_0_0_0_0:1:0_0:0:0_dd8/1
TCAGGGTATGGATTTCCCCTTGTAAATAACTAACACTTTGAGAACACAGATCTCATGGAATCATTGGCTTCTCAGATGGAAGAGACAGTTTAGTCCAACGTCATTATTTTACACATGTGACAAAATTCAAGACCTTCATTTACAATAATT
+
22563203353324320122142204122273.421332250.22222553224332234222226.1211225+311215032615323614242522212433342152023223143222422231227430360122426124346
@chr11_57191108_1_1_0_0_0_5:1:0_0:0:0_dd9/1
GGATGATGGAGAGGGATTACTTCAGAGAGTAGAATTTATTCAAAACTTTACATCTGGCCTCGTGATGTGGCTCACGCATGTAATCCCAGCACTTTGGGAGGCTGAGGCGGGTGGATCATCTGAGGTCAGGAGTTCAAGACCAGCCTGGCC
+
33/13324224/73220235423156322332/1604215204121221422443253233/5112222213443244315462332422310201331627221412512124/3302/5001542524/613/52332124324211.
@chr11_99591332_1_0_1_0_0_2:0:0_0:0:0_dda/1
GATGCCCTCTCTTACCACTCCTATTCAACATAGTATTGGACATCCTAGACAGATCAATCAGGAAAGACAAATAAAGGAATCGAAATGGGAAGAGAGGAAGCCAAACTATTTCATTTTGCAGGTGACATGATTCTACAGCAGGAAAACCCA
+
1225443524223/62/321333/4/22123.52.213231031232323221422243232322010325132541327323401.04242321152402222142021425034132-238063633231/2242217.2/2010230
@chr11_84968905_1_0_1_0_0_4:0:0_0:0:0_ddb/1
GTTTTACAAAGGAGAAAATATAAGGTTTGAGAGGATATGAAATTTACCAAAGGCCATAAGATAATATATTATGAAGTCAGTATCCAAATGAGTTTCAAGTAGATGGAACCTGGCTCTATAGAAGAAGAGCTCTTATATACACTTTTACAC
+
3/131323132230224633222253322312222331202844023/12.03021412521231230232212353251:253220223134251.133502241632/2346522222413312234323434222322142332432
@rand_0_0_0_0_1_1_0:0:0_0:0:0_19e/1
GAACCACTCCATGGATTCTACCTAGTTGCTACCGGAACTACTTCAAAGTCATCTTCATATTCTCCGTTCTGTCTTAATCCGGACGGCTGTCCTATATCAACACATTCGAGCCCAGTTCTTGTAGCAGACGCTTGTCGATCTGCGGACGAA
+
01.24623522346/134633422324022437142033223221124242442243030230232422215222/41132122022312544230223212052222142121033221222321442530422234024132312/21
@chr11_6194380_1_1_0_0_0_4:0:0_0:0:0_ddd/1
ATGATGATGATGATGATATAAACAAGAATAGTAACCTACTTTTTTGAGCACTCAATACAAACTTATTTAATCTCCCCAATTACCACATGAAGTTTTTTTTGGTATCCACATCCTTTCTTTTTTTTTTTTATTTTTTTTAATATCAGGGAT
+
22514572332032125133122213213124.210302232223234031323442412220222314322662251214221564233207/4421032420/248234052265222122463524322222202423302154002
@chr11_7581500_1_0_1_0_0_4:0:0_0:0:0_dde/1
CAAGAGAACCTAGAGTCCCTGTGCAAACTAAATGTCAAACTTGAATCTCTCACTTAGAGTCAACAAATTTAAAGTTTAAAACAAATTGTTGTAAAAGTAATAAAAATTATTATTGTCAACATTTGGGTATTTCTCTGTATTTATATATAC
+
422223422.42044022222220/216030340222615313325042345324265343225313522332232424225052515422223022522/2220252223222342422442232311122512402224542236313
@chr11_7569670_1_0_1_0_0_5:0:0_0:0:0_ddf/1
CCATTCGGCACATGTTTAGATTGGCTTAATGAGCAAACAGCAACTCCTCCAGTTTACAGACGTGATCTAATTCTCTTGGGATTATAAGTGCTATTGTAAATCCCTCCTTGCTACCCAGGGAGAGGGTGGGGAACAAGAAAAATGAGAGGA
+
033223223424233022228325221442238214443220222011132342520224301123123331540124134261624212353235242543032322114430/144432222931222222/2013434243233302
@chr11_48709467_1_1_0_0_0_2:0:0_0:0:0_de0/1
ACGTACTGAATGGTATTGCCTAGGTTTTCATCTAGGGTTTTAATGGTTTTAGGTCTAACATGTAACCCTTTTATCCATCTTGAATTAATTTTTGTACAAGGTGTAAGGAAGGAATCCAGTTTCAGCTTTCGAGATATGGCTAGCCAGTTT
+
7.22234212432312052422312035332323223665255212214243224223/542422220223332275332451123240.53324/2233/50/2334322204542223112233222303.31222323030321433
@chr11_82549552_1_0_1_0_0_5:0:0_0:0:0_de1/1
GAGTGAGGTTCAAACATGTCAACGACACCATTAGTACAAAAGGGGATGACTACTTCTGTGCACGCCTAAGAAGCAAACCAAGAGAGAATCCAATTAGAAAAATGAGACAAAAAGAGGTTAAATAAATTACACAAAGTCATAATGGTGGTA
+
1324232011330/132051/24131/0433013221233223104154/11-225034323552342522126232222-2221222325232222323221254252815252423243220242.224232342334424230520.
@chr11_47400223_1_1_0_0_0_2:0:0_0:0:0_de2/1
GGGTTAGAGCAAAAGCCTCCCAGTGGTGTGGCAGAGCTACACGTTCTCCCTCCCATCCTCCCTCCCCAGCTTAGGCCCCAAAGTCATCCCTCTCAGTCCCAGCTTCCTCTGGGCAGGGGGCCTGGACCCCATGGCTACCCAGGCCAGCCC
+
131331/22020411126345036332,520021233263/126223213340//4/12223266124.22334/352521236122242724442232246220531045.232332.3222252124215234331124444212202
@chr11_32022834_1_0_1_0_0_6:1:0_0:0:0_de3/1
CGTGAAGTGGTCCTACCACCCTTCTGAGCTTTTGTTTTCTTCACCTTTAAAAGTACAGGAAGGATACTTACCTGTCACCAGAATATACCAAGAATTAGAATTAATGTTTGGAAAGTTGTTGACACCGAGCAGGTACTCAAAAAATGGCGG
+
4421//35224225242342251535202422232324223.3002113216215232122439424-43264052310334025242755322222421326244312531213432.42231412-2352215221222522421013
@chr11_65097860_1_1_0_0_0_3:0:0_0:0:0_de4/1
CTGAGGCTGGCAGATCACTTGAGGACAGGAGTTCGAGACAAGCCAGGCCAACATGGTGAACCCCAGTCTCTACAAAAAATACAAAAGTTAGCCGGGCGTGGTGGGGGTGCCTGTAATCCCATCTACTTGGGAGGCTAAGGCATGAGAATC
+
202936512434342320414211222022203/212222234422252224412025312225224211/3143320/2522.203253413422020437225.11113441302322232230213111225134220342324123
@chr11_114162766_1_0_1_0_0_1:0:0_0:0:0_de5/1
TCCTCTATGCTCGATGTCTCTTAGCTTTCTCTTCCACTTTTTCTATTTCTCTTTTGCCCTCTGTTACATTTTGGATAATTTTTTTTTAGCATATCTTCCTATTTACAAATCTATTCAATTACATATAACATTCTGTCAAACTCCTCTACT
+
2024132323102312613462262522235440132301202122/25242632242312322413221412424250222124212024222264332350412431353233543223122381322323321002233-2211322
@chr11_125550212_1_1_0_0_0_2:0:0_0:0:0_de6/1
TGAGATGAAAAAGTAGGCTTAGGGGTTCTGTAGAAGCCCAATGAAGGTTTGTCCCACCAATTAAATGTGAGGGATCCTTGTGTGGTTAATGTCCCAAGGAAAGATGGGAGATGGGAAGATGTAATGTGTTCAGAAAACAACCTCTGAACA
+
30352533321252243400645142222./1612321154522/401.220332/021334222231213/221222120212104211422315222214223462431423352324421352376403020244324114224214
@chr11_61148952_1_0_1_0_0_2:0:0_0:0:0_de7/1
CCCTGACCTCGTGATCCGCCCGTCTCGGCCTCCCAAAGTGCTGGGATTACAGGCGTGAGCCACCACGCCCAGCCGAGCCTGACAATTTAAAGAGACCCATATTACTCAGATAAAAGATATTTTTCCTTCTCAATTTTTTTTTTTTTTAGA
+
/434623043236202312323523/4204425/2413243522242221005203132345252342527123,5423232455253412423202302343321266223034042215212012222142134/223715-220453
@chr11_112502726_1_0_1_0_0_7:0:0_0:0:0_de8/1
AATAATAATATATTTGTCCACTTGCTAACGGGACTGAATGAGCTAATGAATGTATATGATCGCATGGTACACAGCACACAGTACGTACTTGCCTTGATTTAGATTCCCCCAGGAGCTTCTTCTTCTTCTTTTTTTTTTTTTTTTGAAATA
+
2231123042223122214005102135315632352/1312112123223422232441224132432220532241263323504223724033232222253233252303133222453122242202134022235021212212
@chr11_67509552_1_0_1_0_0_1:0:0_0:0:0_de9/1
CTCAGCCTCCTGAGTAGCTGGGACTACAGGCATGTACTACCATGCCCAGCTAACTTTTTATTATTTTTTTTTGTAGAGATGAGGTCTGACTGTTTTTCCCGGGCTGGTCTTAAACTCCTGGCTAAAAGTGATCCTCCTGCCTTGGCCTCC
+
.213513113242454422234224221430222232733/25422442322220.2122/4307514/2222232505223223213334032225133406422326.22-430323112014311206221130/46204114064/
@chr11_8485854_1_0_1_0_0_3:0:0_0:0:0_dea/1
AGGAAATGAAAGGGGAGGATAGGAGAAAAGTATATCAAAACAAAATCAGGAGAGAGTATCTGCACTTCTAGCTAAGATATCTCTGGCCCACAGCCCTATGCCTACAGAACACTGAGAACCAGCCCTTATCGTCAGCAAACTCTGGTAAAA
+
4431125310242226322232135023214/51320223155242005/2410213631222111122321/4.6223224525422222354731022340122021222021233335202122222222412244552223/3424
@chr11_17186731_1_0_1_0_0_4:0:0_0:0:0_deb/1
TCATTTTCCCAACTTTATAGGCTCCTGAGTATGAATAAACTTTAAAATAACCTAGTCAAGAGGTCCCAAATGGAGGTCCAAGGGGGATAGTTTTGAAAAAAATGGTAATCTTCCCCCTGATATTCCATACTGTCCTTTGACACCCCTTCC
+
32322/230033215424322322522253232422223044322062235224240323314225552454/1/2/532315212441402043235042042244422120320064513242612042413422221211/.3212/
@chr11_109877275_1_0_1_0_0_7:0:0_0:0:0_dec/1
CATGACTGTAGATGCTATCTCTTTTTATTTTTATTTTTTATTTTACATATATGGGTGTGATATGTACGTATGTAAATATAGATATATATATATATATATATATATATATATATATATATATTTGAGATGTAGTTTCGGTCTGTCACCCAA
+
242020422222122534421132344241340322331204313223125121013062044214/563/0343221/2316513433242327423-135402153220/2633322413423532242322232222333153543/
@chr11_56533056_1_1_0_0_0_4:0:0_0:0:0_ded/1
ATATCTAATAACAATGAAGATGAAATTGGGAGTCCAGGTGGAGCTGCATTTGCCAGGAGACACTATCAGCTCCACCTATCAACCAATTTTTGCCTGGCTGTATCTCCACAGACACTCGGAACATGTCCAAGTCCTGCAGCGTCATGGTCC
+
1315422312126/65602/27302341104343242243.3/262123123/3143.16/1524.51311353222222632354222223.24232443326231224-320/.324202243122-531542411502402221222
@chr11_119161310_1_1_0_0_0_2:0:0_0:0:0_dee/1
GAGCCAAGATCGTGCCACTGGACTCCAGCCTGGGTGACAGAGCAAGACTCTGTCTCAAAACGAAACATACTAAACAAAACAAAACAAAAATAGATGCTGTATTCAGTGAAAGTATCTCTTTTTTTTTTATGAGACAGAGTCTCGCTCTGT
+
0.62140432342374243204044022/14253221222012024202311225202242344454241413/2431/142622053322021021512252132132361256261/2425//44322412<2255224423222322
@chr11_33597565_1_1_0_0_0_2:0:0_0:0:0_def/1
GGAGATGACCTTTCCTGCCTTCCATGCTCAGTATGCTGCCAAATACTAAAATTTCTACCACCTAATCTCTCACCTTCATACCCTTTCCCCTTCCCCCACTCTCTTTATAGCTTTTGTTTGGGTTGCCAATGGCTGGGACGCCACAGAGCC
+
213323216405522646232332212230200004.22226132403212/112122202222123421134116224332224515365433430220/3231/63522032180432320352244335324322020214523312
@chr11_118737141_1_0_1_0_0_2:0:0_0:0:0_df0/1
TCTTGAGGTCTGGATTGGGACCCCTTTCCAGTAACGTCTTCCTGGCTAACCATGAGGAGATTATACTGGGGAGACCCCAACCCAAAGGAAATAGACTTCAGCACTAATTGGCGGACTTTGGAGTCAAGAAAACTTTTATTTTGAGCTATT
+
224424225135384423215222023220232122213114515231311403222226235201720212352643222142522342232315422223234573662212231322210522222042261422/022121121/4
@chr11_17475617_1_0_1_0_0_2:0:1_0:0:0_df1/1
AAGACAGATCTTTGCTCTTTCTCAGACACTGCCCTGGACTGTGCATCCTGTTTGGCAGGGTGTGGGAGCTGCTGCAGGGTAAAGAGGGATGGAACAAAGTGATGAGAAGGAGTTTGAGGGCCCATCCACAATCAGAATCCGAGGCAGAGA
+
2241424333255322424143254224303123244222121212354224222421423323213321242210242464/22351232322653211224234242232322215263322.4232541521104325224524232
@chr11_88707425_1_1_0_0_0_0:0:0_0:0:0_df2/1
ATCTATCTATCTATCTATCTATCTATCTATCTCTATTGCCAGGGAGATAACACTGTTTGTTAGCCAACTCAACAGATGTTTTTCAATCTTTTTCTCCATTTTCATATCTACTCCAGAAGCTGGGAAGGCAAATGCCCACCTTCACAGCTT
+
312/221322251024222524243350233222112422114244122420042351110313600/4213202.2/226/41322155222140142322533222344152642022433225322220222223226264-12235
@chr11_30950092_1_0_1_0_0_3:0:0_0:0:0_df3/1
AGAGTTTGCCATTCAGAAAGATAGGGGAATTTGATAGACCTTGACATTTCGGGGAAAAACATTGTATTGAATAAGGTCTTAATTTATCATGATTTGCCCTAAAGTAATCTCTTTCTTTAAAATATACAGTTTCAAAAACTATCACAATGA
+
2523231047212026324121222225244422220524241222165622422121225225433223142/22241304211242424420015211422233546325242/14635132200/2172233413122246342441
@chr11_26804042_1_1_0_0_0_3:0:0_0:0:0_df4/1
ACATCTATTAGCATTAATAGTACTTGAGGATACACTTGATAGAAATTAATAAATACCTGGTAAAATACCGAAAATGCCTATCTTAACGTACTGTATATGGCTACTTCCCAATTGTTGCACACTTAAAGGTGCTTACATATTCACATGGCT
+
12324133120442323112312303432.22022335432224144026322312332224632433223/12024633430242242002223332322432223.544183342.3221013202202222151222224/3/0241
@chr11_83637070_1_0_1_0_0_2:0:0_0:0:0_df5/1
TTCCTCCAAACATAATCTGCAGCCATAGGCACTGTGCAAAGTAATTTAAAGTGCTTTCCTAAGAAAAACTAACCACTTCTCTGTTTTCTTTTAAACGGTCTTACAGAAGTAAATTGTGTGTACAATTAATTCATCCCTGAATGTTTGCTA
+
105243425121.22311222221432222603422243233336525254322525332532222551320121232421222231.33312533/432264332522132522234012222432200113730321/2222225/4/
@chr11_26765432_1_0_1_0_0_1:0:0_0:0:0_df6/1
ATATGCAAACTGCTTAGCCCAATGTCTGATACATGATAAGTACTTAACAAATGTTAGTTATAATAATAATTATTATTATACAAGCCCTGTATATTACACTTAGGTACCTATTTTGCTTAATTAGTTGTTTATGTTGTGACTCTCCGATAC
+
4231433422321223224.51642204212425222332212222212/5401/22222442234212322221272///344245/222323043431250/432223/23.31/03144/135225252205341.23425320334
@chr11_99732380_1_1_0_0_0_2:0:0_0:0:0_df7/1
AAGCCTTCTTTTAAGGTGAGTACAACAATCAAAATAGGCCGGATTGTGCTTATTTTAGAAGCTAAAACCAAGTTAAATTACATTACTGCGACTTCATTACTGAGACTTCCACAGTCTTGATGTTCCCCTTAATCATGTATGACCTGATAA
+
22223120463225450223335223225522222222220352863432422122222/23244242781354/22423321044221453243253/72144626032322/252/521333142122/4323223124032223225
@chr11_104747180_1_1_0_0_0_1:0:0_0:0:0_df8/1
AATGGACTAATATGGTGTCAGATCCCACAAGTTAAAGGCTTATTACCATAAAAATTTCCCCCACTTAAAAGGCCAATTGCAAGTAGTAGGTTATCAACAATACTTCCTCTTAACCAGCTATAAATCATGTTTTGCATTAGTGGCTCACAG
+
2325312322232224015234204121-2243323.4343150.0122244322352222302220224232243323324341222333604322234/5/12223233623114442302552304122262575222212422343
@chr11_50403264_1_0_1_0_0_1:0:0_0:0:0_df9/1
ACAGGCTAAGCTTATTGTTCACAGCTGTCCTCAGTGCCAAGTTTTTGTACTTCCAAATCAGGAACCTGGTGTTAATCCCAAGGCCTAAATCCTAATGATTTATGGCAAATGGATGTGATCCATGTTAGGTCCTTTGGCAGACTGTCATAT
+
22412223204624232212574422264234443244122644102232302/2224222330/225312221132065323220044,372136122354441333323422422467234343161120022222424220333521
@chr11_69481225_1_0_1_0_0_2:1:0_0:0:0_dfa/1
ACCACCACTCGCCTCGTGGGGACCCACCGAACCATCCACTCTGCTCATCTGTGCCGACCCCACTGCCTCTGTATGAGGCCTCGTAAGGACAGAGACAAAAGAGCTCCTAGGAGAGGGGAGAATGCATGAGGCTATACGCATGGTTCTCAA
+
2512/233144222330222142253323222.4251214422232525144322124230/423294134212185/2520525424422423212532322222227051123532421.33222422225122323332/2271212
@chr11_2338980_1_1_0_0_0_5:0:0_0:0:0_dfb/1
CACCCACTGGGCCCACCGCGACTTCTGCCCTGGAGAGCTGCGAGATCATAAATGGGCACTGCTTGCAGTCCTTACATCCATGGCACTTCTTACGAAGCATAGAAAACCAGTGCAGCTTGTGTCTGGGTGGAGCCCTCCAGGCCGTGGGCC
+
/22423484.221022544311240434455222442232225/31.1221134243256243335423032222123421310532223223132/222034402221342227212012223140226022331/1252222222332
@chr11_15328980_1_1_0_0_0_5:0:0_0:0:0_dfc/1
CTGCCCATTCACCCAGAACTCGTTTTTCCCCAGGAGGAATACTCATGCTGCCCAGAGGCTTGCAGTAGCATTTGAGTCTTTGTGGAACGAGCCCCAAACAGGGGGCCCAGCTTTACCAAAAACTTATTTGGACCAGTCACTTCTCCCCAG
+
56/0232222072/2-0521533232721242122541.22.2324224/2333.0224222051422244662221012422112/444042/222250222021222232356432625421253324234530223112-4362422
@chr11_99855663_1_0_1_0_0_0:0:0_0:0:0_dfd/1
AGTAAGTGAGTGTGGAATCCTTCCAGCCACTGCTCCAGGTGCTGGCAGGAGCGAGCTCCATTTACTATCCTGCGGCAGTGCCCAGGTGAGGGTGCCTGCAACGGTGAAGCTCAAGAAGGGGTGTTACAATGACTTCTTCGCTCCACTACC
+
5432103322330/2220342031421112402331436443106022222224365./26302025023202233222011132213123242321622412252222224323222224211222617-5021522102412222223
@chr11_87504507_1_1_0_0_0_4:0:0_0:0:0_dfe/1
TTCCCAAAATCTCCTTAAGCTGTAAAGCAACTTCAGCAAAGTCTCAGGATACAGTCAATGTGCAAAAATCACAAGCATTCCTATCAACCAATAATAGACTAACAAAGAGCCAAATCGTAAGTGAACTCCCATTCACAATTGCGACAAAGA
+
5033322534413122/32203321572204211.6212444222122052221443622/23330246336243121014212240222322141224142223311441122214340123223223301221023334522142211
@chr11_1061991_1_0_1_0_0_1:0:0_0:0:0_dff/1
AGCTACTTCTCTAAGGAGTCCTGATTCTTTTAATTGGAAAATGGTATTTAGAAACCAAGATCTGGACATTGGGTGTGGTAGTTACTACTAGGGTGTCATTTTTTTTTGGTAGACCTTCTCAGGGGAGAATACTAGAAAGCATCTGTATAT
+
322221322251202402323022202/20102102222212243024120356/2224063123425/23342202231223232212-22325724.72126101222512633323400322/52012210135432121/246244
@chr11_109650378_1_0_1_0_0_3:0:0_0:0:0_e00/1
TTCCAATTATTTTTTTCCGCATACTTTGACTGTAGAAGAAACACACCACCATAAAAATTATAATTTTTAGGATAAGAGTAAATTAATCAATGGAAAATGTTTATTTTGTATGGTGTTAGGAACTCAGGAGATTCCTGTACTGAAGTCCTG
+
256222222220104042252233122310245552224245.01.511432/0105112324312043.22.2232244622/-6432223113/231421434222504214222226234210213322251220/22232643523
@chr11_8142743_1_0_1_0_0_5:0:0_0:0:0_e01/1
GTAGTAAAAATTCCATATAATTTCAACAAAACCTAAAAGGTAGGTAGAGGGGGAACAACGAAAACTGTAATTTAGAGGAAAAACTGAATTTCATTTCATTAATTACTTGTGAGATTAAAATACTTTTATATATGTTTCACAGCTGGTTGC
+
222225302201243613042423012213337214245022421045422212120537112222363222614204114-.21422243423232221631220333325244/4224/0111233452621222121342.142423
@chr11_119411648_1_0_1_0_0_5:0:0_0:0:0_e02/1
AGGGGTGGCCTGAAGCTTTGCCTCCAGCTTCCTTATGAAAGGAGACCTTTTGGAGTCCCCTCCTGACCAGTGAGTGCTGTAAGAAGGAGAGAAATGGGGAAGGGCGGAGAGGAAGACTCGGTGTCTCTGCCCTTTCAGTAGGCATGCCGG
+
23221013123321032441433214222215122//4402332242213/4225012236132322/521/42213245224222/122023151522454232234140401302252132731522234124/24024310545233
@chr11_120611403_1_0_1_0_0_1:1:0_0:0:0_e03/1
AGTGAATAGTGAGGAATGGGAGCATTGTCCCTTTGCTTCTTTTGCCCATCAGTCAATCCACCTCCCGTGAGTGCCTCAGTTAGTGTACCTGTAAAGTACAATGGCCTCTCCCACCCTTCTCCTGGCCATGTATCTGCATAATGCTTTATT
+
1132323222253420242.421162026221253112372122112342/233221241342521024022033223/52505/33224,21233334342345221541112123032211332313321121311212222226123
@rand_0_0_0_0_1_1_0:0:0_0:0:0_19f/1
CCAAAGGCGATCCACAATCCGGTTCTTATGTTGTAGTTGGGACCCTAGCTTTCATGGACTTATGGTCCTTGTGCTAATAAGGGATGCTTCACCATGCTCATGGGATTTCAGAGCACAGATAGCCGGGAGGACTCTCTAGAGTGGGGGATC
+
366/131022513131202/2245222223642226354432223024/22032112/00255222243/4612/224122/2223513154433215312354322420222033222421131122232345434305722.123213
@chr11_87764037_1_0_1_0_0_2:0:0_0:0:0_e05/1
CTCATTTTATGAGGCCAGCATCATCCTGATACCAAAGCGGGGCGGAGACACAACCAAAAAAGAGAATTTTAGACCAATATCCTTGATGAACATTGCTGCAAAAATCCTCAATAAAATACTGGCAAACCGAATCCAGCAGCACATCAAAAA
+
23214201/32228532314532214211122331012532020224343722102.41402032512236131250536113227322525/220354432224021242501435422352623222323155222423317241023
@chr11_132160611_1_0_1_0_0_1:0:0_0:0:0_e06/1
AATATAATGTAATAAGTATTACCATTTTTAAAAAGCACCAAGTAGTTAAGATGTACAGTGAATTGGGGATGGGGGTGCTATCCCAGGGGATGTGCAGAGGTTACAGAAGGATTCTTATACGAGCTGAACTTAAGCTGTAACCTGAAAGAA
+
444220055734123444333327241124.212323230220316203212121633512245002430732211203333310223220324312322236120/322223343202244038223322127332242212/252813
@chr11_26159690_1_0_1_0_0_3:0:0_0:0:0_e07/1
TTAGTCCTTTCTTACCTTGGGTTATCTTTGAAGCTGATGTGGAACCATATCCGAATGATTATTAGAAGTTTTATTATTTAACAGAGTGAATCCGTGTGGCATTTCCTTAAAACCTTAGAGGATCCTTGACAATCTAAATGGTCCTATGGG
+
12253242334.2212432231202302222532422243113243342013223123123411622042423023422222005424320322214273421260243322124/411333622443324324114643312613631/
@chr11_60818418_1_0_1_0_0_2:0:0_0:0:0_e08/1
TTAAATAACCCTAACCTTCCACTAGCTCCCCCCATATATTTACCTTCCAACAATTTACTGCCCTTAGAAGTCATAACCTCCTTTTTTCTTAGTCTAGTTGCTTCTCCAAGATTTACTGCCCTTTGTTAAAATAGTATATAACCCCTTCTT
+
1435/143233130332152543242213.121233443423232502220302/522222652301236005-321212322031053122232336434252024101224222254332/1404431/53522/3203511211404
@chr11_87766018_1_0_1_0_0_2:1:0_0:0:0_e09/1
CATTTCACCCAGCCATCCCATTACTGGGTATATACCCAAAGGATTATAAATCATGCTGCTTTAAAGACACACGCACACATATGTTTATTGTGGCATTATTCACAATAGCAAAGACTTGGAACCAATCCAAATGTCCAACAATGATAGACT
+
2222513526512021202254233323410322123/24425444220512152242224213243173312523224/31201422232131323513403/028025.2122/120212232.252072332222234531333054
@rand_0_0_0_0_1_1_0:0:0_0:0:0_1a0/1
GAACAAATTGCCCGATTGTATGGAACCTGGCCATTGTGCCGTTGCAATAATCGATCTAGGCCACTGCCAGTTGCGGGTCGGGCAGTGCGTTTGATCTTAACGCGGCCGGGATTACCCAATGAAGGAGCACTTACGTAAAACTTTCCTAAT
+
04304327502.42253333521215236323432/1537/4652321322012230263422/122233232233345123202212552420223225302207.4210252455412222133223332441405232144043212
@chr11_106344517_1_1_0_0_0_3:0:0_0:0:0_e0b/1
ACTATAAGCAGATATAAACATGGGAGACTTTTTGAGGAGTTGAAATTTTTATACTAATCTGACTGAGATGGTTACATACGAAGTGAACAACCTCAATGACCTAATATTCAATTAATGTTTATATAATTGAAGCAAATCAGACCTTAATAC
+
02222243362/341325222.-32732112212221302442152542141223033322213152525162113252222430412426215333/0102202431122423234341220324463230722423222422222302
@chr11_2597578_1_0_1_0_0_3:0:0_0:0:0_e0c/1
GTGGCGCCTGCCCTGGCTGCCAAGGCGTTTGGGGAGAATTTAAGACTTTTCTTTGCCCTTGGAATAAAATGCGTTTGTTTGTGTTAAAGTTTGAGTGGAGGGAGAAGCAGTTTTTGAAAACCCGGGCTTCTCTGTTCAGCGCCCGGGGGT
+
23.2323211210600.3432623622801221333244341/6212423342642201133214531344242211322110542222151322430332222522632102201-032536324155111232530121462224125
@chr11_79550085_1_0_1_0_0_3:0:0_0:0:0_e0d/1
TGCCCATGCTCTCTTAAACTTATATTTATCTGGTTATCCAGATCCTCCTGATTTCAAAATTTTCTTCACCCAAGATGTCTGTGAGTGTCTAAAAAGTGTCCTTTCAAATGTAAAGGATTCTTAAATTTAGTGCCACGCACAGTCTAATAA
+
152363.2321302226330332425201223542620244222522252443130332413203022522024512240234055162442323346545222202310431322512223243222220241023/122233263/22
@chr11_113126261_1_0_1_0_0_6:0:0_0:0:0_e0e/1
ATTAAATCTTCAGTTGTAATATTAGCTAAAAGGAAACATAAGTACCAGTGAGACAGGTGAAAAAAAAAAAAAAAAAAAACCCTATTCCTAAAATGGTCAAAGGACCCTGCTCACAGGAAGGCTATTTACCAGAACATTCCCAAGAGGCAC
+
2222324102/22224220246314231/-012141222321212222151451212323263221231.5021342344-232332/535516232126/2342455/3365203.3430034204/133032142363/62223234/
@chr11_87857223_1_1_0_0_0_1:0:0_0:0:0_e0f/1
CGTCCTGAATGGTATTGCCTAGTATCATTGACAATCCAAATACAAAAAGTGACTAAAATATTAAATTATTTAGCTTTATCAACACATCCATTTTTACACATGGTTCTTCTTCCTATTTGTTTTCACCCAAGGTAACATTATTCTAACAAT
+
2341342722243/21232175343354553121411227112122222234211512235222023514464225423051032122/2425512125336233453214220525422211326.1223242334321213332.2/2
@chr11_23840952_1_1_0_0_0_5:0:0_0:0:0_e10/1
GTTTCTATCACTACACCATGTTGCCATCAGGGCGACAATAAGAGGATATAATAGTTCAGTAACCTTTCTCCAGTTTTTGGTGGGGGCCAAGTAAGAAAACTCTTCCTCTAAATAATCATTTATTTCAAAAGGTAGAAAATTGATTATTCG
+
2322335/222413426336.2-21224321133033233/242225/224425545454256316201436224224033212235233322/3351513135623133323521333322222/1331331324242412//212322
@chr11_122311325_1_0_1_0_0_3:0:0_0:0:0_e11/1
CACCCAGGCAGAAAGAAAGAAAGCTGCGCGGTTCCGACCCCACATTCCGGCGGAGAGCTCGGGCCTCACTGCGGGGGGGACGCCCAGCCTCCCCGGGCCTGCCACCCCAACCCCCCTCCTCCGCTCCCCCCACAGACACGTCTAAACAGC
+
24612123353232232232/20144435226215454222322264441253221122121034332232132-0153443432522422131/012/2222/2120442222253342161220102433104220242204252223
@chr11_23083505_1_1_0_0_0_2:0:0_0:0:0_e12/1
CAATATGCTATGTTTGCAAGGCTGTTACAAGAAAATAAATGTGATCTTTCTGGAAATCACAGTTTTTTATCATTCTTGATAACATAATTACCTTGCTTTATTTGCTTTTAATATTTTCTAAGATTTGTAACTAAACTTGCTGAAATAGCA
+
2442121025/5332332412324633342212525425/30144120431434243343342322240522222342243344202221115212/13320122.12322334503/2220332223322322154225180124.423
@chr11_82702870_1_1_0_0_0_3:0:0_0:0:0_e13/1
AACAGGCTTATTTTTCTTTCCTGAATTCCCAGGCATAAATATTCCATTTATTCTATTTTCTTCTAACCTTATTTTAAAAAGTGCTTATTACACTGCAAAAATTGATATTTTTATAACATCTGACTCCACCATAAGGCCACAGGCTCCCCA
+
52230235120233220.2222142.24226/4320744223122342222243232234132221524427233232221243022.42622324231231/24244414213332040423122334040432153235233320463
@chr11_10983293_1_0_1_0_0_6:0:0_0:0:0_e14/1
CCCATTGCTAAAGCCAGACAACGATGACACAAGAAAATACCTTGTGAACATAAATAAGAAAGTTCTCAACAAAATACTAGCAAATTGAACTCAACCTCACAGTCAAAGGGTGACATACAATGATTGAATGGGAGTTTTCCCTCAGAAGCA
+
/103053045353412912752113410563142203114325//2133343/126232224/11212333742301103111452333-22234243063225322232/242213322143/54345433-32322549221215155
@chr11_58380676_1_0_1_0_0_1:0:0_0:0:0_e15/1
GCTTGTGGTTCTGGAGACTGGAAAGTCCAAAAGCATGGTGCCCACATCTCACAAGAGCCTTTTAACTGTGTCAGCCCATGGTGGAAGGGCAAGAATGGGTTGAACTTGCTTTTGTAACAAATCTACTCCAATGATAATGTCAACCCATTT
+
5212342822326252522041.13412/2323452223307123023204034321252114341551221334501532/222222302052./354223222/262322254241426/3441212361222542225124422310
@chr11_73613313_1_1_0_0_0_1:0:0_0:0:0_e16/1
ACTACTTTGGCTCCTGGACTCCCCAGATCTGTAGGCCATTCTGACTCCTTCAATCTCTCAGTTCTACAGGAGGTGATGAGTTCTTCAGTAATGTAAGGAAGGCTCTGAATATTGTTTCTATTCCCTCTCAATGTACCCGTTTTCTTACAT
+
222324003332/33223423223021041244220521633211221/3421248222752030123.4322122224233/142322145322231121213.12525/442625514226025/2132034530522211535522/
@chr11_131696942_1_1_0_0_0_2:0:0_0:0:0_e17/1
CCATTTTATGTTTGTTGATTTTGTTTTCTATTTATTTTCCCCTTTCCAAATAGACTTTAGGGTAATGAAGGTGGCAATAATAGCTTCAAGTCATCAACGTGTATTCAGAGTCTGGTACAAAGTAGCTACTTAAAAAGGTTTGTTGAATGA
+
4154442021234234027454343512301113220322.5322230735023433331114233212455212124225742/3235254331123221222252323312412322423345232232222522542/224322224
@chr11_48988688_1_1_0_0_0_2:0:0_0:0:0_e18/1
CATGGAATTTCCAAGACGTGGGGCCTTGGCATTGTGGCACCTTCCTGCCACATGCACATAATTCACAGGATTACCAAGTCACCACGAGCTCCACGCTCACCTCTGTCAGCCCAGGACCGAGCCAGGCAGTGTCACATGGTCTCCCAGGCA
+
2804212164535532242/24220232132142254242253.21126221355104026213022/222122524232225245722526311556550123/22141332223176124032/622222413643152222152/25
@rand_0_0_0_0_1_1_0:0:0_0:0:0_1a1/1
GCAGCGGTGATTTTCCCAGGGAAAGATGCTCCCGATACCACGGTAGTCTGTACGCCCTTTTACGGCGCTCGCCGTTTAGTTAGCCCCACCCACGTAATATAAGCTACGGAGGTGGGCTTGTGACTACAATTATGAGTCCAGGAGTATAGT
+
03131223423224241062512352222505103323324123/313442462222442226220222422224222324221244405/2220141222/234021623552263333/32324122122031412142152255332
@chr11_12944779_1_1_0_0_0_1:0:0_0:0:0_e1a/1
ATGGTCAGGGACACTTCTAATGATGATGCAACTCAGATCCCAAGAAAGAAGACGAGGCTTAGGCAAGAGAAGCATTCCATAAGAGAGAAGAGGGCACAGAGCCAGAAAGAAGCGCTAAAGAGAAAGCAAGAGAGAGAGGATGGCAGGAGA
+
43405212210330241135422642232454323533/222220521222135/122251/0430224222.31513132/44102.2242232102222220125111253343253273222330133.335520141425422453
@chr11_117842825_1_1_0_0_0_4:1:0_0:0:0_e1b/1
GACCGGTGTGGGAGGGGTTGGCGCCCAGTGATTGAGGCCCACCTAAGTGAGGGATGGCTCCTTCATGGGGCTCATGGCTACTGGATGACAGACAGAGAGACAGACAGGGAACTCGAGAACTCTCAGCCTCCCCCACGTGTGGATAACATT
+
4423222322241334302331215333542332430452243355124002223321330223/615420122136422342314534242025422232241212221312241212.25222-311214/41124013331/22214
@chr11_77792594_1_0_1_0_0_3:0:0_0:0:0_e1c/1
TCGGTTCCTTTCCCTGTCTGGTAGAGACAGAGGAGACCCTTTTTATCTGTGGACCCAAAACTCTGGCGCTGGTCATGGACTCGTGGAGACTGTCTTCCCTTGTGTTTAGTCACTGCAGGGACGCCTGCCTGATTATTCACCCACATTTCA
+
2/332131224512042222221/6651252/0263431/232345.011001251253202513323123352312032232421242103153334136233221433532/24.3/12223225033231121121/2232/22214
@chr11_71501274_1_0_1_0_0_5:0:0_0:0:0_e1d/1
CTAGATGGGCCCTTACTTTGCCCAGGGTGGGGTTTGGACTCAAGAGCAACTGCACGTAGGTGAGAGGCAGGATCACCACCCGGCCCAGCCACAGCCTGACCTTGGCCTTGAGAGCCAAGTGCAGATCACCCTGCATCCTGGGTCTTCACG
+
55/23/2435117102212122222/0222561682233114526631333124222432622221656141234342645232521302/231545331221236203122235212621140414/.054523222323220611511
@chr11_119350154_1_1_0_0_0_3:0:0_0:0:0_e1e/1
GCCATAAAAAAGAACAAAGTTCTGATACAGTCTACAACATGGATGAGCCGTGAGTACAAAATGCCAAGTGAAAGAAGCCAGTAGCGAAAGACCACATGGTGTGTGACTCCATTTAGATGAAAAGTCTAGAACAGGTGAGTCTGGAGAGAC
+
22544304222125342324222243112112322321233522/42221412221335171425232022262//35202524332621252422202322235223143603132101212212216212213-22252030543312
@chr11_47080369_1_1_0_0_0_1:0:0_0:0:0_e1f/1
TCCAGTCTATCATTGATGGGCATTTGGGTTGGTTCCTATGCTACTGTTTCTTCTCCTAGAATAAGAGCTCCTTGAGGGGAAGTATTGTCACTTACTCATTTGTATTTCCAGCCTGTCATGCAGTGTTGATGCATAACACGCTGAAGCAAT
+
224.4/220233211232242442122022230523024315.323034242411414602222422112344.1325324332.20/022222033.34526234421035521222/2120222513226/322312/3222034122
@chr11_99360327_1_0_1_0_0_2:0:0_0:0:0_e20/1
CACTTGGAGTCCCTATTAAATTATAGAGTCTATGTATTATTTTAACATAACAGAGATATGACTTAGGTAATATTTATGAATTGTGAAGCAAGATATCCATTCTGTAGCGTGGAGTCTGCCAGGAGTTGGTACACCATAGAAAGAATTCAG
+
1205120.1422212.44.4332032221152115212/224622242144421220624123222224213262252/1221352234233304211224124032122241327221052323523233366421212/222621122
@chr11_59230689_1_1_0_0_0_2:0:0_0:0:0_e21/1
TCTCATCTGCTCCAGAGAATGTGACCCTTTGTTTCCTGAGTCTGTTTATTCCACATGGGCACAGTGACCTCCACAGCATGTACTGATGGGGGCAGCATTTTATCCCAATGACATATACTGAGCTACCCGCTTGCCAAAGCACCAGGACAT
+
2232414422422112521212233430226/1235/563242222043/22334342323/20033223/25423425332104022322140325330323240/.3502221152432314202300652223122301122/6315
@chr11_38523442_1_0_1_0_0_4:0:0_0:0:0_e22/1
CAATTTTTTGATTTCATATAAATTTTAGAATTTTTTTTTAATTCTGTGAAGAAGAATGTTGGTAGGTTGAGAGGGATTGTAGTGAATAGATTGCTTTGGGCAGTATGTTCATTTTAATAATGTTATTTCTTCAATCCCATAAGAATGGGA
+
133525442234362120226413252022225222140100202.20330622143324332432223223512021.02322522421224625533216422222343.03231232/12224024323212671922522221205
@chr11_8347740_1_1_0_0_0_3:0:0_0:0:0_e23/1
TTATAACTGACTCAAAAAATTCCTTAATATTTTCCAATTGTCTCTTATTGACTCCAACAAACTGCTGTCTTCAGGACCCCGTCCCAGGTCCGATTGCTGTAGGAGGGACCTGGTTGAGGCGGTCTGAGCAGATGGGAAAGCAAGGCGGGG
+
462844541/1242372320432424122222324222.4141100122413523323253232241121233321304424313363322132242322250552/3/23222122122345221222443220423440242032231
@chr11_94905224_1_1_0_0_0_4:0:0_0:0:0_e24/1
TAAAAATTGTGCTTCTATGCATTAATGTGATTGAACTACAAAAACGGAGTGCAATATGTGCAAAAAATACTCAACTAAACTTTCCCCCTGTCATATCACTGCAAAAGTGTCCTTTTAAACAGAGCCATAAAGAAATTCTTTTCAAATTTC
+
4451632212122413/42022212433102232323114461436220323220161124324331443242233-21/00312222010/212222303216152024452320.230/24326322212143226032020420440
@chr11_99995634_1_1_0_0_0_5:0:0_0:0:0_e25/1
CAATAGCATTGGCAATCACCTGTTAGAAATGCAACTTTCCAGGCCTCGCCCCTGATCTACAGAATCAGAAATTATGAGAATGAGACTCAGACGTCTGGATTTCAACAAGCCATCCAGATTAATTTTATGCATACTAAAGTATGAGAACCA
+
322133223./24/32252225222522.3342246332.5/3202232142164424223203422152522434262633/220282232422232/2423/03232521435-/0252344345323015354461154324.3333
@chr11_112840540_1_0_1_0_0_1:0:0_0:0:0_e26/1
ACCCTTTCAGGTGGTTGGAGAGGAAGCACTTTTGCTTAGTTCAAGCTGCGAAGAAATCATGAAAGATATTATATCAGTAAGTGCCCGAATGAAGCAGGCAGGTAAAAACTGGGAAAATTGAGAGGCAAAAATCATGTCTATTAGTTTTAT
+
313422453321334.3444223322222321246222123224331332242324222/20303/25/125422526132254127351332232114233441232121215222236332/22423112042/014/4522445322
@chr11_117724664_1_0_1_0_0_0:0:0_0:0:0_e27/1
CCCTTATGATTCAGGCAGTCATACAGTCCTAAAATATCTTCAATCAAAGTATGAAATAAGGTAAGTTTTGAGCATCTGCTATCTGTAAAACACCTCCCTCCCTCCCTCTCTCCTTCTCTTTCTTTCTCCAGTTTACTGCTGCTTCCTAGC
+
224323322113275536245003111-3052232306551724832332242322541520223162,123232242322334324321522431362502344234282431123124522423220522633422222312221/33
@chr11_120886152_1_0_1_0_0_3:0:0_0:0:0_e28/1
AGAAATAAAAGGATAGAAGATTTACCACAAGAAAGCTGATTAATATTAGGCAAAATAGTCTTTAAGGCTATTGCTAAAATATTACTGGAGATAATTGGGATATACATAATGAGAGGACGTTCAATTTACCAGACAGAGAATACAATTTTA
+
10224022215022251032023/1130622333214/24541032423.245440442241103222033213052224224535142321222267234202434410432254341231232122/211520423343212252646
@chr11_96267877_1_1_0_0_0_1:0:0_0:0:0_e29/1
TAACTCTCAAACTATCTAATTTTGAAACATTTATTACCAAAATGCATTTAAGTGCCTATTTGTGCATTCTAAACCCAAGCTCTGCAGATCAATAAAACTCAAATTGCTTTTTAAAAAGAGATTCTAAAACATGTTTAAATACTTCAAAAG
+
322342241303222423233241223/2520414422.0432253206222.31522410135/5542330214.2353475422244323323522115242234322242252-0263024244231355222440341231031/0
@chr11_134416800_1_0_1_0_0_1:0:0_0:0:0_e2a/1
AATATACAACCATTATAAAAAGTTAAAATGTAGTATAATTCATACGCTAAGAGAGGAGAAGAAAGGGAATTATACAAAATATGCCATTAAAACCAGAGAGGGCAGAAAATGAGTGGAAGACACAATAAGAAATGAAAAGGAAACAAAGAA
+
107427254222/32353221013132003222343024311261443221732222236213/12451052332,013202032403522252/1131214222202//42/20212343120232212442211244222/2121483
@chr11_109853419_1_1_0_0_0_0:0:0_0:0:0_e2b/1
TCCTTGGTCACAGTCTTTTCAGCAGCAGCCTGTTCTTCCTTTTCAATCTCTTCAGGATCTCCATGGAAGTAGAAATCAGGCATGACCTTGATGAGTGTTCACAGGAGATGGTGCCACTTGTGTGCAGAACTTCCTGGGCCAGTCTCCACC
+
/403244322250213363221/2422022212443030-334122222211222322422.232114311223322214333242533343125440122524132233045222230414242/604222242153233521050051
@chr11_134408202_1_0_1_0_0_2:0:0_0:0:0_e2c/1
GAGAGCTGAGTTACAATCAAAAACCGGACTTGGGTGGGTATGCTGAGAAGCTGAGAAGATGTAGCAGAGAAGCAACAGGCGAGGCAGCAGGGATGGCAGGGCAGAGGGAGGCAGGAGACTCTTTAGCTTTAGGAGGCCGTGGTAGGATTC
+
23211211324242333512223471222012322233/134151242442451/72.13020.23030032222202325320023221/32161224222222234/021.2062238232122321323232213025021051234
@chr11_114199483_1_0_1_0_0_6:0:0_0:0:0_e2d/1
GACCAGCTGGAGTAACATACCAAGACTTTATCTCTAAAAATAAAGTCCCTTTTCAAATCTCTCTGCAGTCCCATTCCTCACAACAGAAGATTTTTTTTTCTGTCTTTAAAACTTTTCTTCCCCAAGTACCGGACTATCTCTGACTCCTCA
+
42223333132230333443.122331316/325511012115243250221132202/212212323445/440222/3220/437362353223123243303202424023320223264222221840222212232312220401
@chr11_75614615_1_1_0_0_0_3:0:0_0:0:0_e2e/1
CAAATAATGCAAGAGTGCCATAAGAAAGGCTTTTTAAAAAGCTACAGGAGTTCTGCTGCAGTAAAGATTCGATCTGGTAGAGCAGGAACATCAAAGACTTAAGGGGTGGCAGTATTTGGGATGGATTAAGTAGTACTGAAAAGCTGAATG
+
25332164222222220267313122233504022102241630231/2322222324220432232322.24422012264022152210421122322443311214/644.022221222214151311322242120210233242
@chr11_47265426_1_1_0_0_0_2:0:0_0:0:0_e2f/1
GCTGGGACTACAAGTGCCTGCCACCGCGCCCAACTAATTTTTATATTTTTAGTAGAGATGGGGTTTCACTATGTTGGCCAGGCTGGTCTCAAACTCCTGACCTCTGGTGCTCTGCCCGCCTCAGCCTTCCAAAGTGCTGGGATTACACAC
+
22226243/43223200321257242230422323122123253234/0235122325672303442/255143222363042310541162264221312222142530032222253.240.2222322022410222356122/427
@chr11_19650069_1_1_0_0_0_1:0:0_0:0:0_e30/1
AAGTGTATGGGAATGAGTGAGTTTCCTTGTGTATGTGTGAGTGTATGTGTAGGAATCCGGACTTCAGGATCTGTGAGTTACATGTGTACACCTGAATGAAGATGAGTGCATGGCCACGTGAGCGTGGATGCATGAGTACATTTCTGAGAG
+
3142-12232024234312044112564156231263320430/2253232435042302133225123/34330323123222210511502225122262232162332122243542212353524446034552202332143453
@chr11_10797942_1_0_1_0_0_4:0:0_0:0:0_e31/1
TAGGTCATGGCCCACCCAGTGAAGCAATACTTGATTTTATTTGTCCTAAACTAGCTGCTCAAGCTCAAGTTGTCCCCCATTTGGATTTCTCAACCAGGTCTCTTAATACTGTACTACCCTGTGTTCTTCTGTAGCCATCATTTTCATTTA
+
312222224224022222225326232253232223163632225011644.6123/14426352123426230362222421444/522262335461-2/306232120524324222322020312613252102113523245322
@chr11_83645534_1_1_0_0_0_2:0:0_0:0:0_e32/1
GTCACTCTCATTGTTATCTCTGAGAGATGAGAGTCATATTCCTTTGACCTTGTAGGTTCAGGTGCTACACAGATGAAGACTATTTACAATCACAGTCATTATTATCACTGTCTTAAACATTATCTCTGACACAGGGCAGGGACTATAGTG
+
43123341641212152220353221623622221221400212022424323312633633352522424222231333252222430233021/3241122122105223213154224222122222263232223.1254122224
@chr11_79619638_1_1_0_0_0_3:0:0_0:0:0_e33/1
GAGAAACAGAAGAGAAAAGGAAGAATGAAGTTATACTGTTATGAAGTGCCAATTAGTTCAATTGTTCAAAAAATTGCAAATGTCCAAATGTTGGAGAATTCTAAAGGGCCAAAGTGGCTGGAGTGTCATTTCTAGGGTCAGTCAAAGAAG
+
22623424214101132227553222244222241212442232-53231414222322122/12224-430234352422322534/323424223/025163712351220423522311324.62/233122222144221443125
@chr11_101683916_1_1_0_0_0_4:0:0_0:0:0_e34/1
TGTAGGAATATGTTTTTTACAGCTGACAACATCCATGGCATTATGAGAAGTATCCTTTTGATTTCTTAATGTAAAACTACCTTCTCTCTGGAGGTTTAGTAATCAGAATATTCCTGACATGTAAACCTTTTACAGTCAGCCCAGCATTTG
+
643222222042/0212124323413323513423222/3414530/0212350.01213/723212/326122/1261332221243242130232222221320231421251202134440/5211432.213022220503302//
@chr11_98831898_1_1_0_0_0_1:0:0_0:0:0_e35/1
TCTCCTTTTTGCTGCTAAATCCATTCAGTGCCTATTTTCATTTTCATTAATCTACCTTTCAGTTTTAGAGTTCTCATTTATTCTTTTATCTCTGTTGTTATTTAATTCCTGCCTTCATATTACCATCATATTTAACTTATTTAAAAGTAA
+
22500227203213223322432234422522264252625242/2202531555422212453233/13522/24525221/3221/02254424413202221111040262.26232234323432122335/23124/26420443
@chr11_79577951_1_0_1_0_0_6:0:0_0:0:0_e36/1
AGTGTCAAGACCAATCAGTCTGCTGTAGTCAGGAGACCCATCTCACATGCAAAGACTAACATAGGCTCAAAATAAAGGGATCGAGGCATATTTACCAAGCAAATGGAAGAAAAAAAAATAAAGCAGGAGTTGCAATCCTAATCTCTGATA
+
2164432232/44104313124125234535233422222432121140030330222402462223152215325015250122220324352002/42233223231313244323220245123242126.02/4326322114245
@chr11_73840554_1_0_1_0_0_1:0:0_0:0:0_e37/1
GATGGGATGGCGGCCGGGAAGAGGCGCTCCTCACTTCCTAGATGGGATGGCGGGCGGGCAGAGACGCTCCTCACTTTCCAGACTGGGCAGCCAGTCAGAGGGGATCCTCACATCCCAGACGATGGGCGGCCAGGCAGAGACGCTCCTCAC
+
02/4330520222032212101544242012102121422251523222432235122022325024235344232224152223/134324036/322216422352433471253/37/24441440246223223222215532330
@chr11_36057591_1_1_0_0_0_3:0:0_0:0:0_e38/1
CCCGGGATGCACCGTCCATTGCTGCACATGAAGTTGCCTGGTATGTTGCACGCATTGGTGAAGTTGTTCCCGGGGAGCAGCTGGCTCTCTGTCAGAGAGGCGGGACAGGTCAGACGGCACAGCAACAGCAGGGACCTCAGCGCCCCTCAA
+
202323382212203223352.422424237321732.530303/40222/243/21052462/2352325225322122333221630126112265351120133224242532322429215234322223-22233222322273/
@chr11_32912186_1_0_1_0_0_6:0:0_0:0:0_e39/1
AGAGATCCCGAAACGGTCACAGAGCTGGAAGTATATTTTCAGTACGGAAGATGACATTCTTCAGATAGTATCATCAAGTGTACATAATTTTTAAAAGATTTATTTACATATATCAAAGCATCACATTGTAACCCATAAATGTAAGCAATT
+
25232242444/21312.212122/4432622.112/84620263510422224225404221010132021/3621424432623226353211/2112520245/34225202311302141222222210112222123215/2252
@chr11_93266202_1_0_1_0_0_1:0:0_0:0:0_e3a/1
ATACTAATACCAGAGGGCCAAACGGAGAGGCAGATGTTCTCTTTTCAGAGACACGAGAGCCAGGGAAAGACTGAATTGGATCTTGCTCATTTATTCGATAAATAATACTGACTGCCACACCAGTCCCCAGGAGAGCTGCTCCATGCAGGA
+
243321100632225322230224322354122503322222032111/235052514/1102/2245134322442122112252422333/232026331631722131034.62344122.12213103542222332322024232
@chr11_116063745_1_1_0_0_0_5:1:0_0:0:0_e3b/1
AGCCCCCACTTTCCCACCTTCCCCACCCCAACACACACCTGTGTACGCCCGCAGTGTCAGCTCTGACCCTCCGGCCTCTGATCCGCCAAAGGACGGAGATCCAGAGGACAAGTATTGATATGAGGGTTATGGAAAGCGCTGGCTGGCGCA
+
1101132204802111622253227362234360172612514/1223254312421332333022231222241234130642225123222.42/1013222351633223213318/2234422222211262321423223.2532
@chr11_19792050_1_1_0_0_0_6:0:0_0:0:0_e3c/1
CAAGCAGACAAACTGGTCCCAAGCAACCCAGGGCATATATCCCAAGAGCAGACATGCTATTCCCATGAATCCAAGGGTTGCCAGGTTCCTCTGGAATTGATTTGCTCTGTTCAACATGCGGGGACTCAGGACTCCTTCTCCAGCCCCCTA
+
2121224025130431251322222222/173322546233/2222212030112022522122213226/324312202332233226324222222-423542532231133224211223327234212320443226235243/43
@chr11_91565009_1_0_1_0_0_1:0:0_0:0:0_e3d/1
TCACATTCTTCTCCACCAGCTTCTCTACTGGACGGACCTACAATTTCCATGTTGGTTCCAAATGGCCTTTAAGGACATGGCATGACAATTGATGAAAGAAGCAAAAGTGGTTTACAAATAAAGTGAGCAAAATTAACTCAAATAGTAGTT
+
3222422231.5221205343323224222462322331253332444523/251222321343272622/422232262221223/4262221543122/3302212/312131.2/35544252252010532-4233232347/425
@chr11_49707562_1_1_0_0_0_4:0:0_0:0:0_e3e/1
GCACTGATAAGTAATTAACATGTAAACTTTATATTACTTTCTATCTTTTAATAAACTCCAAAAAATTGAGAGGTTTTCAGAAAATACCTCAGGTCTGCAATTCAAATATTTGGGGCATTTGTTTTTTTTTTTTTTCGTCTGTTTGTTTTT
+
412216412244021533233026111252222322420302621224224202/22342431/226112332214222236222342/2211332151136223212336433022225224222113021112322233333312244
@chr11_95460212_1_0_1_0_0_0:0:0_0:0:0_e3f/1
TTAGTAATGAAGTGTTTGGGGACAATCTTGGGTATTCTGAAGAAATGAAATGATTCAGAACATTAAAAAGTGACTATGTTCAGAGACAAATAGCCCACCCCTTCCTGCTGCACTTGTATCAGTTGAGATTTCTTTTCCTTGGAAGTAATA
+
66134302413431522221431111334523263002211/4512253420523/2021222210021232202134222423331525501224301650222025406217255724/25042404245036323342142122101
@chr11_33711313_1_1_0_0_0_2:0:0_0:0:0_e40/1
GTTCTTAGAAAATGTGATTGGCCCAGCTCGGGCTAGGTTTCCATCTCTGTCCATGTTGCGGAGGAGGTCGCCAGGGTCCTGTGGTTGCATCCCCACCAGAACCACTTGGAACTGTGGAGCAGCTGCTTCCCAAAAGAAGGACCCTGGCTG
+
1032322421/242233312/.45342122244323302573332244/22241216323232225602232523224325512446242234555213232221532103432263625213322632322422242223325003334
@chr11_61314880_1_0_1_0_0_2:0:0_0:0:0_e41/1
GGCACACAGTGGGCGGGGCTTCGTGGGTCAGCTCCTGCGGCAGGAAGAAAGGCAGGCGGGCACCGCAGTCTGTGCCTGGCATACGCACGCATACACGCACACGCACACATGTGCAAACATACCAATGCACACACGCACGCACTCGAGGGC
+
432111321244245152225022232/2/2222133222/230222045400/2516227113340315354222115.233-40232212223323332372243222222/123324221405142256452050741823221052
@chr11_18440931_1_0_1_0_0_6:0:0_0:0:0_e42/1
CTTTGCGGACTACAAGTAAAATTGAATGTCTTAGACACTTTATTGGGGGAATATACCTGCTAAGGATTTGGAACAACAAGCTGGCTCTTATTTGAATTCGAGAAAACCTTAAGCAATCAGATGGTAGCTAGAGGAAAGTGACTTTATTTC
+
2422364/4536532225523742220/2223525324343233122222221112322232376024231222240222232223321022604321434222224124-52234/233313332212441221522354122222214
@chr11_64257842_1_1_0_0_0_4:1:0_0:0:0_e43/1
CGTAAGTCCAGTAACCGTCAGTGTGAGCACAAAGGATGACGAAGGACCACGACGCCAGCATCAACACGCCACGGCGAGCTGACAGAAAGGACGAGGGACAGAGGAACAAGGAACTCCCCCGTGACCCCGAGACCTGGCGGCCTAAGGCCG
+
253223235248.2225452/1224413422243261232442004422203625201429412445112261223243723214122.25222122:3312034062224122242220512223.212222/3223322124520220
@chr11_63708186_1_1_0_0_0_2:0:0_0:0:0_e44/1
TAAATATGCCTAAGGTCTCTAGACTTGGTTTTCTACATATGAAGTACGTAATACCCAAAACTATTTGTTAAAACAAGATGACTGCTTTGACACGGATTAGACAACTATTTTTGTCTAATAAGTTGATTTGTTCAGTCGATAAATAGTGGA
+
22011232232333536/234612202425040632012625222/121/22025062104132/452432453245312335232312530530512662224313204451223211224251025422225210/20203240232/
@chr11_88460471_1_0_1_0_0_4:0:1_0:0:0_e45/1
ATGGTAACTGGAGCAATGCAACAAGAAGAGCTAACTATCCTAAATATATAAGGACCCAATACAGGAGCGCCCAGATTCTTAAAACGCAAGTTCTAAGAGACCAACAAAGAGACTTAGATTCAAACGCAATAATAGTGGAAGACTTTAACA
+
433212202250320371341/22520340422223512401332323217242/52020334220232551252222432632061/24411172222533232/4526122204433622/340252222221442200222422122
@chr11_26975696_1_1_0_0_0_2:0:0_0:0:0_e46/1
TTTTGGCGTGTGTATATTTGGGCTGAATCCCCAGGGTGACCTCCTCTATGTATTTTTCACTAGCCATTGACTCCTTCCCAGGGAGAACAGGAAGTCTGCCACTGCTTTTGATGACACATCAATGACGTGATGTCTGGTTTCTATTAAAAA
+
221042326354222043211242031403126313427425304.0503315305443/4042312.212422232333413151.2522232235335323332/131.422425232312/22410133224221202224423023
@chr11_118952057_1_1_0_0_0_4:0:0_0:0:0_e47/1
TCAACAATGACAGAAAAGCTGTCATTGGAGCACTTGAGCTGCAGGAGAAGAGGAGGGAAGGAATACGAATCAGAATCAAAGTGCTTGTTTCTTAAATGAGGAGGTGATAAGGAAACAAGCCCTCCAGTGACTCTGTGACACTAGTAGGGA
+
22122134036221.13332221412212215342734462226121262335432253293123623242211112445225331332522212332134252154240211225122322/217656533062472343133111343
@chr11_16381954_1_1_0_0_0_3:0:0_0:0:0_e48/1
TACATCTTGCCTGAGGAGCCTGCTACAGGCACAATGGAGTTGACTGGGGATATGGAACATAAACATATAGGAGGAAACAAATACATATCTATTCTGATCCAATTAAATGAATGTTACACAAGTAATCGTGATAGGAACGCAATGGTGAAC
+
242212422345403531324232221242243230511132/2223225232732232215330/5210245+233333625213420522/223242223341132241242122242233204322/55622222232024251/32
@chr11_3058101_1_1_0_0_0_2:0:0_0:0:0_e49/1
TTTTTTTTTTTTAATTGTGGTAAAACACACATCATAAGAAATTTACAAGCTTAGCCATTTTTAAAAACTTTTTTTTTGTAGAGACAGGGTCTTTTTGTGTCTGGTTTATTTTGCCCAGCATAGTGTGCCCATGGTTGACCCATGCTGTAG
+
46432224352341/15224402422.42336/262412221122323/43336224334471453221240222112132242110322323424262523322232433523221323242322622333223412223464223422
@chr11_8991729_1_1_0_0_0_1:0:0_0:0:0_e4a/1
ACCATGTTGGCAAGGCTGGTCTTGAAGTCCTGACCTCAAGTGATCTGCCTGCCTTGGCCTTCCAAAGTGCTGGGGTTACAGGTGTGAGCCACCTCACTGGCCAGTGTACACAGAACTTTCTATTGGCTTTCTAGTGCCCCACTCTTACAT
+
2245/232502022/211224122622414523212225222352242415424640232/272222321222324132411243204413/5525222100240.42223201244121221121.32303222232023254333222
@chr11_103579639_1_0_1_0_0_1:0:0_0:0:0_e4b/1
CATATAAAATGAGACCTCAGATATTTTAGGGCAGAGGGATGTCGTCATTGTTTATTTAGATAGCACATGGGGAGATACATGGATGATTGATTTGAGCCTAAAGGACAAGTGGAAGAGGGGCTATCTAGGCAACTCTTGTAAGAAACTGTT
+
2222336222344222.021742442042112.42.1/213030354613225742220305222431550222552/22423404133242/33032022434334014131552320242236312260222/4.2022334042055
@chr11_28769146_1_1_0_0_0_2:0:0_0:0:0_e4c/1
AAACAGTGAGTATATTAGGTTTAGCAGTGAAGGAAGATCAGAAGTTGAATTTTGTACCTGTTGAGTAAGAGATAACGATTAGACATCTAAATAGAGATGTCATGGGCAAAGTAAAGAGTTGAGTACATTTGGGTAAAGGTCTAAACAGAA
+
54224231341322312221242232224500215223452225210332222113/324404324533631223505727302222.223054277423233.22623/3422302212222312122212351212125032144122
@chr11_81347641_1_0_1_0_0_1:0:0_0:0:0_e4d/1
TAAAAGGCCTTTATGTTTTTCTCTTCTTAGAACTTGTTTTTCTGGAAAAAAAAATTTTCTTCTCAATCAACTAGATTATTTTTTCTCTCTCTCTCTCTTTTTCTGTCTTGCTACTCTTAATGCACACATGAGATGTCCTAAGATAACTTC
+
2032522262363431204242644023313212/253203254315221222213232422231322250/1252122613023203135243321147533221401/220554222020431243113253-542622145121431
@chr11_83144226_1_0_1_0_0_1:0:0_0:0:0_e4e/1
GGAAAGAAGGAAATATGGGGAAATGGGGTGAATGTCAGGTGGATCAGAAAGATACTGTCATGGGGGTCAGGTGTGGTATCTGGAATAATGTGGTAGGCCCAATTGAAGTCTGGGCCAGGAACAATGGTAATTGTGGGAGGCTCAACAAAG
+
602222536256310221222125325325322214232241524872243322664222/22443363012222145223203102/0242/210334223346332342164124155342742./3057222232114404222255
@chr11_77287702_1_0_1_0_0_3:0:0_0:0:0_e4f/1
ACAGAGTCTCGCTCTGTAGCACAGGCTGGAGTACAGTGATGCAGTCTCGACTCACTGCAAGCTCCACCTCCCAGGTTCAAACAATTCTCGTGCCTCAGCCTCCTGAGTAGCTGGAATTACAGGCTTGCGCCACCACACCCGGTTAATCAG
+
215132755143433203322.5220/22232234313150231340142.353214253246184322/2522312231.53/34525522224142642224241520241222241352423353236/210035331021412131
@chr11_119595922_1_1_0_0_0_5:0:0_0:0:0_e50/1
TATGGGACAGGTAGCCCTTGTTGCCTGAGGCTTGCTGAGGCTACGAGTGTTATTGGTTCCCTTCTCAGCCACTCACCTTACTACTATGAATCCACCTTGGCTACTGTTTGACCCCCGGACTCTGCTGTATGTTTTCAGGATGGTTGATCC
+
3233401622.22223221303653402433301324225333113243442/1202211340122023264232/2422722302225/33211412222232440213/235301222031220233415333323/42223121234
@chr11_90183323_1_1_0_0_0_3:0:0_0:0:0_e51/1
CATTAATGAGAGATATAACTGTTACCACTCCTGGACCCACAGACACAATAGAAGTAATAAGTTGCCTGAATTCTGATGGAGAAAGTAGTTGTATTAAGGTTGTAGGTCACACACACAAACACACTGGGTGGCTTAAAAAAACCAAAATAT
+
140651242022.2310224-213033204022202400142215/20122571542252/0122342120232011215423344233702240201322132.4414361222222202223326-3325322223223134225145
@chr11_106879039_1_0_1_0_0_1:0:0_0:0:0_e52/1
CCCAAAGTGAGAGGCAATTTGCATATAACCTACAGATTATTATGAAGTCCCAATAAAATGTCAGGTAGGAGAATGTTTAGAAAATCTTAACGCATTCTAAAAAATAATGTTATAACTATATTCCCGTTTATGTCTGAGAAAAAGCTGCAA
+
4225244/2120235224/23532255202/641420024/22242263552/52222202232223333/124210032644314003041242222622514.1521223.10213022222313222342223233302361.2313
@chr11_56744714_1_0_1_0_0_2:0:0_0:0:0_e53/1
TCCAAACAGATACTGGCAGAAAATTGACTACCACAACCTTAGCCAAATGGAAGCACCAATCTCCGTCACTTTACCAGATGTGCAATTGCTACTGGAAAAAACAGCTTCTAGTACTATGCACTGACACTAAATTGGAAATACATTCTTTTC
+
24025243340522213240124325413314323223444340245331252325344425/52223431231244142712123231/3221340422-201013/225240362566322302252372343410533225213543
@chr11_47420147_1_0_1_0_0_1:0:0_0:0:0_e54/1
TATACCTGAGAGCCCCTCCTTCCTTTTCTCCTAGGAGTTCTTCTGTACCTTCCTAGCTTGCAGGGTTGGGGCCCTGGGTGGCAAGTTGAACCATGACTGGATGGGACTGGAGGGCTTGGCCCTGCCTGGCTCAGGCTGCAGTCTGCAAAT
+
12521262210222432/21222524502/10211322318224255363424/223122222445526244212122435252322223225441/2211415354114414325123244112.22623/0422325.3221233325
@chr11_11863257_1_1_0_0_0_5:0:0_0:0:0_e55/1
CACTTGTCGCTAGCTTCTAGTCACCTCGGCTCTTCCTCAGCCCCGGGAAGTCCAGAATTGGCGATACAGCCATGCAAACGCTTTTCGTTAGAGGAGAGCTGGACGTTACATCTCGGGACTCCCTCTGCCGGCCGGAGAAGGACCAGGCCC
+
13321233032123213422225315523/653522212604533437330215534062230235243134232230212/243323615422110013022474423262332222220342432/220/232322213151511314
@chr11_19458601_1_0_1_0_0_2:0:1_0:0:0_e56/1
GGATGCCTTTTCTTTCTTTTTCTTGCATAATTACTAAAATGAGGTAGGCAAGACTGTGAAAGCAGCAGTGCATTTCTAGATAATGTGATCTATCACAAAGGAAACTGACCACTCATGAGATAAAGCTACGACTATCAACTCTTTAACTGG
+
2334123123313.32244/242234342422/33212275242232132.247436357414432214220302050034354224,143232442202228232/452322252123314455242612122123436122/131130
@chr11_10392921_1_1_0_0_0_0:0:1_0:0:0_e57/1
AGTAGATAAATAATATTTCTTGTTATTATTGGACCCCAAATTTTCCCAATCCCTGCAAGCCTGCAAGCATGAGTGAAGATTCTTTAAAATAAGAGATCTAATTTCACCAACTAATGTTCTCCTTTAATAACTTAGGCTTTCACTTTTGTG
+
2.01241/54330322225224142332123025532335755324153224342331422422224/2.401333241/242434223135252/5340250201243334.1543210/02443422352421220234242246522
@chr11_109299384_1_0_1_0_0_1:0:0_0:0:0_e58/1
GTTTCAGTTCATATTAGAATAAATTGCCCAATCTATAAAAGAGTGTTTAATCATTGGAATGAATGTAAATCTGATTCTGATTTGGTTATTTATTTGATAACATTTGAGAAACAGCTAATGTGGCTTGACATCAATACTTATTAATGTCTT
+
22122453332312852331442222432332122332272241553352113222624.210522/362222623255.224505646441213/22220231232434223223322134020.223.32222222446222312122
@chr11_71750647_1_0_1_0_0_4:0:0_0:0:0_e59/1
CAAAGGGTCCTTCCCAGAATCCCACCCCATTCTCCACCTGATAGTTCCAAAGGCCTACAGCCTCACAGCTCACAAAGGAAATGGCTGCCCCATCTGTGCGCCAGTGCTCACTTGCAAAATTTACCAGCAATTACCCTGAGACGCTGCCTG
+
2//2445222212334353312234222312553202445142363422222/3322225220332250332/3222532326204022/13/055/38307/011211332014222623264/0403522234322110232322240
@chr11_44693395_1_0_1_0_0_3:0:0_0:0:0_e5a/1
AGATTCACTGGCAGCTTGCACCCTTTGGCTGGAAAAGCAGTGTGCACTCAACAACCCGTGAGAGGAACCATGGGGGCTGAACCCTGCAAAGCCACAGGGGCAGAGCTGCCCAGGGCCTTTAGAGCCCACCCTTTCCACCATTGTGCCTCG
+
/1254012035024253253/32036273572282.2422302442054/21152226222248422225230337222322223151143232424111534232632225405242223213/2142225025024301222242320
@chr11_102171645_1_0_1_0_0_2:0:0_0:0:0_e5b/1
AAGTCTGCAGAAGCTGTCTGCTGTCTTTTGTTCAGCTATGCCCTGCCCACAGATGTGGAGTCTATAGAGGCAGTAGACGTTGCTGATCTACAGTGGGCTCCACCCAGTTCGAGCTTCTTGGCTAGTTTGTTTACCTACCCAAGCCTCAGC
+
332/44343111132113231312243242212242214/3222252/1162216211622561131242220263023251142243332502122032/222223132122/16/2220332250262221/1211251325332221
@chr11_1812183_1_1_0_0_0_3:0:0_0:0:0_e5c/1
CATCCCAATAAAAATCCCAGCAAGTTATTTTGTGATTAAAAAAACAGATTCTGTTTTTTCCTTTTCCTTTTTTTAAATCTAATTTTTGTAGAGATAGAGTCTTACTATGTTGCTCAGCTGGTCTCAAACTCCTGGCCTTAAGTGATTCTC
+
/223162444333412/2362222050524202.23041424212230422654312528103426222362420/325332042/34215231132223421410232125/431212/326341100425120268163730312715
@chr11_9133274_1_1_0_0_0_3:0:0_0:0:0_e5d/1
CCTCTCCATGAATCTGGTTATTCTTTGTGGATATTTTCTTCCAATCTGTTTTCCAATTCACTTTAGCTCCTGCTAAACCCATTAATCAATATCTTTCTACATAACTCTAATATAGAGTTCAGGTAAGGTTTGAGCAGGGCCCAGTTCTAT
+
22461.6/443421243342212325523242.1102365/412135253424220244320533022211244111201/024223320235622522124213022/4.0332232332435073035222/4232/02025112322
@rand_0_0_0_0_1_1_0:0:0_0:0:0_1a2/1
TGGTTACAGCTAAGGCATAATTACTCTATCGAACAAAGTCTGGCATGAGATTTCAAATTATGCAACAAGTCCCAATCAAACTGTTGTCTCGGTAGAGAATGATTTCAGCTGGGAGTAGCGCCCCATTAATTGCGCCAACGGAGAAGAGGT
+
4272233/2204122.43221/1013244202221223234325223522./5222220201546/24.04231404232224241440/13321502434/422422113102.524/62402212-52/42/5112123242022450
@chr11_114683887_1_1_0_0_0_2:0:0_0:0:0_e5f/1
GAGGAAGCTGGGAGCAGCTACCTGAAGATGAGCCCAGACAAACAGATCCTAGAATGAGGGATACGCCAGAGGGAGGATCTCATGGCAGCTCCTGGGTGGAACCTGTGATTACACCTTTTTGATTATAACCACTGGGTGGATACAGCAGCT
+
624425023315240313226332124.04222416221452/1122201122322425254231222534422224042332.224224331423102260244022/22311112412224354431412/131/3342322/21024
@chr11_64940781_1_0_1_0_0_3:1:0_0:0:0_e60/1
CAGCTTGGGCCCACTCTTGTGCCAGTCCCCTCTAATAAATTCATGTCCACAGGACACCAACTGTGCTTGGGTCCTGGCTTGGTTCCTTGACCCAAGGTTGGGGTGGGGAGGGGGTATCTACCAGGGTTACAACATGTGAGCACAGGCTCT
+
132022421333352010332221/23406314322/12226312311022564232232/4314/2223035342343240523222122401222222633222/222045322221632213112233312205140223-123422
@chr11_111099154_1_1_0_0_0_4:0:0_0:0:0_e61/1
TGATGGAACCTAAGACCCAATGTGAGAGTATAAAGAGGTGGGGCATCTCAGAGATGATTAGGCCACGAGGGCTCCACTCTCGGAAATGAGATTAGGGCCCTCGTGAAAGGGTTCAAGGGAACTAACTCAGCTCTTTTTGCCCTTCTGCCT
+
3634402/23245142212234232/62132221220122401254223123222143200433.233242223213123331224322533122022322/1421202421/4223222222023144124044022423034451422
@chr11_74006160_1_1_0_0_0_3:0:0_0:0:0_e62/1
TCTTTATTTGCTTCCCTCCACTAACTTTGTGGACTCCGGGAAGAACTGAATCTGGAGAACAAATTATATTGTTACTAGGGTTTTTATAGTTCCACATTGGGTTAAATATATTTAACTTCAGTTATATTATAAAATATAACAAACAACAAC
+
363124201502./32323024322022305/162271351222344234/2223140334.3235222342/33430224012232422372221214623443222233/21414243322303542213220222221224273142
@chr11_55139405_1_0_1_0_0_1:0:0_0:0:0_e63/1
ACCGCAAGGCTAAATCTTGAATGCTTTGCTGCTTAGAAATTTCTCCTGCAACATACCCTAAATCATCACTCTCAAGTTTAACCTTTGACAGATCCCTAAAGCAGGGGCACAATGCTGCCAGACTGTTGAAGCTCGGCAAAAGTGACCTTT
+
2//02227325225114/244524521/2244002313433222432240243344/02115211336640432212025422243332222222/21012231155/214123210424224220245121223131332222242412
@chr11_18586754_1_1_0_0_0_3:0:0_0:0:0_e64/1
ACATTTGGTAAGGTGTTAGACATATTTTTTTATTGTAGACCAGAGCAATGAGTTGGAATATTTTTCAGAATTAAGGAAATCCTACTTTTTTAGAGTCTTATACAATATCTTAAAAATGTTTAGAAAGATGCATTCTCTTTAGAAGGATAA
+
1203022143122236/4115343/2226004262434423323131/513123212521313421-034342421223346521325220222231/2106325/102214433322223423423/24351722/221403.422.63
@chr11_107155590_1_0_1_0_0_4:0:0_0:0:0_e65/1
GGTTTTCATCTAGAGTATTCGAGATGAAATTTAGACCGTAAAGAGTTTAAAATATTAAGGTCTAAAAACATGGGCAGTGTATTTCCTACTTACAAGAAAATTAAGATCCCTTGAGTATTATGAACACCTTGTATAGCTGTATAGGCATTC
+
2220302113222/22025222.41311232221422231341322224323131242146-451-471244733222312244032/2071124623351222241022224622251221521435433413/153223142414124
@chr11_108462494_1_1_0_0_0_2:0:0_0:0:0_e66/1
TATATTGGGGGAAATTGAGGGGAGAGTTAGAAAATAACAAGGAGAGAAGCTTTCATTTAAGATGTTATCTTGACTTTTTATTTTTGACCTGATGCTTGCTTGCCTTATTGTGTTTTCTCTATTGCTACTCACGATGCCCACTGCAGTTGA
+
012402341232313621/322212/003433-022322242522/4/252202312273.421302322212422224/3322322322152021444510203322101245424/420034330222042422033//236412250
@chr11_47315055_1_0_1_0_0_1:0:0_0:0:0_e67/1
TGTTGGCCAGGCTGGTCTCAAACTCCTGACTTCAGGTGTTCTACCTGCCTCAGCCTCCCAAAGTGCTGGGATTACAGTCGTGAGCCACCATGCCCAGCCTTGTGGAGCTTCTCTGTTTTAAGATGATTTGCTCAGAATTTTCTCAGGTTG
+
31133423117320222122253/0/344443222452224322222/214412321315222333243212/122232523411521/33/3123145223227131222342321273223411520251226342003221/.0033
@chr11_5568958_1_1_0_0_0_3:0:0_0:0:0_e68/1
GTCAGGAGTTCAAGACCAGCCTGGCCAACATAGTGAAAACCGTCTCTACGAAAAATACAAAGAAATTAGCCAGGCATAGTGGCGGGCACCTGTAATCCCAGCCACTCGGGAGTCTGAGACAGGAGAATCACTTGAACCATGGAGGTGGAG
+
222224342/3434022464222122/2242.2380142243223/41221234323101432/422/720352334253223121628250/2424203640264.2025142220242321443540243102222112212-24223
@chr11_70997379_1_0_1_0_0_5:0:0_0:0:0_e69/1
GAGACAGACCCAGAAGTGGTATTGCTGGATGACATGCTAATTCCATGTTTAATTTTTGGAGTAACAGCCATCCCATTTTCCACAGGGGCCGCACCCTTTTACATCTCCACCCACAGTGTGCAAGGATTCCAGTTTCTCCAGGGCCTCGCT
+
2/06542642221241411/332503105574431432/331221/234226123/05222142242315342014225222252/23322233544236232134130325223242122342042442434244020.4412224233
@chr11_118932652_1_0_1_0_0_3:0:0_0:0:0_e6a/1
AAACCCCATCTCCACTAAAAATACAAAGATTGGTGGTGGCATGTGCCTGTAGTCCCAGCTACTCAGGAGGCTGCGCCAGAAGAATTGCTTGAACCCAGGAGGTGGAGGTTGCAGTGAGCCGAGATCGCTCCACTGCACTCCAGTCTGGGC
+
25232412522223324221121037403250332112552424242260.3233/22042222132621203347324202426422622/2324426232223221512234322252212282324104932202223442222332
@chr11_119813988_1_0_1_0_0_5:0:0_0:0:0_e6b/1
CCCTACGGTGGCATGACCCCTGCATCATCTTCTCCCACCCTGGGATCTCCTTCCTACCCCTCTGCCCATGTCAATCTGGAAGGTACTTTTATACACACACACACACACTCTTAATAGCAGCTAGATCAGTCACTCTCAACCTTGGCTGTG
+
34534134235125202225242321152//63442914.4242237201322033421324324323641224122332124133244224212234323/122521232242213552434622462223323247310203321242
@chr11_92972481_1_0_1_0_0_0:0:0_0:0:0_e6c/1
TATCCCCAGCATTTAGTCAGGGCTTGGTGTAGAATGGGAGCTTAATATTTATTGAGTGAAACATGAATAGTATGTTGGTTCAGAAGGGATGATTATACCAAAACCATAGCTAATCACTTGCAGTGCATGTCTTTATGCTTAAGTATTAGT
+
6342042151:142321232523421231210523233222615124220225212326204.522/24142321222223224332612233.3318222014623333542002220622322322414.203012250223270722
@chr11_79339979_1_1_0_0_0_2:0:0_0:0:0_e6d/1
ATTCTGCCCCTTTACTAGCTTTTTCAGCTCAGTAGGCCTTGATTTTATAATCTGTAAAACATGATTACAATAGAACTTATCTGAGTTAATTAAAATAGGTCAACTTTTATTGCAATAACAAATATCCCCCAAACCTCAGTGACTCATTAC
+
33133552341412243222621222122231023422222522223213430221102227252232232220261323544222343/53220332114.32212212433022324340/5511224/0321313423262222204
@chr11_122111856_1_1_0_0_0_2:0:0_0:0:0_e6e/1
ATCAGAATTCTTTGGTATTTAAGGACACTCCCTTGTTCCTATTTCTTTTGGTTTAGTTTGTTAGTATCTCATTTACATTTCCTGATATTATTGGAGTAGAATATATATGCTATTAATGTTCTTGCTCTTCCAAGATGGTAATTCTTTCAT
+
2321431/20233312225230320623223023-38422232022232324/4131344210242443334026321322264311/2433312/43232545/203243132542642322220152240520322413532230114
@chr11_43344410_1_1_0_0_0_1:0:0_0:0:0_e6f/1
ATCAGCCTAATTCATATTAATATGGTAATTGTTGTATACAAAATAGGTCACCTTGCAAGTCTCATGTTAAATCTTCCATATCAGTGGGTCTAAATCTTTCTATTCATGGACCAAAAAAGCTCACAATCACGACATACTCTACCAGATTAC
+
0425252622212623-2342112232432225237422423522234222347422443312210/21333111322222222462122231221212212452326322/22/25222221212223273212310212212652123
@chr11_45763376_1_0_1_0_0_3:0:0_0:0:0_e70/1
CCACAGAGTCCAATTAACAAAAGCCAGTCCTGGCTCAGGTCAGCACACCCATGAGAAAGAACTTGCTATCATTTAAAGCCATGGGTTTGGGGGTGGTTTGTTGCACAGCAATGACTAACTAATACAGAAACTTACATTCTACAAAAATGC
+
1223210432.00222300230233333252223/3411022662/12224143322133331225.5256140024214224324/2673230262227232/225342/224745.55421233214.13125320032523225422
@chr11_39698313_1_0_1_0_0_1:0:0_0:0:0_e71/1
CAGCTACTCAGGAGGCTGAGGTAGGAGAATGGCGTGAACCCGGGAGGCGGAGCTTGCAGTGAGCTGAGATCGAGCCACTGCACTCGAGCCTGGGCGACAGAGAGAGACTCCATCTCAAAAAAAAAAAAAAAAAAAAAAAACTTTGAAGGG
+
121025132320233346054120222344223624225220411/323022322113272523032222/41232/2334413.22245212212424231254/3624820322222/24211620131/24/223111263022211
@chr11_134417303_1_1_0_0_0_1:0:0_0:0:0_e72/1
CATCCTTACTGATTTTCTGCCTGCTGGGTCTGTCAGTTACTGATAGAAGAGTGTTGAAATCTACAACTGTAATAGTGGATTAACTATTTCTCCTTGTGGTTCTATCCATTTTTGCTCCATGTCTTTTGACACTGTTGTTAGACGCATACA
+
333132353150323003105123523232132422231475212022714621124313372212422.5754242323225022122222-244101262472432221321220102212022214424.41212222230226442
@chr11_133697007_1_1_0_0_0_1:0:0_0:0:0_e73/1
GTGGAGAGGATGGCTGGCAGTTGCTTTTTTATGGAACGTGGTCACTGATGGCCTTGCTGAGGAGGTGACATTTGGGGACAGGCCCCTATGAGGTGAGTAAGTGAGCTGTAGGTATCTGGGGAAGGGGGTTCCAGGCAGAGGGAACAGTAT
+
43322.5054321405316510036053400212332254222563640303313662142214162213321202422622522322331342513225/52312431322121/42342222511523221/2544344127225442
@chr11_2089287_1_0_1_0_0_4:0:0_0:0:0_e74/1
TTTAGCATAAAAATTCTTAAGGGCCCTAGAGTTTTTGGAATTGTGAATGTTGGCTTCACCTGCTCTACTTGCCATAACAAAACAGTCTGCCTCTCATATGAAGCTTTGAAGCCAGGCATTGACTTCTCCTCTCTAGCTATGAAAGTCCTA
+
2324113021447/2401222,3414042222233212441123432215112232215/0430213522201/02242.6400141235551430002231232321121344/422231502023222/3130722215442524542
@chr11_35183437_1_1_0_0_0_4:0:0_0:0:0_e75/1
TACATGAATACGGTAATTTCAGATACTCCTAGTGTTATACAGTAAATAAAAGAGGATAATATAATAGAGAATGACAGGGCTCTTTTGACAGGTGGTCTGTATGTCTGAGGCTCACTCTTTTATGAACTCATGGACACATTTTACTTATTT
+
32213132025316422.0244016124222214213/21232252144/6114431022242.20315534768502113222046422024243402143342221031462221323100412541311233302422352222223
@chr11_25291151_1_1_0_0_0_2:0:0_0:0:0_e76/1
ACACAAAGGAAGGAACTTGGTCTATTTTATTCACTGCTATACCTGGTACAGTGCCTTGTATCATAAGAGGTTAAACCATAAACACATATTAAATTAATAAAATAATGTCATATTTCAGATGACAGCATTGCTCATTGGTTCCAAATACCA
+
25.23220212201/13223./22222321562222234142524622521253662812212213525313728025232254332414102760.22430323227112210220232410322262234522224224505203225
@chr11_50746280_1_1_0_0_0_0:0:0_0:0:0_e77/1
CTCACATAAAAATTAAACAGAAGCATTCTGAGAAACTTTTTGTGATGTGTGCATTCATCTCACAGAGTTGAACCTTTGTTTTGACTGATCAGTTTTGAAACACTGTTTTTGTAGAAACTGCAAGTGGATATTTGGAGCCCTTTGAGGCCT
+
2522131232223123024223/124/30/123./24261322026343121132027422210/2521312321/22243/3222324./4542022422122231/444322332223423251165207322232/0/253324162
@chr11_43408319_1_0_1_0_0_2:0:0_0:0:0_e78/1
GTATGTATGTATTTATTTGTTTATTTATTCATTTTTGTGAGACAGGGTCTCACTCTTGCCCCAGCTGGAAAGCAGGTAGGATGATCATTGCTCACTATAACCTCATTGCCTGGGCTCAAGCAGTCCTCCTACCTCAGCTTCTGCAGTAGC
+
2142/04333545442423622313/3-002225203020326133004441614222841263124242311422.36/134121/21233.331120126237222151303232130222322422542234235022225230232
@chr11_15743907_1_0_1_0_0_1:0:0_0:0:0_e79/1
CTGATCAGAAGAAGTCAATATGGCACCTGGAGATAGCTTAGTTCCATCAATTCAAAGTTTAGTCCACCTGCATCCTGGCAGTTCAGAACGAATATTTGCAACATATAGCCCTCTGAGCCCAGAAGCCCTGGCCTTCAGTAGTTAGCACTC
+
5212225114212212224421204122433213226225022234222/2322412320132402120303245121142313325232522421662444122121433132520/26231352/24313544242341262222222
@chr11_71661535_1_1_0_0_0_4:2:0_0:0:0_e7a/1
GTGAGGTATAACTGGATGCTACCAAATCATATCAACAATTTTTTTTTTTTAAGACAGAGTCTTGCTCTGTCGTGACGCCCAGACTGGAGTGCGATGGCATGATCTCGGTTCACTGTAACCTGCACCCCCTGGGTTCACGCGATTCACCTG
+
2143255253242/202212122/42244253502063332.422232114243332242222124222252434112-4415513017321103231162433335224232523112:134271104133120612210312225642
@chr11_16627852_1_1_0_0_0_5:0:0_0:0:0_e7b/1
GAGCAAATGCGTGTCGGCTTTGAAGGTTCAGATGGGACCGATAGGCGGTAATGCCCTCCGTGCCCACAAGTGGGCAACATGCCGAGGGCTTTGTGAGCGCTGTATCTCTTGTTACCGTCGCAGGCTTGGGTTTAGAGAAAGTTACACTGA
+
232252223721/242/32/3233224221214236221322/5262264323233022262/41221.114140242/301223202302443523324242402133123212322723742228221222031264113712/1221
@chr11_99181759_1_0_1_0_0_3:0:0_0:0:0_e7c/1
ATCAAGCAATTCTCCTGCCTCAGCCTGAGCAGCTGGGACTACAGGTGCACGATACCACGCCCGGATAATTTTTGTATTATTAGTAGAGACTGGGTTTCACCATATTGGCCGGGCTGGTGTCGATCTCCTGACCTTGTGATCCGCCCGCCT
+
24225462280222026213126022250232324513221214430222204422262225/343303234236140625504/22123242231222300212244233451,4223204211243213232237222.225451224
@chr11_95713070_1_0_1_0_0_4:0:0_0:0:0_e7d/1
GTTGAAACTGGGTTTGCCAAAGCCTGGTTAGAGATTAAGCTTATTGTGGATGAGCCACCTGAGAAAAAGAAGAGAATTTTATTAGTTCGTAGCGGCATGTTATCTCCTCTGTAACTGCGCTTTCCAATAACTCATCAATCTGAAACTGCT
+
3633251/22241204222351212442234235363023347224252233214322442/312222212253243221201423522232521222222/512/22222253314232332243225343221330240//2732110
@rand_0_0_0_0_1_1_0:0:0_0:0:0_1a3/1
CGATCAGGTACCCTCTGAAGACTAGCGAGTACTTGGAAGACCGGTTATCAACAACCCCTACCCCGGTAGACAACGCCTTTGCCGCGTCTGTCCTATCGGAACCTACTATCCATGCTTACTTACAATTTCGTAAGTGGCCAAGCCCATCGG
+
2230006631113534323121122320222224225251322642226/2240/32122223421.222222/0522.32122421224022125212823225122232120/11122216253132152222242233242411404
@rand_0_0_0_0_1_1_0:0:0_0:0:0_1a4/1
TCAGCCTCAACGATGTCTGCAACTCACAGAGGGGCTACGTTGGTAGACTTTGCGGTCTCATGTGCACTACGGGGAGAAAGGACATCCTACTGATCTTCGGCTGGCCATCCTTTGGGCCAAGCTATCCCGCTTCGTTCTATGCAATTGCGG
+
221.53132373100463447222241224222323354126323322/2233232035422212311242012445/1222/2102202522135332225/23430212441256226322244200212210.530313.2233242
@chr11_78364548_1_0_1_0_0_5:0:0_0:0:0_e80/1
AAGGCCAGAGTCTCCAGTATTGGTCATCCAGAAGCAGCTTGGTACAGACTCCTTTTGCCGAAGCTGTGGGTTCAGAGGTGCTCAGAACAACAGGTGGATTTAGGAACGTGGGATTCTGGTGTTGGGTGAATCCAGGGCGGCTGGGGCACC
+
326365142123052231123252322133122712/322223126342433552224221124325213221222002221/621322124232332243222241235223225063322221222322233415221244/223122
@chr11_119595472_1_1_0_0_0_3:1:0_0:0:0_e81/1
ACAGTAGCCAGTGTGCCAGGCTAAAATGGTCATGAGCCAGCTGTGGAACTTAAGCTGTGACATTTCTGACAGTCTGCATAGGGTCTCACCTTTAGTATAAAGTTTGTGTGTGCACACTGGTATACATGGCTTTGGTGTTTGTGTTGGTGA
+
3224122021155322.222301442/2262203423123422042432.421/52223412/2232222223123621232224321142/2531242323222/2403231431221/4/2231532323331222/0.23045/311
@chr11_120085324_1_0_1_0_0_1:0:0_0:0:0_e82/1
AGGCTTCTGTCTGATTCCCAACCCTATCCAGCCCCCTCTCTCCAGCCCTTCCCACCTGTTTGCCTCTACCCGCGTCAGAGTTCTGACAGTCTAACTCTCTCCCACACTACTGCTCTGGACCTTGACGCAGCAAAGCAGTCACGGTCGTCA
+
22720122224225333713245313432232251241229421322221/245432320523403/2222213/22/22434207242/122230620306103232223202322222.722423.1242221744231422533334
@chr11_41819680_1_1_0_0_0_5:0:0_0:0:0_e83/1
ATTTTCACATCCTACTTTGGACAAATCAATTACAGACTAGTTTCTAACTGCATCAGCCAAATCTAACAAAACTTTGTTTCAAGGATTCTAACCCTATACCTCAACACACCTGCTTAGAAATGTAACAGCAAAGGCCTATAGTTCTCCACT
+
22422435514244124222071/222131/02331261443202-2122324404125724423220422452202204/221200142151222223413142012132563211414032215/23115524534332223112224
@chr11_68286220_1_1_0_0_0_2:0:0_0:0:0_e84/1
GAACTAATTAGAATTCCTCTAAGTAGTGAAGCCTTACAGGGCCAAAAAAAAAGAAATCCTCTAAGAATGCAATCTACAAGGCATTTCCAAAACAAGGCTGTTCATCTAATGCCTTTCCCCCATAAAACTCATACTACATTGTGATAGCAA
+
2544252112353315522235222645230322414431046261142312231222030435325121423020.22225060122241522422326.2312/5035142020113212321103.133212124512253022421
@chr11_57719237_1_1_0_0_0_3:0:0_0:0:0_e85/1
AGACTAACAGCTAATCTCTCTGCGGAAACCCTACAAGCCAGACGAGAGTGGGGGCCAATATTCAACATTCTTAAAGAAAAGAATTTTTAACCCAGAATTTCATATCAAGCCAAACTAAGCTACATAAGTGAAGAAGAAATAAAATTCTTT
+
021203224523412222543/2/12231322242322134412712426122412223525734652220442240433271422023215./21122523312212124323514523221202255224131517142//1034245
@chr11_98699412_1_1_0_0_0_4:0:0_0:0:0_e86/1
GGCTGAGGTCGAAGAACGGCTTGAATCCGGGAGGTGGAGACTGCACTGAGCTGAGATCGCACCACTGCACTCCAGCCTGGTGACAGAGCGAGACTCCGTCTAAAAAAAAAAAAAAAAAAAAAAAAAAAAACACAGAATGTAAACTTGTAT
+
533222260322176422125213132523223223132238252203120222623302575225332623133122/606124021312.2425243231332122201222/02232212242222442312143212312523631
@chr11_122453421_1_1_0_0_0_3:0:0_0:0:0_e87/1
CAGAGTGAACAGGCAACCTAGAGATTGGACGAAAATTTTTGCAATCTATCCATCTGACAAAGATCTAATATCCAGAATCTACAAGGAACTTAAACAAATTTACAAGAAAAAAACAAACAACCCTATCAAAAAGTGGGCAAAGATATAAAT
+
253233832202243213362214222325250320/4132143224215123322025322342223002282234422/2-212234.23/2522203311222213022120046224654/4432114422/224326.1324142
@chr11_69631497_1_1_0_0_0_2:0:0_0:0:0_e88/1
AGCACAGGCATTGGGGACCGTGCAGTCCCAGAGCTCAGACTCCCATGGCTGCCGCCAGGGCTTGATTTCCCGCTCAAGCACATGTGCAGGGGCCTGACAGTCACCCAGCCATAGTGGTCACCACTTGCTTGTCTGTCGGATGATGATGGC
+
322.03122243/20243242422022413322223342623245352330221136.2242631424513.42233/1112/2022322225/12235222342642262114314263414643273321322404253332342720
@chr11_65675843_1_0_1_0_0_2:0:0_0:0:0_e89/1
ACAGTCCCCTCGTGCAATGAAGGACATTACCTTTTAGTCTCCCTGCTTGAAATAATGTTTGAAGGTATTGCATTTTGGAGACGGATATGCGTGTATCTATATGTATATCTGTATCTGCATCTACCAAGTTGATGGCCATAAAAAGGGGAT
+
550232305232314322243213332234342633222212/224103534121502304133231042214333125153341533222311021403422332243/42233/31/0522424422214113253221421542311
@chr11_68588886_1_0_1_0_0_3:0:0_0:0:0_e8a/1
GCTGGGATTACAGGCGTGAGCCACCGCGCCCGGCCTACATTTTTGTATTTTGAGTAGAGACCTGGTTTCCCCACGTTGGCCAGGCTGGTCTCAAACTCCTGACTTTAGGTGATCCACCCACCTCGGCCTCCCATAGTGCTGGAATCAACA
+
36557322222223123245266212253251/1222102220022/24232342030462354153422221150223334201213044343323222232224305224222522204122432304252/31344202222/.322
@chr11_67399094_1_1_0_0_0_3:0:0_0:0:0_e8b/1
TACTCTGGAGCCCCGAGCCACCTAGGGATCCCAAGGACCCGACCAGCACCATACCCCCTCCCCAACATCCGGGCTTATAGGGATCAAGCAGGCCTGCCTCTCCCAGCTGGGCTGGGGTTCCTGTCCCCCACTGTGGTGTGCCTGGGGCCT
+
0202312572421311/2113163152524400354143212012224443645234432/423642234222333431264/132035431134/33341432445-32216221/2112354223240-0124211254241133222
@chr11_73392864_1_0_1_0_0_3:0:0_0:0:0_e8c/1
ACAAAAAAAACGTATAAAGGAGCAACTTGTAAAATTTTGATCTGGTAGACAAAAGCCTGATAGGGTAGGTGCAGGGATATGAAAATGGGGAAAACTCTAATTGTCTTGTTTCTATAAGGTTCAGTAGCTTTTTTAGCGATGTACCAAAAT
+
22022245124242213223422442331450122221242523232323221342422123531112221223124423/232021152262351213123232345342202155344313.13/20452322212232001274421
@chr11_50664322_1_1_0_0_0_6:0:0_0:0:0_e8d/1
CAATTAGGCAGGAGAAGGAAATAGAGGATATTCAATTCAGAAAAGAGGAAGTCAAATTGTCGCGGCTTGCAGATGACATGATTATATATCTAGAAAAACCCATTGTCTCAGCCCATAATCACCTTAAGCTTATAAGCAACTTTAGCAAAG
+
533311425/536215215434494223062172345520210652232202240.2335622031313123.353434244242345225221.2352235023243422302121225231144131242242324431262324/22
@chr11_90223688_1_1_0_0_0_3:0:0_0:0:0_e8e/1
AAACACATGATAAACATCTTAAAGAAAAGTAAGTTGAGTTGAATATCAAATAGAACAAGCTAGAAATGTCAAAGTACCATGGTCTTGGGCAGCTCTACCACTGTGGCTTTGCAGGGTACAGCCTCCCTCCTGGCTGCTTTCATGGGTTGG
+
3241232433423533242213231232113352251/0142244522620031402222203151124022211012252222112232/12022430230120222321/21122602223410224/1122.522234324222222
@chr11_67706471_1_0_1_0_0_2:0:0_0:0:0_e8f/1
GTTAGGGCTGTTTTTATGAGTTTTTTGTTTGTTTGTTTCTTTTTTTTTTTTTACAAAGCAATCTTGTGGAAAGAACCCAAAGTGGCTCCCCCATTTAAGACCCTGTAAACAGGTAGACGAGAGTCTGGAGTCATGGTCTGGTTTCCAAAC
+
224220622122255232232/.043344203231122213222223122559/044222332523232/22542241022131-2/36/222222152015423503122114033102431-22/23263753612112222221220
@chr11_21061096_1_0_1_0_0_3:0:0_0:0:0_e90/1
AAGAAAAAGTTACCACTGCTCATTGATTTTCTAGATGGAGCAAAATTCAGTATTCTGGGGAAGATGCGTACCAAGGTTTCTGATAAACATCTTCAATATTATTATTGCCAACTGGTACAATTTTCATTGTATAGAACAATAAGGTGCAAT
+
/22623344220300530311222122222232432324343474322.6254/202324212312131222424422222021322122122004220263525227223520343222/21344126424331244225121225122
@chr11_28303992_1_0_1_0_0_1:1:0_0:0:0_e91/1
ATAAAAAGAGTATGATATATTGTTTATAAAAATGCTTCCTACAATTTTTCTCTTTTCTGTGTGCATTCCTTGCATAATGTCTATCAACACTTTCCATCAAGAGGTGAAGTCTGTTACTATAGCCCTTGAATCTGAACTGAGCTATTTGAA
+
44240542/234003231322322202236335423331221231241312441224242./20/2435234322322214234124423315303315225314311222513221251122224461523/25113235222532233
@chr11_11190606_1_0_1_0_0_5:0:0_0:0:0_e92/1
TCTGTCCCTTGCTCTTTCATAGACAGGACAGCCAAAAACAAACAAACAAACAAATGAACAAACAGAAAAGATCCAGACCCTGGTGAAACACATGTTACAGGCCCCTCAACGAGAGTGGACAAGACAAACATCTTTACAAGGTTTGTATTT
+
512424224-423/14511210033311.21542102225322433323260127222-4352322342535222/221213454222225432323440033102243222230336445612214225/2241222422342111222
@chr11_32814473_1_1_0_0_0_3:0:0_0:0:0_e93/1
CGAGTGTCCACCAGGCGGCAGCATAGGGTTTTTAGTTTATTTCGCTCTGGCCGTGTATCCCGTAATAACTGTACAGGTGAGGTGATAGTGTTATTCTAATAGTAATAGATATCATATGTGGAATGCTTATTACACGCTAGGGGCTGGAAG
+
52/2630.252222444252634314510143221612232134212352422222.40344202432011222/6332432421332233132223125456032442.200132263/32522250.212523242432223243321
@chr11_78672282_1_1_0_0_0_2:0:0_0:0:0_e94/1
TTCCCTCTCTGTCCAGCAGAGGCCAGTCAGCTTCTTTGCAAGGAAACCCAGGAAGGAATTCAAACCTCTAAGAGGTGGGGCAGGATGTACATGAGGTAACCTAGGATCACCTTAATAACCCCAGGATTTCCTGATGTTTGGAGAAGAGAG
+
232112525314255212/53530213204131242,5323031154203/22522323213024442.2221121044421332412140226326/322/332223021331033242212110014/12011034161522224222
@chr11_64023107_1_1_0_0_0_4:0:0_0:0:0_e95/1
ACAGCTTGTTCAGGAACCGCTCAAAGATTTCCAAGGAAAACTCATCAGGCAGGATGGACTCACTGGGGAGGTCGAGGAGTGTGGGGTGAGAAGCCAGGTGCGGGCAGCCCCGTAAGGGTGGGTGCCCACCGTGACACCCCACCCCGCCCC
+
12242614824222122202622323003422.14264524216502/53224132222741262122213263323041233323032242332032323/5213723302224323132223212225003422226012062.23/2
@chr11_12277901_1_0_1_0_0_2:0:0_0:0:0_e96/1
GGACACCTAAAACATCCTAAGCGGGCCAGTATCAGGACCTTTGTCCAGAACCAGGTGACACTTAATCCCAAGGACAGATCCTGGAAAGAATATCCTGGGGTGGACAGGGTTGTGAGTAAAGCCCACTCCGTCAGACCAGGATCACTCCCA
+
41331.242222121231232132222223114730415022422.68.26452331/2022341223242224240525211.561122/5422131234432215422321303421121332401612234320152/./3132404
@chr11_74780165_1_0_1_0_0_3:0:0_0:0:0_e97/1
ATTATCATTATAAATTTTTATGAGCTATAATATAATATTAATATTATATAATATACCATATAATAATATATGCTAATATAATAAAGTTATCATATAATTTATCAATATACTATAATAATTAATTATTGATTATTTTAATAATAATTAATA
+
7452223412182.211233223226023502422152320222213-420152412225213152340332214122/31323304380455111102322/.2112225522/31423122421222530232425322244322501
@rand_0_0_0_0_1_1_0:0:0_0:0:0_1a5/1
ATGCCGTGCCAGACTGTGGATGACCGTGAACGGCGTACATCACAGGAGGCGGGTACATATTCCCCTCGGAGCGGCCGGGGCAAGCATACTTACCAATCGCATCCAGGAGAAGCGTTAACTTACACTACAGTCGATGATGTCATATACCCG
+
22/41223333321104253223123/7423045222221532421/2.265035713235/41224142023154343522/40223422362341021323352020/10342131522553413424.222145143025/234222
@chr11_22902702_1_0_1_0_0_3:0:0_0:0:0_e99/1
TCTTCATTCATAGATCAACTGCTTTTGTCAAAAGGAAGGGGATTTTTGCTAGAAGAAAGGAAGTTTAGGCTGGGTGTGGTGGCTCACGCCTGTAATCCCAGCACTTTGGGAGGACCAGGTTGATGGATCACAAGGTCAGGAGTTCGAGAC
+
2433543222/63321220413232570623023504222462372122124321102/50404032262451432541/153232163663622322,2423222321135/5042242332434234223164312323222322221
@chr11_33058920_1_0_1_0_0_4:1:0_0:0:0_e9a/1
CCGCCAAGTCCTATGTCCTTGCAGTGAACTCCCTTTACCTTAACGTAATTTGAATTTCCAGTCCTTGCCGCCAAAGTTCAAAATAGAATGTGGCTATATGTATTTTTTGAATATTGAAACAGTACAAAACATTAAAAGATTACAAGTGAA
+
1321213/14012302322234342316411524224502421035412312233432321233/21262222234-1214224/22026235143223104223442110433/13430202224123331242221523352101432
@chr11_103567737_1_0_1_0_0_4:0:0_0:0:0_e9b/1
GCTTTTTTGTCTCAGTTCTTTCACTGAACATGTTTTTAAGATTTATCCAAGATGTAGCCATGAATTAGTATTTTCTTTTTATGGCTGAATAACATTCTTTGTTTCGATATACTACAATTTGTTTAAATATTAATCAGTTGATGGACATTG
+
31/22441223324222323532424133226//620430338313323221213362734344523234202132222024242251241132224323301322323062352274153.3712220622312261222223430623
@chr11_81690479_1_1_0_0_0_5:0:0_0:0:0_e9c/1
TTAATAATGTAATGGTGGATACAAAACATTGCACATTTAAAAAACTCATAGAACTTTCCTAAACAAAGTGTGGAGTGAAATGAATGCCAATTTTTAAACAGTAGGCTATTAAAGAATCACATGACGGGATATAAAATGGGACAAAAAAAA
+
2222522220233203024213242323232313331222222332322316543300125351302543<24051/21252123272122525330612222.22/132226.3142353253746353/42120316/3541222423
@rand_0_0_0_0_1_1_0:0:0_0:0:0_1a6/1
GGCGGGTATCTGTGAGTCAAGCTATGAGTCATTCGGCATGCATGCTTATACTTCTTGGCGCACCCCGCAAGTGCTTCTGGACAGACGAATCCCGAGCCGGGTAAAACAGCCGCATCGGGCATTATCCGTATGTGGGCTACTTTGGGTTAG
+
215222422253422734223232.22323112202300255214432223325230510.0223280238223132232243331417223202222342-344532122/35222222232222254213224533552224221244
@chr11_109497958_1_1_0_0_0_2:0:0_0:0:0_e9e/1
TTCATTACAGTATAAAAGCCTTACAGTAGTTACACTTCTAATTATCTCCTCCTAGCCTATGTGCTATTGATCTGACACATTTAATTTTTATACGTTACAAACTGCAGACTGTGTTTATTGTTATTACTTTTCATTTAAAGAGTAAATTAT
+
050224321323511232223213021/215441122511223051343/2274223242221252422154123523642412242530652421-3.02424/3222234232322332232234022322221321432204-4404
@chr11_67652693_1_1_0_0_0_2:0:0_0:0:0_e9f/1
CCTGCTCATGTCTGTCAAGAACTGTTAGAAACTATCGAAACTGGCCCATCTGATCTTCAAGATGTGCCCCTGGAAAAGGCAGATGCCGCCGTGTTCACAGACAGGAGCAGCATCCTCAAGCAGGAAGTATTAAAAGCCAGTGCAGCTGTT
+
004115/5275222/322512131222723226224301427203345231234221425235.333351235120.3322642317232525144112154224121423212132222232.3334321232.454143502122221
@chr11_70176880_1_1_0_0_0_3:0:0_0:0:0_ea0/1
GTTCTGTGGCCCAGGCTCGAGTCCAGTGGCACAATCATAGCACAATGAAGCCTTGAACACCAGGGCTCAAGTAATCCTCCCTCCTTAGCCTCCTGAGTAGCTAGGGCTAAAGGCACATGCCACCATGCCCGGCTAATTTATTAATTTTCT
+
032421124222232502551532324022114232.22224034532232352213120105.14421102100/646063012672322121132325.2312254103202332442043221213226421020524132203232
@chr11_41946193_1_0_1_0_0_5:0:0_0:0:0_ea1/1
ATCTGACGGAGACCGATTATGAGGTCAGGAGATCACGACCATACTGGCTAACACAGCGAAACCTCATCTCTACTAAAAATATAAATAGTTAGCTGGACTTGGTGGCACACGCCTGTAGTCCCAGCTACTCAGGAGGCTGAGGCAGGAGAA
+
52222233521366253304222250413221253223105.131033/3224313242032023523224233122243312003-224/223244315223/221323210210052242232/543226152521140403242213
@chr11_29767483_1_1_0_0_0_3:0:0_0:0:0_ea2/1
TTTTTATTTCAAAGCAAAGTCAATGTACTCCTATCAATTACTTTCCAAGCTAAGAATCATTTACCAAACAATTTTTAAAAAATCACATGCCAGAGTGAAAGGACGAACAGGAGAAACATTAATTCATTGAAGTATTTATTTACCCATGAG
+
21//26224020415421242434335264/3232222442334232222224222323610223.30522/5322222533625013431554531522322/31450255202252125212316232523222511216332522/2
@chr11_61879772_1_1_0_0_0_9:0:0_0:0:0_ea3/1
GAGGAGGGGGTCGGGCTACAGATGGTGATGTGCCTGGGAGTGGGTCCTGGCTCCTCTCGGACACCCCGAGGTTATTGCGAATGAAGTTTACTATGTATAAAAAAAAAAAAATCCATTTGTATTGCGGAATATAGAACACATCTTTTAAAA
+
20222243352241202/5310522041244402534281462126022124024015163302332542225222224222533125241223357315214101332043551023326/3362230544304226263/43/52162
@chr11_76476975_1_0_1_0_0_5:0:0_0:0:0_ea4/1
CTGACTACATAGCAGGCTCTGCGCCAAGTGTTTTAGACACACTTTCCTTTAATCCTTATTTTATCCTCACTATTACGAACCTTCAAAAGTGGGTACTATTATTATCACTGTTTTACAGATACAGAAACCGAAGTTCAAGCAGGTTAAGAG
+
25321220022/7234523224/105361232122522430221122523324432042022324542511252222333333345114122123522242/2322426023124/43352615321022210233424.2233322291
@chr11_121524492_1_1_0_0_0_3:0:0_0:0:0_ea5/1
GAACATGAGACAGCACTTTAATCTGGTTTGGTATTGGGCTGATGTGGAGAGTACTGCTGAATTTTCTTTGTTTTATAAACTGAGGAAAGCTTGTCACTGACCCGTATTTCTTTTCTGGACTCTTCTTGACAGTTTTCCTCATTTCTATCT
+
122222302023343321343220223231103251/0263228372352212342353125122332224422521022402022484225232224232/14202201112202213123314222422324/330234412213253
@chr11_64150183_1_1_0_0_0_6:0:0_0:0:0_ea6/1
AGCAGAGCCCATGGCAGCAGAAGGTGAGAAAGGGGACTGGAAAGGTAACAGGGGCCAGGCAGCATGAGTCATGGAAAGAGGCGTGGGTTTTATCCTACAGAAGTTGAAAGATTAGATACGTGCTGCTCTCATTGTTTTAACTCCCCTGGC
+
2222265-3342324332-11325245/2252232544550273222103333121423212341330263023323222473234231142/23202426223432433442432103534221221/235221422225.44222021
@chr11_123649317_1_1_0_0_0_3:0:0_0:0:0_ea7/1
CTAGGCTAAGGCAGAGCTACCCGCAGCTGTTAGAGGGCTATACCCAAGAGTTTCTAGGGTTGAAGTTTCTTGCTGCCTAGTTCTCAGGATGTGACTACTCTACCGCCAGAACACAGATCAACCCAGAACATCCTCTCCCACCAATTTTCA
+
/21330212324762402322511232235/2223202,2622364253232352234122232313203522340251243540353222112222331/63333342/2/2221462245250601232102225/220232227521
@chr11_99188083_1_1_0_0_0_5:1:0_0:0:0_ea8/1
ACACTTTATCGTCTGAACTCGTTTCTCACATATGTGCACTTGTCTTCTGACCTGTCTCATTTCCTGATGGCTTCAAGCTCTGTCATTAGCAGCAAGCACTAGAAGTCATATTGCTACATCGGTCACTATTAGTTAAGAATACCATCCAGC
+
12042032232.321242131321152353032322231462.5/112310324/222302223022148122/61622624/4244472231656/222125326042022342211527.5234722544552033641055214200
@chr11_10709802_1_0_1_0_0_8:0:0_0:0:0_ea9/1
TCCACACTTTCCATAGGGACACTGTGCTGCCTCCATTACAAGATGTCACCTCCCCACTGTGATAATAAGGGAAGAGCTGGCCAACAGTGAGCCCACCTCCTGACTCAGAGCCCGGGGTTATTTGCTCCACAACTGTATAAGCAGAGGCAA
+
.23341.33/11/023233/221424255/55302302441312222122020364614227210332320202330/32221.1223323314243153433341302328222234050425242351/12411514/33122643.2
@chr11_129307847_1_0_1_0_0_2:0:0_0:0:0_eaa/1
GGACTTTGAGACTGCAGTGAGGTATCATTGCATCAGATTGCATCGCTGCACTCTAGGCGAGATCCTGTCTCCTTAAAAAAAAAAAAAAAATAGCCGGGTGTGTTGGCTCACGCCTGTAATCCCAGCACTTTGGGAGGCCGAGGCAGGTGG
+
2831411215542123042/7221243624423353324/221.133252324214340442/23322213212031233122/4222/2514422237242425222252422342/01232423332234257126555242542/.2
@chr11_36699721_1_1_0_0_0_0:0:0_0:0:0_eab/1
GCAATTGTGAATGGGAGCTCACTCATGATTTGATTCTCTGTTTGTCTGTTATTGGTATATAAGAATGCTTGTGATTTTTGCACATTGATTTTGCATCCTGAGACTTTGCTGAAGTTGCTTATCAGCTTAAGGAGATTTTGGGCTGAGATG
+
20331232333106330332420442325322157/1235223/24262223225322372211123122231155302.1//2012222-425223/3362222222222124452213582222023121221242202534272322
@chr11_69141525_1_1_0_0_0_5:0:0_0:0:0_eac/1
ATTACAGAATATGCCAATGCTTGAATAAAGCAACTTCCCGAACAGCCCGTAGCCATTCCGCTGACAAGAAGTGGCATGTGTCTACCTGGGGAGAAGTGGAGAGTGTCTGGGAGGGTTCCCGGGGTCATCTCTGGGGGCAGGGGTGGCTAG
+
221/5503222232402226211014613232124562262/2313622443230302326432240030132234225522623013072225232140441023231202511222/2/36442123161222561206221222125
@chr11_42870545_1_0_1_0_0_1:0:0_0:0:0_ead/1
ATCCTGGCTATGTTTCTTTTCTTCCACTGGATACTGGAAGGTTATTAAGTTTCTCTGAAAAGCTGTATCAAACACCAAACAAAACCCTGAAAGATGGAAAGATTGAAAAGAGGTGCTGCAAGCAGACAGTCAATGCCTGCAGTCCAAAGT
+
52.242/122122222130322253.6331222343326232033153224215210312/1211122752143221140231231122532323323211233/13224400232515145452315/125451223242/22125240
@chr11_22453970_1_1_0_0_0_4:0:0_0:0:0_eae/1
GGGCCGCATCCCAAGGCCAAGGAGAGGCGACTTCCACAGCTTCATTTAGCTCTGCAGAAAGTCACCTCCGCCCCCACACCCATGCGGCACTTGCGGCAAGCCATCACCATGGCAACCTTCCTTTCTGCACCTCTCTTGTTAGTGAACAGC
+
224242122443541202531222025222016441233032220222023130244222246/6624232222/334223423/333344323/4222123222.423344233/0334334333222212240223215221024045
@chr11_115231151_1_1_0_0_0_3:0:0_0:0:0_eaf/1
TCAACGGGAAATTTATCTGGCTTTGATATATTTTCATCTGCCGTAGTCGCTTAACCTGCATGCCTTTTTGGTGTCAGCATTTAATTCTAGGATTTCATCTGGAATATGTGTGTATATAGTTTTCTCCATCACTGTCTCCAGTAACCCATT
+
15333511/35240200323215014222224114424022432343512136232015532232134202022222247422/234122/4222422132234333210/422513025243270712232222242323241301312
@chr11_110820073_1_1_0_0_0_6:0:0_0:0:0_eb0/1
TCACTCATCTTTGTGTCCTATTCAAACACAATTTCTTATCTCTTCTCTTCTTAGTCCAATTAATGCCTCAATATTAAAGACTCAGCTCTGATCACATTTAACCAAGGAGGTCTTTCTTGAGCCTACTGTTTGACTACCTCTATTTATCTC
+
3422345324425311232230525735224242442240350305122212324621222/1430/517226126123222135244412232352033412522326/002313107422212331133221212324/23333.46/
@chr11_102851582_1_1_0_0_0_1:0:0_0:0:0_eb1/1
CAACCTGCATTATCTTTTATATTCTTTTTTTAATATACTTTAAGTTCTGTGATACATGTGCAGAACATGCAGGTTTGTTACGTAGGTATAAATGTGCCATGGTGGTTTGCTGCACCCATCAACCCGTCATCTACATTAGGTATTTCTCCT
+
1341214251322230233/14222/220533102403403542223324-1042422421113422222433232223423643522226/0332342321/21/2216321222302225221.62655232522242/104221332
@chr11_113706249_1_0_1_0_0_3:0:0_0:0:0_eb2/1
ACCGGACTGAAGTGTAAACCCAGGTCATGCTGCACCAAAGTACTCTCTGGGACCAGGGCTTGGCTGGTGAGCTGTATCCTCTGCCACTCTCTTCTCTTCCACTTCACCTGTCTACGTAACACACTTGCATTCCTACTCTGCTGGCTACCC
+
4141430/22/2321246261/24222016521312934622/350532224332213412221622312205542120223//2242262222323523221222235623462622/23222401123545/2152224242222531
@chr11_41930321_1_0_1_0_0_3:0:0_0:0:0_eb3/1
ATTTTTTTGAGATATAACACATTTGAATATATATGCATTGAATCTTTATATTTAATTAATAATTAGTGCAGATGTAGAATCTGGGTTCAAAATCTTATGCTTTCAATGTTTTAAAATATTGATTCATCATCAGAAATATCACTGTTAGGT
+
212152102042232220523013322212221024372523266252324210235201242220/212412211315332242332424.34362135321342221503270420414410/264122/36415232/3222/2122
@chr11_2833226_1_1_0_0_0_2:0:0_0:0:0_eb4/1
GTGCATGGCCAAAGCTGGGGTCTGGGGGTCGGTGCAGGCAGCATGGGTGCCTGGGAGGCTTCCTGAGGAGGCGGCGGCTTAGAGAACCATGAGGGCTGGGCTGAGGGGTGGCCGGCGGTGCCAGGAGGACAGGAACGAGAGGCGGCACAG
+
25030234/642323532203202323315232432532316525413022241152/2223124253242221340211212212/2/2432120110621142142322322402325524523161423321210262033322223
@chr11_60027100_1_0_1_0_0_5:0:0_0:0:0_eb5/1
AAAATTTTGTTTAATTTCCGTCTTATTATTTGATGGAAGACCCAATAATTGCCCTATGGATTAAACAATCACAGACAATCACCATGTTGGACCTCAAAGTTGTACCATATTTAAGTTGGCTTCGCATTTTCACAGTTCTCATGCTGGATG
+
31/52644422/22/34342276/212425/4422432322032231262021235443025/1042/2304322222032311023112144422455204352241.21241220342352452134322122213511112122321
@chr11_17118705_1_0_1_0_0_1:0:0_0:0:0_eb6/1
GGATGGGCTCATCATTAGAAGGAAGACCAGAAAAACGAAGCTGAGCAAGGTTGTGAATGAAAAAGTTAAACTTTGTGGCAATGCTTCCCAAACTTGATTCAATAAGCCTACAAAATAATCAGAAAATTCGTTAACAGTAAATGAGAACAC
+
3322622014223322222233112310/24142340/02.52025542114365283346322322322311312322221220.23343/3213222232320440223122132340252001.14213412353404222142324
@chr11_105388979_1_0_1_0_0_2:0:0_0:0:0_eb7/1
ACGCCCGGCTAATTTTTTGTATTTTTAGTAGAAACGGGGTTTCACCGTGTTGGCCAGGATTGTCTCGATCTCCTGACCTAGTGATCCGCCCATCTCGGCCTCCCAAAACGCTGGGATTACAGGCGTGAGCCACCACACCCGGCCGCAGAA
+
135114142122232543422123426344212022202343753222322/3220243640422230125/23232224522455232135223514521202132424202243223272226531117220421223200543412/
@chr11_19748572_1_1_0_0_0_5:0:0_0:0:0_eb8/1
GAGTGGGTTTCCCTTCCCTCTGCAGCTACCAAGTTGATAACAGTCTCTGGTCATGGTGACCAAACATTAGCTACAAAGGCAAGTGTACAGGTGAATTACCCTAAGCCACATGAGAGATGTAAGAAACAGAGTAGCTATGGATTTCGGAAG
+
42540231226333.32222511220041225532/0222112342153120212102333221/421214532953-473424132023222162323/2427322502242234404231313451112/501224231130122520
@chr11_36854881_1_1_0_0_0_2:0:0_0:0:0_eb9/1
GGAAAGGAGGCTTCTCCCTAATTCAATCTATGAAGCCAGCATCATCTGGATATCAAAATCTGTCAGAGACACAACAAAAAAAGAAACCTTTACGCCTATATCCATGATGAAGATAAACACAAAAATCCTCCAAAAATACTAGCATACAAA
+
124231622303523532422221322/20202023125531122225213432333123202242/20420124412645312211234224521124421140321022022232223/2201321324.56341215231232732.
@chr11_118191799_1_1_0_0_0_2:0:0_0:0:0_eba/1
ACAGGGTGAGACTCCATCTTAAAAATTAAAATAATAATAATTGTCTCTCGTGTTGCTTCCCCTGGGAGGTCTTAAGTGCTCCTATGCAGCCATTCTTTATACATCAACTGGTTTATTAGGGTTAGTATAACAAAAACATTAAGAAAGCAT
+
2243/32220332/117422252342145141.4162243131202/120341250423332223232462/343622643/124322223331154054123222116/30/64316522332233216213/3122324341132432
@chr11_58898096_1_0_1_0_0_4:0:0_0:0:0_ebb/1
TTGCTGTTCTTGCAATAGTGAATAAGTCTCACAAGATCTGATAGTTATATAGGAGAGTTCCCCTACATATGCTCCCTCTTGCCTGCTGCCATGTTAGATGTGCCTTTGCTCCTCTTTCATCTTCCACCATGATTGTGAGTCCTCCCCATC
+
541232422323-542/33614221512005315212222102//2314441224124200342/25224622/3044.4052123545521431230252103623225543266330125115222301220211222-3134.105/
@chr11_102979869_1_1_0_0_0_1:0:0_0:0:0_ebc/1
AGGGGTTCGGACAAGATTATGTTGGCTCTCAAACATGTCTTTTATTCTTCTTACTGATTTCTTATCACGCATAATCAGAAGAGAGACATCTAGCCTTCAAGTACAGCAGCGTGATCTAGATTTAGGAGAGCTGGGTTCCAGTGCTCGCTC
+
11211322124312432323454.342255252232415432254602422232402232114233042/221312326322/42443/010121122/532320321622401051541032202322201212143232002531133
@rand_0_0_0_0_1_1_0:0:0_0:0:0_1a7/1
CTGCCAGCGAAACGCCAAGACAAGATGCGGTTACGGCGTTCTTACGTGGCGCTTCCTGGCCTCTCGGGAATTAAAGGCGTGAGGGCTGTAATGTCTGAAGAGCAAAGTGAGTTCACGGAATCAGAGCCCTTCTCCGCTCATTGGGGCATG
+
23520232232253/503342-24342324222432452222602152323323/2222253231423521314423220.2522.1200225.3422200123414245234472246124310424225334223122013220.24.
@chr11_85343735_1_1_0_0_0_0:0:0_0:0:0_ebe/1
ATGTACCCTAAAACTTAAAGTATAATAATAATAAAATAAAAAAAAATAAAAGGGAATGAGGGAACTTTTTGGGGATGTTGGAAGTATTCCAAATTTTAATTGTGGTGATGGTTACATAACTGTATAAATTTGCTAAAACTCATATAACTG
+
2323/2042222.14221422025320226425532233202324553261323212621241333/4232230453222231210352232473.12114334/3203/2205472260033122423222223425821242040333
@chr11_79450250_1_0_1_0_0_3:0:0_0:0:0_ebf/1
CTTCTCATTTCATGTAGTTCATTTCAACTCATGCTTCAGGTATCTCTTAGACACTGCTTCCTCACTGCTTCCATGACCCTTTCTCTCTCTCTATCCTAGCATTTGTCTTTGAGCTTTAATGCTCTGTCCTCAGCCCCCAGCACAGGGTCT
+
4232/335203222355545532353042265224421/3222232342131662333232115225225232242235222032241251505322322123421230123212321422343/0042323323130321222212223
@chr11_37551229_1_1_0_0_0_2:0:0_0:0:0_ec0/1
AGCAGAGCATAAAAGTTTGAAAAATTTGCAATCTGACAATGTGGAAAAAAAGAAAAACCCATTTGCCAGGGAGAAATTCAAGCCAGCTGCAGAAATTTGTATAAGTAAATAAGAGCCAAATGTTAATGGCCAAGACAATGGGGAAAATGC
+
4322033142211522143114.32523331203213253412221456166454442/-250312030242123323243532302222142453342242322020251025542275.24643/5242243226354/228623315
@chr11_82728682_1_0_1_0_0_2:0:0_0:0:0_ec1/1
CATTCCTGAATTATTTCACTTAGAATAATGATCTCCAACTCGATCCAGCTTGCTGCAAATGCCATTATTTCATTGCTTTTTATGACTCAGTAGTATATCATGGTGTATATATACCATATTTTCTTTATCTGCTCATTGGTTGATGGGCAT
+
22222244213210041222/312522221452202234252120332222053523036720310314250323142141364220243440520452205303332142653252323/33522/33201552121023312423322
@chr11_61569418_1_0_1_0_0_3:0:0_0:0:0_ec2/1
TCTCCGCTCACTGCAACCTCCACCTCCCCGGTTCAAGCGATTCTCCTGCCTCAGCCTCCTGGGTAGCTGGGATTACAGGCTCGTGCCACCACGCCCGGCATAAGTGGAATTTTAGTGTTAAATCTCTTCCTGACTCTGGGTTCAGTAGGT
+
3212211/52334224022020443203662522224203/4244222-15432/12522322224332421223314511232314415412103132213023343112411334543276124422234042232223423132213
@chr11_87929916_1_1_0_0_0_3:0:0_0:0:0_ec3/1
ACAGATAAGCAAATGCTAAGAAAATTTGTTGCCACCTGACCTGCCTTTCAAGAGTTCCTTAAGGGCCTGCTAAACATGGAAAGGAAAGACCATTACTAGTCACCACATAAGTATACTTAAGTACATAGATCTTTGATGCTATAAAGCAAC
+
321322222444202341/43222521321405120122225021307441521120.421102221212327.02422322315247233224215527223240343671003102542442335235352422222/226335.032
@chr11_62883548_1_0_1_0_0_7:0:0_0:0:0_ec4/1
CTCTTTGGGATCTTGAGCTTAACTCCCTTGGGCTTCATGATGGCCTTGAGAGCCTTGGCATGTGCACTCATGGCCCTGGCATTGTTGACCTGCATCTTCTTTAGGCCCTTCTTGATGTGCTTCCTGGCAAAGCGCATATTATTCAGGAAC
+
42428361370152322212334335/223644223424142222224303420141244035123222432123215213533010210222252326023522225272332140724.404272311435323231441/1132034
@chr11_134549775_1_0_1_0_0_2:0:0_0:0:0_ec5/1
TCTCTTGGTTCAGGTGAGCATAGCCATACATCTACTTTTGGCCTTGATAGATGTGCCTTAACTGGACATGTAACATCAGTGGAATCAACACAGCATGGATTTCTGTGTCTGCTCCTTTCATCCAGCCTAATATTTTTGAGGTTATACCAT
+
3123224/2220/33/40112124223222062211326510020540437313123/242205/3022335212243222453144331423522540304262232022242263222722443032310123432653235564243
@chr11_56233642_1_0_1_0_0_2:0:0_0:0:0_ec6/1
CGCTTGAACCTGGGAGGCAGAGGTAGTAGTGAGTCGAGACAGTGCCACTGCACTCCAGCCTGGGCATGAGAGTAAGACTCCATCTCAAGAAAAAAAAAAAAAGAGAAGTATGATTTTAAGTCTTTCCTTTTTTACTTTTAGGGTTGGGGT
+
1123106244213432051323242/333212142232303326/22323141242223013623234422452512326621223133424514.222023202243512302221434124204143212602101403132212262
@chr11_36397182_1_1_0_0_0_3:0:0_0:0:0_ec7/1
CTTCAGAGTTTGAAACCACAGAAAATCAACAAGCCAAAAATTAAAAATAATGCATAATTATTTTGAAAACTGTTGGGTTTTGTTTTGGTGTTGTTCTTGTTGTTTTTTGCAGGTGTTAAGAATTTGGTGCAGCTGTTTGCACGACTCACT
+
1/2241262124322/251526/21140112336251/4222411313320022231/324321253043221222222215522633134342322344242/.01121151222522321212/.52222442424022100223243
@chr11_81752262_1_0_1_0_0_2:0:0_0:0:0_ec8/1
CAATCATCTGAAGTAATCAAAAGCCATGCTTCACAGAGTGAGGTGTAAATCACTTTGTGATATAGCCTGTATTAAATTGACGCCTTTAGGCTTAATCTTCTAAAATAAAAACAAACTGCAGAGGTAGATGTTAATGCTTCTTGTGTCTTC
+
222123/224226323332531313342501/433514303343250444422225344642203125364245132212321634255245/5323/1423224232244211221221021/20831504240524220433230312
@chr11_124867331_1_1_0_0_0_2:0:0_0:0:0_ec9/1
AGGAGCAGTGGCTCACACCTGCAATCCTAACACTTTGTGAGGCTGAGGCAGGAGGATCACTTGAGGCCGGGAGCTCAAGACCCGAGTAGGCATCACAGCAAGACCCTGTCTCTACAAAAATATAAACATTAGCCAAGCATGGGTAGCACA
+
3312/651331132212325101422422241231331645222312130.34030222223424211413632250433325233813533234/325232512/21331512936534215034322513332121423522202021
@chr11_75546366_1_0_1_0_0_3:0:0_0:0:0_eca/1
GCTTAAGTTTATATTTCAAAAAAAACAGAGATGGCAAACAACCTTTAAACACAGGTATGCAGATGACAATTTCCCGAAGCAATCTGACACAGTGGGAAGGACTCAAGTTAGAGCTTCAGCTCAACTCTAGGTGGTTCTACCACTCATTAG
+
35242225211734342215223131304231550223/.5233323/134234/121243432223341212423321335513326241245422224212542/22332225312443212244/36441/232332242362256/
@chr11_107900413_1_1_0_0_0_2:0:0_0:0:0_ecb/1
AAACGCTGGTTAGGCTCTGAAATTTCCTAATAGACATTGTTAAGTACCAGGAAACATATTTTTGCTCTCCTTTTTGATGGAACACATAATAAACACGTTTCCCTAATACTCAATTTTAAAAGGAATTTAATAATTAATTGTTTTCTATTA
+
1312424130/2/4443/122523222522606.2551522/032222142137232412332/22132223523245523-75205/35324324221013502123223225304231213/3245433/02160224222/331124
@chr11_70305504_1_1_0_0_0_2:0:0_0:0:0_ecc/1
CGTGTGGTACAAAATTCAAAAGGCAGCAGGAAAAAGCATGTATCCCCTACTAATCACCTCCCCAGCCCCCTGGGCCCTTTCCCAAAGCTTGGGCCTACTAAGAATCCCTTGCAATGTTTTCCAGGGCTGGTGCTTACATCTGCAAGCATA
+
21/4175334-5242522334202622532324232602221121321542251240/1272202.222235044236241344/73255212263405473030232332300222/635402342.2422033222331114233223
@rand_0_0_0_0_1_1_0:0:0_0:0:0_1a8/1
GAGATATTGGGATATTACGTGAACCCGGAAACCTGTCCTTCACGGAAACACAGGGTGCTCGCGTACTCCCGAGCCATGGATAGTAGGTACGTCGACGACGTGGATGTACCTCTACAACCACAAAAGAGTACTATATCTCTATGCTAGCCC
+
203115232362022023541231337032552525512332221222/01112042311534423373312422/2224232343622234656220023422325/4032320/42120426222/25202510222324/5023004
@chr11_111786882_1_0_1_0_0_0:1:0_0:0:0_ece/1
AAAATCCTTCTGATATTTAAAGATAACCATCCTGTCTTCCTGAGGCTTCCCTTTCCCAGCTACACATGCCTAGTTCTTTTTTTTTTTTTTAAGACAAAGTCTCTCTCTGTCACCGAGGCTGGGTGTACAGTGGTGTCATCTCCCCTCACT
+
2222300222.12225414/222003205422302144431112324013042522/20043121323422342244/24.14202223232124344615143222222223221/322212322322322121332322452231224
@chr11_45260407_1_0_1_0_0_2:0:0_0:0:0_ecf/1
CAGTCTAGGTCATAGAATCACAAAATGTTAAAGCTGGAAGGAGCCTTAGTGATCATTTGCTCCAAATTCATTTTACAGTGGTCAGTCACAAAGCCAAGCCGGGTTTCAGATTCCCAGCTTCAGAGGCAATGCTCTAGACATGAGTCAATT
+
3504021221031552424/512/33132443232212231122642323127822200342242223/.213233424333222//3.422/62/03031553243332214240403211207122224324231223/1223145/2
@chr11_127145049_1_0_1_0_0_1:0:0_0:0:0_ed0/1
GGAGTCACAGCTTCTCCCCTTGTAGTTTCAGGGTGCTGTTGCCTGTTGAAATGTTAACCGATGAACTTTTTAAAAATACTCTTTCAAATGTTAATCTTTATATCAACTCCCCTGTAAATTGCATAACCATAGCAACCCAACACAGGGTAA
+
2422403.142333303221121332317321303732134231150122002624413322445024242133/224/433211242421523302.224051532322435.63225245132142223-242232220422412212
@chr11_55981115_1_0_1_0_0_3:0:0_0:0:0_ed1/1
TGATTTTCAATGAGAGTTCTTAATTCCAGTAATTCATTCCACCTTACTGAGTGATTTTACAGTTAATACAGAAATAGCAAATGAATTATACTACTGCATATTTTTTTAAAAACTGGGACACACAATATCTAGCTCCTTTTTTAACAAACA
+
1121012021323330132125425312042334//1632234226212122522354.2/040232/10.2242122/2322234414523335525541414530544120252223232223/344212322162446322235223
@chr11_86587750_1_0_1_0_0_4:0:0_0:0:0_ed2/1
TCTATATAACTGTTAACATTGCAATAAAACAAAAAACGAAGTAATTTGATTCATTTCAAAGCAACCTATGGGCCCATTCAAAATGATCTAATAAAAATTAAAAGCCTAATTTCTAAGAAAACCAATTAGAAAGACAAGTGGGCCCCTAAA
+
2/2524313210422263/34122131.221/352//522350425332423243042532.202242221/26221.222222/2322/33222322523323022222/3241732/6222223322142372130024212041342
@chr11_84821924_1_1_0_0_0_3:0:0_0:0:0_ed3/1
CTCTGAAGTGAGTGAAGAAAGTGGCTGAATGTATGATACTCTGTAATACATGGATTGCCTAATAGAAATGACAGTGGTGTCACTTGGAATTACGTGTACTCTAAATGAGTTTAGCTGTCATGAAATAATTTGTGTATGATGGAGACAAAA
+
22212415231314223/31221222423022563313,534120211333221/6358/244001632222214250422/.3242622341123,103123//6.24017031402122432.2234452332122214543222221
@chr11_36237296_1_1_0_0_0_1:1:0_0:0:0_ed4/1
TGCATAATCAGTTCATCGGTGCTACTCCGGCCTGTGAAACTTTATTACCCGGGGAAATGCTGAGTGTGCACACTTGGAGCTTCAGAGTGCAGAAAACTTTCTGAGTAATGTAGGGGAACGGGCTGATACAGAATCACTGTAAGCAGGGCT
+
1520323234024224322322/4204232214121544.512261242331241401221122203334036634223213422723.21240232223232432205504035/2113222/22442013322172215423446223
@chr11_115207258_1_1_0_0_0_4:0:0_0:0:0_ed5/1
AGGATTAAATTGTGAACTAACACATCACGAAAGAACTTAAATCTAGTTTTTCCTGACTTATTTTGGTTCTGATTAATTAAATTTTTTTCAGAAAGGGTAGAAACCAAGAGTAGGTATAGTTGAAGAGTTAATCAGAAAATTAAATAAGGG
+
2242205532144284323425114223223322332372353462012443/42543233112333352122662022023253206349408/104/2441063/44200322022224314511.20/1204221244256244325
@chr11_55259639_1_1_0_0_0_4:0:0_0:0:0_ed6/1
TGGTCTGTAATGGGCTTAACATATTGTACTTACATGAATATTAATGTATATAGTTGCTTCAGAATAAGTAAGCTAAATAACTAGAGGCGAATGATAACAGAAATGTAATCTGATAGGATAGTGAAATAATTCCTTGCTTCTGTGAAAGAA
+
1512231340302010322221406524.1333222038311342205052323243142123111234122443303215222243333023142312504421402/51202262620212230303033032032353214323322
@chr11_21268637_1_0_1_0_0_0:0:0_0:0:0_ed7/1
GGGCACTTACCATGACTGGAGCTTGCAGGACTGGAAGTTGCCCTGGGTGAGTCAGTGAGTGAGTGGTTGAGTGAATGTGAAGGCCTAGGACATTGCTGTACACTATGGTAGGCTGTATATACACTGTACACTTTGGCAACGCTACATTTA
+
/22122033221112.5315321035/4371126230371532/14/235220520232325311232251232322242252120.1214225222323432220230432623340-7255422222515011613212021222022
@chr11_64137558_1_1_0_0_0_4:0:0_0:0:0_ed8/1
AGCATCATGTACTAGGAGGGTGAGGGGAAGGTGAGGCCGGCCCAGGCTGGGTTGCCGAGGCTGACCCCTCCGCTCCCACAGAACCACTCACCCTCCCCACTAGGGGCACTCCAAAGCCCCACGCGTGGTGAACCCTGACTTCTAACCCCC
+
222313225204321/4232520212112432/22000222723124252162212442262/224224220124343422323222231323220522332332234025253122222338773153205221230403023251320
@rand_0_0_0_0_1_1_0:0:0_0:0:0_1a9/1
CTAATGGGCCACGACGGACTAGGTAACCGTGCAACTCGGTGACCTTAGACAGTGCTACTTGTTCTGCAGGTTAACCAATCCCAACTAGTCGTTGCTCGCACAGACCCGGCCCTACACTGCCTCATTCTCGTCTGCGCGGATTGGTATTCT
+
44134242221221210344542321542624221323222122227225221131425/12143342341424.5324342521355223263325143431-153322052134323442232530232322232421224.4273/2
@chr11_35530780_1_1_0_0_0_1:0:0_0:0:0_eda/1
TGGCCCTTCCACAAATGTAATTATGATCAAGGGGAAAAAAAATGCAAGCAACAAGATGTTGCTCTTGTCTATTTATTGAATTTTAAAATGTATTTAGCTGGTTAACTTGAAATATTTCTCAAAATATATTTCATGTATCTATTTCTTACA
+
2123110323225514512144243323622.1332302457223355252302424024223/2225261321021012225613622321.2240212224426202/422333133/321202113212/1327425232/322321
@chr11_25720550_1_1_0_0_0_2:0:0_0:0:0_edb/1
GTAATCTTCTTATTTTGAGGTATGTGCCTTCAATGTGTAATTTGTTAATTATATTTATCATGAAGGGATGTTTAATGAAATGCTTTTTTCCACATCTATAACAATTATTGTAAGTAATAAATGTGGTTTAGTTTTTAAGTCTGTTTTTGT
+
522223406.3642011.2124424331320212222212264240623112221/5214237232242213023450302/24254123372232222422420223211242421-10032322212121223333221232622321
@chr11_21580865_1_1_0_0_0_3:0:0_0:0:0_edc/1
CAGTCGGCCGATTCGGACATTTAAAGCTTTAGCGACCTTAACAACATCTCAAACACAAACCTGTCCAACCCTGGCTTAAGTCCTTCCCCAAAGGGCAATCCATTACCTTGCAAAATACCTGACTCCACCTTTGGATAACTCTTTTGGAAA
+
2221/30230321233254.24244.432723/30335212/453223621352062122034234142235302/22251142352021/010202232412131022252541222245222322312256/2530323104001222
@chr11_38073994_1_0_1_0_0_6:1:0_0:0:0_edd/1
GCAATAGAGGATTTTCATTTGTGGAAGAAGGGGTTTTAATATATAGACCAAAGTCAGATAGTTTCATTTTGTCTACGTAATAGCTTATTTTTAAAAAATTTGATGGACTCGGGCTGGAGAATATATCTAAATGATGTTAGAAAGGTACTT
+
12263126222/3133132212352254252514331222423225223415223114522525223333232/21320205/3234213644401142442254445113235751232122/25231262614122263124316503
@chr11_14708919_1_1_0_0_0_4:0:0_0:0:0_ede/1
AGTTTAATGCTTAATATTAAATAAACATAGTTCTATTGTCTCCCCAGTTGCATTAGCAGTTTGCTTCATGTTTTCCACTGGCTTTCAACCACTTAAATATTTCTCAGCTTTGAATAATATATACTTTAGAAAAAAGCACCCACACTATAT
+
4432130-4434445232253062122131302343323413/42252304504121210.04/1/0334341320430320214032400322331332361/231333304421/.22122-12422.45445322255024522445
@chr11_33614074_1_0_1_0_0_3:0:0_0:0:0_edf/1
CCCTTCCTTTCTCCCCTCCTTTTATCTAACATGTGTATTGATCATTTGCTGTTTATCAGGCACTGGGGATATTGCTATGAACAAGACAGAGTTACTGTTCTTGGGTAGCTTATAATCTGGTGAGGAGAGATAGATAATAAACAAATAGAG
+
322741532416322025,441612542744222521322332102351443245422224321352231362122221022124253331522412232152524142137231331121103912222222342421134044111/2
@chr11_76447822_1_1_0_0_0_4:0:0_0:0:0_ee0/1
CCACACTGGTGGTTTATCAGCACGGAGGAGGAGCTGCCTCGTTCCCCATCGCACTGCCCAGGAACTCTGCACAGGGGAGCCTGCCGGGCCCTCAGGTCTCCACAGCCTAGTGTCGGCTCTGCACATTCGGTCTCACCGCCAGCCTGTGGT
+
12221053242342322343441112223534522021471423253120414522.0212222227224113212222122143004125422235212222432/22432622222/1421323441233222243122124433224
@chr11_103448663_1_1_0_0_0_2:0:0_0:0:0_ee1/1
AGGGGTTCGCTATCCCTATGAGCCATCCTGTACCCAAGTGGCAGGCCCATAGTAATGTATGATTCTTTCAGGGCACCACTCGTCATCTTCCCAGTCGCCTATAGCTATGCTTCTCTTTTCTTGGGAAGCATAGACAGGGAAGCCTAGGAG
+
5051232200124142223431322324561.221021135524321235302222511011322326132442412151423336222.2/4252214452323322424522333224522302312364222234223222532202
@chr11_46805502_1_1_0_0_0_5:0:0_0:0:0_ee2/1
CCACCATGCCCGGCCCTTTGATACTGCATTTTTATTTTTACATTAAAAAATACTCTACTGCCTAGTGATGAAAATTGATCTTAGTCAAAAATATTCGGTCAGACACACAGGCTCACACCTGCAATCCCAGCACTTTGGGAGGCCGACGCA
+
321441221321502.1222242421241221534/45445174/224512122515603022032322252022344222123356331222261212303232/43421334320312/03/42323332223622322422221313
@chr11_34458550_1_1_0_0_0_2:0:0_0:0:0_ee3/1
TGACAATAAATTTATAATGTTACATAGGAGGCTGGGTGCGGGGGCTCACGCCTGTAATCCCAGCACCTTGGGAGGCCGAGGCAGGCGGATCTCTTGTGGCCAGAAGTTCGTGACCAGTCTGGCCAACATGGTAAAACCCCACCTCTGCTA
+
22022340132/1125542230/022073422220.022220224824462494031121525302233237224434333510205322250452210462421523245254732433211120321020022014031520333234
@chr11_124651341_1_1_0_0_0_4:0:0_0:0:0_ee4/1
CATTGGGTTAAGGATTGAATTATTGTAGACATTGCCTATTCCTGTAAGACCCTTTAGACATTAGGCAGTGTTAAAGCTGGAAGATGTGAGAGCTTAGCCATAGAGACTACTAAGGAACGTAGTAATGACTTACTTTACTATACTTGTTTC
+
4224242212/332/3141322/.0332124523214/2222334230/0220251./131.43/1122237.22122362244111145/2302321334231237340232221433252441144224213322234.222333212
@chr11_63820305_1_1_0_0_0_0:0:0_0:0:0_ee5/1
AGGCAGGTTGCAGCCAGGGGTGGGGAAAGAGAGATGGCCCTGACCGTGAGGCCAAGCCTGGCCATACTGTGCCTATCTGGAGGGTAGCTGGGTGGAGTAGTGGTGGGCTCTGGCAGGGGCATAATTAAAGCTGCTGGCACCACGGCAGAA
+
222221322201113221214343324223333-2322242233730532321212252122452/4442/343422114322222423316552243652224242.114323232212525444024522250013024323214-34
@chr11_98857692_1_0_1_0_0_3:0:0_0:0:0_ee6/1
GGAATTCACTACCATGGGATATCATCTCACCTCAATTAAAATGTCTTATATTCAAAATATAGGCAATAACAAATGCTGGTGAGGTCGTGAAGAAAGGGAACTCTCTTACACTGATAGGAAGGTAAATTAGTAAAACCACTATGGAGAATT
+
26230211101241332053124323145/6440023223/12333.22274316280123233/1300043251122014221226222424232/12464232332212213203333411212200333214233264222124323
@chr11_65805015_1_1_0_0_0_1:0:0_0:0:0_ee7/1
ATCAGCCACTGCACTCCAGCCTGGGCTACAAAGTGGAAAAGAAAAAGAAAAGAAAAGAAAATAGTTTTGATTGGCTCCCAGTTCTGCAGGCTGTACAGCCATGGTGCTGACATCTGCTCGGCTTCTGAGGAGGCCTCAGTAAGCTTACAA
+
53122222206412120322270124142222224434712223243533722.32222333323110.052105422022622/3324044206/212212403321242442022224263323112421422324233253223232
@chr11_41074184_1_1_0_0_0_5:0:0_0:0:0_ee8/1
GGTAAGGGCAAAAATTTCAGAATAAAGAACCTTGCACCTTACTTTGTATTTTAAAATTCTATAATCATGTTGTTCTCTTTTCATCACAACCCAGTGAAAAGTTAGTCACCTACTCACCGTTTTTCAGATTGGCATTTGAGAACTACCATA
+
22063422/13/41363352222.1322/22320442515522232822320362232213535315312131232212624223224224333141332/42322/22026622/22220212413013227206315443/4522222
@chr11_63903093_1_1_0_0_0_3:0:0_0:0:0_ee9/1
GGGCCCTCGGAACATGTGCTGGGTGGCCATTTTCCACCTGGCGCGGGGAAGGCTGCAAGCTGGCCCTGCGCTGCTCCCCTCAAGCTGCAGGAGGGGCCCCTCGAGGACTCCTGGCAGCCGTTACTCGGGGAAAGGAGGGGCTTTATTTTT
+
211/422212315202032121/2522144211237224202224032262151222211224532322212232212432312202522232162233322522242323404425221243221332312312345422222231655
@chr11_35029224_1_0_1_0_0_2:0:0_0:0:0_eea/1
TCAGATAAAGCAAAAGTACCATGCACTTAGAAAATTCTGTTATTATTTATTAGTTAAATTGGCCCAGAATTCCTTGTGGAATAATTAAAAGGCTAATGTCCACAGGAAAAGAAAAAAAAAAAGAATTGTTCAGGAATTATTAGGAATCCA
+
2324222024433615222226121/624722346522222012115232266210/24/21.222242402.1213144233/115452.3/12211//433223.22444243-2520522321/206321340412512335212.2
@chr11_90875628_1_1_0_0_0_2:0:0_0:0:0_eeb/1
AAGGCTATAGCTGCCACAGACAGTGATTCCCCTAATGGATCTAATCAAAGTAAACTGAAAACGATTTTGAAAGGATTTACTGTTTTAGATGCCATTAAGAATATTCATGATTCATGTGAGAATGTTAAAATACTGAACTAGCAGTAGTTT
+
323222533222/23142260314023224332051442414424404253032624/2421233230220322240424041210522234122321/2/42362//41522020357413/35215113507255422342123/622
@chr11_123507500_1_1_0_0_0_5:0:0_0:0:0_eec/1
GGCAGGCAGATCATGAGGTCAGGAGATCGAGACATCCTGGTTAACATGGTGAAACCCTGTCTCTACTAAGACTACAAAAAATTAGCCGGGCATGGTGGCGGGTGCCTGTACTCCTGGCTACTCAGGAGGGTGAGGCAGGAGAATGGCGTG
+
42423/0234432/46212542155112123367451222245141223535042142256532131433217222231532023326323228243042,42032-213325/223541123224245222232424412225423222
@chr11_15514383_1_1_0_0_0_0:0:0_0:0:0_eed/1
CAGCACTTTGGGAGGCCAAGGTGGGTGGATCACTGGAGGTCAGGAGTTCAAGACCAGCCTGGCCAACATGGTGAAACTCCATCTCTACTAAAAATGCAAAAATTAGCCAAGCATGGTGGCACACACCTGTAATCCCAGCTACTTGGGAGG
+
23544/03233212433323624022332253312260283223121302214212221224242.414300221256212205321544420201/204243142533232/122124131362242230440410313103/421552
@chr11_1258893_1_0_1_0_0_2:0:0_0:0:0_eee/1
AGTTTGAGACCAGCCTGGTCAACATGGCGAAACCCGGTCTCTACAAAAAATACAAAAATAGCCGGGTGTGGTGGTGTGTGCCTGTAATCCCAGCTACTCGGGAGGCTGAGGCAGGAGATTCACTTGAACCTGGGAAGAGGAGGTTGCAGT
+
02345362334244242,225332421423121221206630642422242232652222245414232214222223433323422224402421124752532146441333445418/2222/63/532.222/1222385323302
@chr11_24617805_1_0_1_0_0_1:0:0_0:0:0_eef/1
AAAACTATTTCCTATGTGTCTACAAATACTCATAGATAAGAAAGAATAAGATGTAAAATCAGCTTTCAAGTTTTGTAGGTAAATTAAGAAAAGATTAATGCTGCTGAAGATAGGTAAAATTCATAGAGGGTTTTCATTTGAACTAAACTT
+
30326243404114241224136122102246431053/4212303222223/123241/0330045421464240743/10123213/20213433223/3222336234413332312041022323221115624322501.22511
@chr11_126697450_1_0_1_0_0_2:0:0_0:0:0_ef0/1
AGAAAAACAGTAATGCACTTTCGAGGATATTCATTTGAACCAGTTTTGAAAATAAGTCTAAAGGATTTCTAAAACCATATAATGTATGGCTGCACCATTACATAGGTGGGCATATCCCAAAGTGACTGCCTTAAACTCGATAACACTCAT
+
25332;612133523254/2222212232/322332256222252636260/021225002212053634220143221540-74445/234/7242110023551421.2452243404632222262106132402024/22242131
@chr11_125546909_1_1_0_0_0_2:0:0_0:0:0_ef1/1
AGATGAAAGAAGTGAGGCAAATGTAATATGTCGTATGTCACATGGCTAGAAAGTGGCAAACTTTGGATTCAAACTTAGGACTGTGCAAAGCCCATAATCTTTCCACTTCTTTAGGCTTCCCAAACTGGGGGATTAGCAGTAGAGACAGTA
+
14262/3220232232133443162122545232123222233601321023125513223431312224.32/04122223225122513352221-644/24122/253025645060222/22244422132232242225225232
@chr11_122526380_1_1_0_0_0_2:0:0_0:0:0_ef2/1
GCCACTCGGGCCCCCGGCTGCCCCCAGCTCTGCGCCTGCAGTAGCCCTGTCTCCTCCGCCCCCTTCCCTCTCCTCGCCTAGCAGTCCGGGAATTTGCAATGAGTAATTTTTGAATGGATCAAATAGGAAAAGGACCCTTGTGGGCTGGCC
+
5232434661423423252422-242333313121243505/32116523320243342:411123103043621234112221523215215321741023202254310331011530322221222322433421222521424521
@chr11_46274234_1_0_1_0_0_1:0:0_0:0:0_ef3/1
TGGCTGTGTGCAAAACATGGAATCGTGTCCTGCGTACTAATGTGTTTAATCCTTCAACCACTGGAAGAGGTATGTGTCTGTTATCATCAATGACGACATACCCATTTTTTTTTTTTTTTGAAACGGAGTCTCGTTATGTCGCCAGGCTGG
+
6332221122325122522231425313222232122/331/21225223-452..1024122112161543322255224120134122242142521423234453011123224543252264021.10412124323222204251
@chr11_37508088_1_0_1_0_0_1:0:0_0:0:0_ef4/1
TGAAAATACAGTTAATGTACAGCACAAATATATCAAAACAAACATGTTGTTGGTCAGGAAATGAAGCATAGAGAATATGGAGCATTTTCTGAATCAAGGGTTGGCAAACTTTTACTATCTGCTACATAGCAAATATAAATATACATATAT
+
2422252222223360222230313441220421552612323404322322/24121232342322232222220724.21523244164132412213321221,43122312302136332242/201402222223122232-122
@chr11_67715317_1_0_1_0_0_2:0:0_0:0:0_ef5/1
TCAGCAAATTTTTTTTCCTTTTTCTTGAGGGCCAGATGGTAAATAGCTCAGCTTTGCAGGCCATAGGTCTCTGTCACAACTATTCAACTCTCCATTGTAGCAGGAAAGCAGCCACAAGACAATATGCACTGAAATGGGTGTGGTTGTGTT
+
4252644212362702542023112121344252322311340322333204333420242420/3122342224223,2022322442544252243013/232525152022113225212320133123212331223421324003
@chr11_13533568_1_1_0_0_0_3:0:0_0:0:0_ef6/1
GCAACTGTGAAAAGCAATTTGGAGATTTCTCAAAGAACTAAAAACAGAACAACCACATGACCCAGCAATCCCATTACTGGATATATACCCAAAGGAAAAATAAACTGTTCTACCAAAAAGACACTTTAACTCATATATTTCCTGCAGCAC
+
1434421131426502423123470532111233042132227621222242222350623233/3521022175228223423235321321422523204224314221/14433531406/25504124422062221313125223
@chr11_102677609_1_1_0_0_0_3:1:0_0:0:0_ef7/1
GGACAATGTGAAGGTTGAAAGTAGCGCAGCAGACAGCCTCTTCCAGTGGGCAGGGTCAGCAGGCCCAAACCCCAACTGGTTTCTAAGCACGAGCTGAGTAACAGAAGAAGCAGAGCAGATGATCTGCTGCATTTGATCTCGCATTTGTTG
+
211234300224236221253231240245256212133533311242664063652462323222232242323141645315032323215231352232/.22240232013302220/4363224022654203134027153555
@chr11_15374972_1_1_0_0_0_4:0:0_0:0:0_ef8/1
GCCAGACCTGGCACATAGTAGGTGTTTGTTAAATGTTAAACCTTTCTTGTGTCTACCAATGTCACATTTTACCACCTTTATGTGTGACATATGCTCATGTTTCAGAAATTTCCTATCTATTGCTGGCATTATTATGTTTCAAAGATTATT
+
224232424221421722/243132/013212343/013113352742.22322/22125/232.2110432520022365262222242402/222243224323022131432312223/22342.02631/30425421/0522452
@chr11_118173152_1_0_1_0_0_3:0:0_0:0:0_ef9/1
GTAACCACCATGAAAAAAAAAAAAAAGTTGAAAAACTTAAATGTTGTTTTCTCTAGGGAGAAGTGTAGGGGTGAAGCAAGGTAGGACAGGGGCTATTGTTATACAGCCCTTCTATATGCATTGTTTTTAACATGCACGTATTACTTCCAT
+
2202720220621.212353213622222214324221212240222324132.22621352222331/2243022323223202124222410/242212523522035522522623232227522224422320362542/136355
@chr11_112501605_1_1_0_0_0_5:1:0_0:0:0_efa/1
CAAGTCCCTGTATTAAAACCTTTCCTGTTGCAGAGTGAATTCTGTGATCCGTCACTGAGCTCTGATGGAGGCACGCATGGTCCTTCATAACCTCTTGCTGACTACTGCTTATTCTCATGCCCTATCTCCTTCTCCCCCACCATGTTCACT
+
103454823330514143122232312536/34226432252272222220412/0133322523243034122034141224232221535232044243/341160/23243227/3131632311222542524210132/5/2012
@rand_0_0_0_0_1_1_0:0:0_0:0:0_1aa/1
CATGTTCTGATTTGGTGAGGCAAGTCACTAAATCGCCCAAGCGCAAGATGCGAATGTTACAGTTCCGCACTCCGCAGTCCGCTGGACGGAGATTCGAAAAGGACGGATTAAGACTTGAACTAGCATTGCGCTCGCTGCAATGACCTAAGA
+
12130311242424112222434252324232105110403242305332122152324322211/33022545433222343235322232230212124203626424250114442/4044223232/2342231424251332722
@chr11_31725771_1_1_0_0_0_4:0:0_0:0:0_efc/1
GCTGAGACTGATGGTTTCCAGCTTCATCCATGTCCCTACAAAGGACATGAACTCGTCCTTTTTTATGGCTGCATAGTTTTAAGAAATAAAGATAGGAGTTTTGTGTCTTCTGTTTGAATTAACCATGTGTGATTTCTTTTTTTTTAGTTG
+
22/2402513125233,444221231542222324324220313122434333210032222414245205413252232214221322434423251514211246523/135427422324222210242243121332234622422
@chr11_85667796_1_0_1_0_0_5:0:0_0:0:0_efd/1
TAGCTGGGACTATAGGCATATACCTGGCTAATTTTTGTATTTTTGGTTCAGATAGCGTTCCACCATGTTGCCCAGGCTGGTCTTGAACCCCTGGGCTCAAGTGATCATGTACCTCAGCCTCCCAAATTACTGGAACAACAGGTGTCAGCC
+
21046246332162409/22/13222725224202313/41452224622231223422444223221205.3213343120432331322121431244124521253221321121243325325/32102/2222332352144.37
@chr11_75340493_1_1_0_0_0_6:0:0_0:0:0_efe/1
ATAAGAATATAAAGTCAGTCTTTTCAGCAAAGTCTTTCGCCCTTTATAGTGAAAGCTTTATTGAATGCGTGAGGACAGAATTAATTCAGCGAAAAAAATGAACTTCATATGCAGGATGCCAGAAAAGCTCCCGCCCTGAGCACCACTTTT
+
23/1232242320533222212220221522426503422501011503352263432223132324320323523226051116222333124242233220352452334/4343121124434232124220213012210244222
@chr11_13070802_1_1_0_0_0_3:0:0_0:0:0_eff/1
ATAGGTGCAGCAAACCACCATGGCACTTGTATAGCTATGTAACAAACCTGCACGTTCTGCACATGTATCCTGGAACTTAAAGTAAAATAAAAAATAAATAAATAAATAATTTTAAGAAGTAATTGTTGTTTTTGCCATTGAAAGGATATA
+
247//3.3222244221355223307136212523383662.2430222534324211014226122/202/3255212262222350420232622222542315/5/402412302/2221122234453323532022447121225
@chr11_28659226_1_0_1_0_0_3:0:0_0:0:0_f00/1
TTTGGTTCTCTGGCTCAGAAGACTGCCATGGTTTGGGGTACAATGTAGTATGGTAAAAGTTTCCCTTATTTTTCAACGCGGAAATTAATTATACATAACCACTCTGGAACTGAAGTTCAGCTTCTGGTCACATTGCCTTTTCCAGATAAG
+
0341214224231221333213225341221232332232634222432212131422747321423150212125234-2322225252202244212211423722221222212202342222/32512522303234233313431
@chr11_15662236_1_0_1_0_0_6:0:0_0:0:0_f01/1
CTTTCTGCAATTCCAGTCCTGCTTGAACATCCATTATGGCATTGAGCACAGTGCATTTGACTTTTTGCCTTGTCTCTCACGCTTCTCAACATGGACGGTTCGTAATGGATGTCAGACTTTGAATTTCTTATCATGTTGTTTATATCTAAT
+
22332223356415045462163/23332522233.222/5223422722:74333440320-21224225232442222226024522321303223472312323525323334216434320/532621302440023324421332
@chr11_71030042_1_1_0_0_0_3:0:0_0:0:0_f02/1
AGCCACAGCGGTGTGTGGCTCTTGTTCCAGCCACTTCAAGAGGCTGAGGAGGGAAGATCACTTGAGCCCAAGAGTTCAAGGTTGCAGTGAGCTATGATCATGCCACTGTACTTCAGCCTGGGTCACAGGGTGAGACCCTGTCTCAAACAG
+
5303122134361312423521344511202742410530/342431473242252522223223111/32203.431325113/2-222322332342223223/23.3522120.42243122214324734221433250322/042
@chr11_49351714_1_1_0_0_0_4:0:0_0:0:0_f03/1
TATTTTAACACTTTCTTCCCAAGTTCTTAGTTTCATATTTTCTACTGTGTGTTAGACATTTATACCTGAAATTCACTCTAAATTTAATGTATCTAAAATTACTATTTTCCTATTAATACTTCCAAAACTCTCTTCTCCTAATGCCCATAT
+
222231223442254314552.21612523341542225422332222242634.22313324112451033242022312542/535052013143120102112132125135114/2222330251514470341120224224234
@chr11_32001711_1_1_0_0_0_4:0:0_0:0:0_f04/1
GATGCTTTATTTTCATGTCTCTTTCCTCATAATGGTAGAATGTCCAGAGCTTTGTTCTTGGATCTCTTCTCTTCTTTATCTAAACTCATTTACTTTGGTAATTCCATCCAATTTATGGTCTTTAAATATTATTTATATGCTGATGAATTC
+
222212103224537522212244321211221220821022.0443442342221153216414432223321211322211434252522213.2222425245221724623443244312.6455342120542515522220212
@chr11_68317175_1_1_0_0_0_3:0:0_0:0:0_f05/1
CAAAAGACATTTAGGGGTTTCTAACTAACCTTTCCCCAACCTACACCTTTATCAACATCCTATCGCTCTCTCTCTCCAGAAACACACTGATTCCTTTGGCAACCTGACAGGTCCTAAACTTGAACCCAGAAGCAACCAAAGGAATAAACT
+
20022322242332242242223241222232053234426233213421123432231312332011//0403126420214213543540223313222300313222204023252433544222131/4242.2422544121034
@chr11_121234380_1_1_0_0_0_3:0:0_0:0:0_f06/1
TCCAAACTTCATGCTCTTACCCACCATGTTATGCTGCCTTCCTAGTAAACAAGGATAATTGTAGCAGAATGGAAAGAAAGTAGTCTTGAAACGGAAATATCCTGGCCTTGACACTTATTAATTGAGTGGTCTTGAGCAGGTTACGCAACT
+
32422662012335514222232422123242021224210353233142213242423/2333201322233254/025.343524233422214222/22513311211212331232441313242531442202321130523321
@chr11_81458553_1_1_0_0_0_3:0:0_0:0:0_f07/1
GCAAGAGCTCTGGTAATCAATAGCATCTGAGATTTCTAATGCTAAAATGGGTCAATTATGTAAAAACAAACCAACAAAAAAAACTTAAAAGAGATCTCTTGCAATTATTTTGAGTAGCGAGTGAGATTTTCCAGTTTCATGGAGAATATT
+
22241112232362164/3102422222412221224202222222/244065435223243433232/552/24331341550034522740220702453622228.32120222223210440522422335345643263225422
@chr11_57786286_1_0_1_0_0_3:0:0_0:0:0_f08/1
CAATTAGTATGAATCATTTGTGAGCATGATAAATACTGACTTTACCATATTGGTTAATTTTGAGGAGGAGGGGAGGGTGCAAGGGTGATGAGACTGAAAACAAACAGAAGGCCTCAACTGTATCTACATTTTTATCTGTCTATCATCGAT
+
662222132221262.2413347/232203232142125242122.3351044145221121/2502211255236320202531402432220102,0422133740232344222140413220.21371121202312452125222
@chr11_72743941_1_0_1_0_0_3:0:0_0:0:0_f09/1
ACAACAGGAAATCAAGCTTGCGAGCAGTGCAGTGCCATTATCAGACTAAAATGTGTTTTAAAAATCATTCTAACTGCAGTGTGGGAAACATGGATTAAGAGTACTTAGATTGGCCGGGTGCGGTGGCTGACACCTGTAATCCCAGCACTT
+
602.630132.03/42032315246225303312224120471/1222322420304422/233/20223220322212232151352201132352220141131232123.24432335232245145343333522222125252/2
@chr11_105778234_1_1_0_0_0_3:0:0_0:0:0_f0a/1
TTCCCTCTGGAGCCCTGGATGGGGGTCCCTGGAGTGATAAGAAGATTCTGCTGTACTTAGTAGCTGGGACTTCCGAAAGAGCTTTGTGGCTTCTGCTTAATGAGACTCTCTATCAGTTTTCCTGTTGCAGAAGTCAGACAAACTGATGGG
+
2221232332415441221353324201325112//3213221441222544212403046424221323/225310324032224/223205582321343423545263513133405422/22226622/31322101/21222203
@chr11_47533132_1_0_1_0_0_3:0:1_0:0:0_f0b/1
CTAGACATTTGTAAAGTGGCAATAAGTACGAGCTAACATTTTTTGAGCATTTACCAAACACTATGACCTGTTTTGGGTGCTTTACATTTAATCCTCATCCGTACGCTATCTCCATTTTGAGATGAGAAAAGATACAGAGGTGAAATGACT
+
0125/31262232212362526312012424532545225225262/5432/2341312124450.232424232321224545133322333223322122356453132721333024042232.24222333113433222226421
@chr11_10141594_1_0_1_0_0_0:0:0_0:0:0_f0c/1
ATCCTGCAAAACTGAAACTCTATACCCACTGAACAACTCCCCATTTTCCCTTCCCCTAGCCCCTGGCAATCCCATTCTACTTCCTGATTCTATGAGTTTGACTACTTTAGAGACCTGTTATAAATGAAATTATTAAGTATGTGTCTTCTC
+
323/363216142423237344123121032221413//24223221/212.123663222021032-45225.2222422532245252224124351540233322221433242234224011334232312200222216642246
@chr11_130355062_1_0_1_0_0_2:0:0_0:0:0_f0d/1
CTGTTTCTGCATTCATAATGGAGAAAATAATATGATTTGTATGATAGATCAGATAACGAATGGAATGCATTCATTGGCACAGTGCTTGGCACCTAGTAAAACTGATGAATATTAGCTACTTTTATTACCATGGAAAGGCAATAGACAAGG
+
232243630222601242524422222/22124004434324424230212422/322102250234232303560123532240424.43032.2333115432541253424422245332233321250261234122322234332
@chr11_61075160_1_0_1_0_0_5:0:0_0:0:0_f0e/1
CTCTCATTGTTATCTAGTGAACATCTCCACTTAGATTACCACTGAAACTGAGTATATCCAGAACCTGTGGTTTCCACTCCAAACCCGCTGCACTATCTTTCCCATCAGTAAATGGCAAAGCCAAAACCCGACCGTTTATTCATCTGCCTC
+
3001242022235132225/346443.23/1223213224434512242214124226313413212204.0523141133223132161212455722452224211124222030620342262125433523326213123525313
@chr11_9841705_1_1_0_0_0_5:0:0_0:0:0_f0f/1
GCCCTTCATTTTCTGCTTCCAAAGGAGTGAAGTGGGAGTGTAAACTCACTTGTAATGCTTTTTGTTATGTCATATGTTGTACACTTTTGCATTTTATAACTTAATACTACTATTAAAGATTTTAATCCTGAATAAATACAAAATCATTTC
+
343322222262123512312003422132220322124442343/2325321242121.10622424/363033332125240/33/532222215322054.45322223232/31343/0232240222222525225225251/24
@chr11_46790573_1_0_1_0_0_1:0:0_0:0:0_f10/1
AATTCTCCTGCCTCAGCCTCCTGAGTAGCTGGGATTACAGGTATGCACCACCACACCCAGCTAATTTTTGTATTTTTAGTAGAGGCGGGGTTTCTCCATGTTGGCCAGGCTGATCTCAAACTCCTGACTTCAATGATCCACTGGCCTTGG
+
232231212320435224321222142/23222442503352211041247413262-420.32524412226273624402.23314221.22/1115222423320421452343021122221282113132231263335232422
@chr11_15863246_1_0_1_0_0_2:0:0_0:0:0_f11/1
GATATTCTCCAGTGATTTTTGGCTTATAGCTGCCTCATTACAAATTGGCAACTAATTTTAACCCCGGAGCTTCTGTTCCTGGGTAATGTGGTGGGGAGGGGACAGAGAGACAGGAAGACAGACAGACAGACAGAGGTAGGCTGGCTATTA
+
51422534.2212041/403222122.2222213543/2321024122123043530232312135/242222233/203363343212121241232152124412154221412623212210212.215221/05322252123412
@chr11_4516337_1_0_1_0_0_3:0:0_0:0:0_f12/1
CCTGGCAGTCCTTTTGTTATTTTTTGTGGTAACAGGAACCCTCCAGTCCTCATGTGGATAAAGTTTAACAATCATAAGTTGAAAAGAGTTGGTACTGAACACATTATGTACCTGATAAGAATCATTACTCATGGATGGTATGGTCCACAT
+
.5400543233454263221072445222224425/31322441225.020622512411211323421440250243223433222/27343323033.20242322346./2224732423225232111340723252222242422
@chr11_22520919_1_0_1_0_0_2:0:0_0:0:0_f13/1
TGTAGAAAATAAGTCACTTTTAAGATTGCAAGAGTCCACTAGACTTTCAGAATCCATTGTTAGGAGCACTATTGACTCATAAGAAAATACCAAAACGACACAGAATATTTAATATTTCATTACACACGAACCACTTGCTAAGAAGTCCCA
+
412.2222-262521531501134233042824222/5/03062323/0322/5413122521232200.13240250212/3244.2454262242322260155522242.223024120353342435432.221202321422223
@chr11_116546145_1_1_0_0_0_2:0:0_0:0:0_f14/1
TGTTTGGTAGAATTCAGCAGTGAAATCAACAAGTCCTGGGCTTCACTTTGCTGGGAGACTTTCAGCTTCAATTTCATTACTTGTTCTTGCTTTATTGAGATTTTCAATTTCTTCATGGTTTAATCTTGGTAGGTTTTATGTGTCTAGGAG
+
4032661124230652432/40324223225524413515223233425132222140422254264626/41522233103750262462521/212/22430222233432222223/2211523940421213/5122223215323
@chr11_98846436_1_1_0_0_0_3:0:0_0:0:0_f15/1
GTTTCCATGGTTTCTGATAATAGTCAGCTGTCAGTGATGGTGTTACTCCTTCTAGGGTAATGTGTCATTTTTTGTAGCTGCTATTAAAATATTCTCTTTGTTTTTGGTTTTCTTTTCTTAAAACCTGATGTTCCTAAATATGGATTTTTT
+
5124224/252432252322331523444300324024.2233245222212/21022225224123334234324156523802/52223122102/122421223521214414212/322442324531221753222242521264
@chr11_104736274_1_0_1_0_0_3:0:0_0:0:0_f16/1
AGTCATGTGGTCTTCAAACAAGGATACTTTGACTTCCTCTGTTCCTATTTGGATACCCTTTATTTCTTTCTCTTGCCTGATTGCTTTGGCTAGGACTTCCAAGAGGGCATCCTTGTCTTGTGTTGGTTTTCCAGAGGCATGCTTCCAGCT
+
365232224322221221012432145441335/054422221222331/32113212/23523423418324.300221/4344214222315215320342223235/2/214421121210/23132420/0/54462243222232
@chr11_27057636_1_1_0_0_0_0:0:0_0:0:0_f17/1
TTTTAGCTGTATTCATAGGTATTTTTTTCTTTTTGTGGCAATTGTGAATAGAATCGAGTTTCTGATTTGGCTCTCAGCTTGACTGTTGTTGATGTATAGGAGTGCTAGTGATTTTGGTATACTGATTATTTTTATCCTGAGATTTTGCTG
+
307/2232034342322412121123245222213234421-123323215452325412222224/373422431320232222102442443222554233233622244342212212260242322333114.52323623/4203
@chr11_40456065_1_0_1_0_0_3:0:0_0:0:0_f18/1
CAGTCTTTCGGGAAGACTAAAAATCAGAACAAAAACTCCGTGGGTATCTTTGGAGCAATGGTAGCCCATGATTTTCAACAGAATCCTAAGAACTCAATCAGGTGGGGAAAAAATGCCAGACCTTCACTTATCTTTTCTGCTATATCTGCA
+
2114223236.224240343622522026222222413162122233035223221052/432202/6432/21232221445/41211473353253154434311122/422105262404225321723124203223432323422
@chr11_94297364_1_1_0_0_0_1:0:0_0:0:0_f19/1
TGTACTTTCCCTGTGGGAGTGATACATGCAGGAGGAAGATAAGAGGGGGGTTCCCGGAGAACCTCTGACTGGCCTGCACACTGGGAGAATGGGGTTGGAGCCACAGCAAGTTGGAACCAACCGCTGGCAGTGGGGAGGAGCCTGGGCTCT
+
2111225466422343/221645/105122242/13322.022431232412315212330033222405233423023222232043104427222/2261345332422203423522334123404223221621132414031/33
@chr11_100635500_1_0_1_0_0_4:0:0_0:0:0_f1a/1
TTGTTTACAAGGTAGGGTCTTGGATACTTGGTTAGTGTTCATAGATCGTAAAGTTTCCTACCGTTAATATGCTACTTAATATAAAGTGGGTAGGTTAGGTTTACAAATCAGTGAGATAAAGGTGAAAGCATCACCAGTGAAGCCCAACAT
+
26523400.32304235033252241132223122432663202313006423310326221144924614512327414/70232.2222552/34312422440322420222233202252502222025612242,321/624104
@chr11_101632832_1_1_0_0_0_2:0:0_0:0:0_f1b/1
TGTCAAAGGTAAAGAGGAAATCAAAATACTTAGTATTTGAGAGGGTTCATAGCAATTTTTACATACTCTTGGTTGGAGATTAAAATGGATTAACTTTTCTTAAATGTATTTAGACAATTTTTAAAAAGTATATTCCTTTGACACAAAAGT
+
424303023-2142224222366223053222332062405325220426223314621241221222312144125422213201020303342252223/36225222212013/160443622554432323221232243042213
@chr11_79729220_1_0_1_0_0_2:0:0_0:0:0_f1c/1
TCCCTGTCATATCGGAGTTATTCCTACATTCCTACTCTTCTTCCATTTGGTGATGAGCCAGTAAATTCTCCCTTCTAAATATCCTAGCTTCAGTCAAATGTGGCAGCTTGTAACAAAATTCATACTGAAATATTTCCCACTCCCATTGCT
+
4345272225224-35/22445/234411322422222322/221124/22302222204325422525132324232233/2355/33222251.2724325322232230212232225652323331422143523/2200320622
@chr11_131787617_1_1_0_0_0_1:0:0_0:0:0_f1d/1
CTCAACAGCTGAATGTGCTTCCAGGAGCCTCCCTCCTTGGTCCCATCTGTGCCTGCTCCTCAGAGCCACAGGACACCAGCCGGTTGCCTGGCAAGCCCAGAGGTGAGTGCCCAGTGGCGGGTCCTGAGAGGGGGCAGGGCAGTGGGAGCA
+
12312332213202222214370623/2341322122234043032334453/2222413222126142436205232254221441332313262252330004006221220411212231322552442144322022134222122
@chr11_26982614_1_1_0_0_0_3:0:0_0:0:0_f1e/1
AACTCCTCCAGTGATGGAGAATAAAGCAGTTTACTCAGTTATTGGAAATCATTTGTTTATTCTGCGCTGAGATTTATATCCTGTCCTCATGTATTTGTTTGTATTCGTGCTACCCTCTAAAGACGTGAGATTGTATTGTCTTCTTCTTGC
+
3520214204.2243221.43752222225344341244147023432542005222410123/22823122012222032325232265246363132541143701532252524333023153122612233242223622224231
@chr11_73160866_1_0_1_0_0_5:0:0_0:0:0_f1f/1
TTGGTAGACAGAGACCTTTGGAGGTAACAAGAAGTATGGTTTTGTAGCTTAAACAAGACCAAGGACTACTGATTTTTCTGCATCTTCTCCTGCTGACAGCAGCGATAGCAATAATCCGATTTAGACACTAAAATTCAAGTACCTTCCCCA
+
34404232232155263222222422351233214114536406022326-2426112323231143412385102214252512125212821122253105425523323323722013453.21236224353332222322152/0
@rand_0_0_0_0_1_1_0:0:0_0:0:0_1ab/1
TGCGGATGAGGTGCATGAAACACCGGGTCTCGAAGGGTTTAGCGCACTTCGAGATTCGAAGTTGGGAGGCTCCTGGAGGGTTATCATGCAAAGTTTCAGGCCGGTTCCGAACTATCGGCGACGGCAGAAGAGCTCTGATTGCCTTGATCC
+
25522/1231221318-2222265720451/222263233420512252122344134511253222/12203245222126322253422212225020432213152410331442536013001,4432727240622001226302
@chr11_22830558_1_1_0_0_0_0:2:0_0:0:0_f21/1
AAGCAAGAGGATCTAACCCATGGTGTTTCGGTCATAGTAGCATGTTGTTTTACATATGTAGACACTGAGAACCAGATTTTAGGACCCAAGCAAATCAAATCAAAGATCTGGTTCTCAGTGTACGCCTCTGTAAAACAAGAACCTGACTGG
+
23/1126203003122022/75420322525341235221222210255343/4.21222215224234236362242222022354243246221424351144232314232362510122232242242054524042113225235
@chr11_78191972_1_0_1_0_0_3:0:0_0:0:0_f22/1
CTCCTACCTCAGCCTCCTGAGTAGCTGGGATTACAGGGGTGTAACACCACACCCAGGTAATGTTTGTAATTTTTTTGGAGAGACAGGATTTCACCATGTTAGCCAGGCTGGTCTCTAACTCCTGGCCTCAAGTGATCCACCTGCCTCAGT
+
4332325134137203222223229240331/20222413223123/406456341.5305442242262/22240112223.22022015222204022352222523332261301232220224/2224322432322431222523
@chr11_131084278_1_1_0_0_0_2:0:0_0:0:0_f23/1
GTCATTGACTGCCTACCACCTCATTGTTTAACATCACCTCACATCTGCTCTGGGTCCTGAGAAGAAGCCAGATTTCAGCCCAGGGAAGTGTGTGAAAGATACTTTTAATCTTACCTCGCACAACTCCCTGCTTGAGGAAACTAGACGACA
+
02205251334320213222123211420/211430020223234420003343453240154221111126523021/513221322423323020223224222222.2243274121253331240422544202632444232424
@chr11_46836988_1_0_1_0_0_4:0:0_0:0:0_f24/1
CTTCTAGACTCAAGAGATCCTCTCCACCTCAGCTTCTTTATAGTGGCAGGGGTCTTGCCATCTTGCCCAGGCTGGTCTTAAACTCAAGGCCCCAAGTGATCCTCCTAAATCAGCCTTCCAAAGTGCTGGGATTACAGGCATGAGCCACTG
+
23/233351152/231423213322451132/224332/3238433325203204422110622450230253023242433322/34224301241/222222-113421432404/21127422422202612233423322213000
@chr11_100481385_1_1_0_0_0_1:0:0_0:0:0_f25/1
CTGTAGGTTTATGTCTCTTGCCAAATTTGGAAAAATTTTTGTCATTATTTCTTTGAATACTTTTTTAGCACTACTTTCTTTCTCTTCTTTTTCTTGAACTTAATGACATAAATGTTAAATCTTTTCTTATAGTCCCACACATTTCTGAGG
+
264323242173222431532421431224213/2200120222510/22215232/0424222232255011213135622253122022422027745322122220224221222302243213511221122-3322213344222
@chr11_112335603_1_1_0_0_0_1:0:0_0:0:0_f26/1
CTTTGGAAACTCCAGCTGGCAGAGTTGGGCAAAAACAGACGAAGGTGACTGCACACTGGCCAGAGAGACAAGGAGCCATGGAAGTTGACAATCCAGAGGAGGTCAGTGATGCTGCACCCATGGGCAGCATGGGCAAAAGCAGCTTGAGGC
+
223221/14022203300340112./5236224202424411354421433213413212115223123322231352122200252302332545452021262300102344322/52224240120443221224223522422234
@chr11_6798678_1_0_1_0_0_0:0:0_0:0:0_f27/1
GTAATACTGGCCTTGTAAAATGAGCTGGGAAGTACACTCTCCTTTTAATTTTTTTTGAAAGATTTTGAGAAAGATCAGCATTAGTTCTTTGTTAAATGTTTCAGTCTTGGTAGGTTGTATGTGTCTAGGAAAAACTTCATTTTAATGATT
+
221323241461320124436332533.245323204143243144323.542104223203010522520222132211322320244422344/5525321242600421447326324056442335333/234122201,025//2
@chr11_19840977_1_1_0_0_0_1:0:0_0:0:0_f28/1
CCCTCAGTTCCTATGGGCAGGTTCTCTGGTCCCATGTGCCTCCCTGGTCCCCTCCACTTAGCAGAACTCCCCCTTCTCCTAGAAGCCAACCCTGCCTGCCAGGCTTCTGTGTGAACTGGGAGTTCAGAGAAGGCAATTAAAACAACCCTG
+
316404323223534123024120222-0322503232144342/3612/53240223212311364520203102221312230227372343425323/2423242242334112222435/442434132132/2302232003020
@chr11_119567232_1_0_1_0_0_2:0:0_0:0:0_f29/1
GAGCCTGAGCCTGTAGGACCAGAATCAGGTGCCCTGTCCTGACATGTCCCAGAGACACAGCTTGAGTAGGAAATGAGGAAGGTGAGTCAGGGCTGGGTGTTGGGGGCAAGAGAAAGGGGCAGGAGGTCTGTCCCATTTCTGAGGACACAG
+
4513112202232243322240022332226735034/221612622242/2/62022252002142250033323321.40413424034041432111223505341322222222231-2225221234044041372052284220
@chr11_83028142_1_0_1_0_0_3:0:0_0:0:0_f2a/1
ACGCTCCTCACCTCCCAGACGGGGTTGCAGCCGGGTAGAGGTGCTCCTCACATCCCAGCCGGGGCGGCAGGGCAGAGGCGCTCCCCCCATCTCAGACGATGGGAGGCCGGGCAGAGACGCTCCTCACTTCCTAGATGGGTTGGCGGCCGG
+
21221024242335672333232256122731-54122513302173.2/13/5113232212216214102141222221110322423272343422265403320212824201022431314222430232223447123222462
@chr11_124882851_1_1_0_0_0_1:0:0_0:0:0_f2b/1
ATCCTATCATGGTAGTAACAGGTACTTTTTATTGAGATCTTATTAAATGTCAGATACAATGTTAAGTACTTTACATACATTTCTCCACTTAATGCTATCAACAAACTAGAAGTTCAATATTATAATCTCCATTATATAATTAAGGATACT
+
4522520215232038413242251223213222232223263213232545233223236222242223233022212242235232322433224243242222211223032112332222203222042426/2232432243344
@chr11_50628343_1_1_0_0_0_2:0:0_0:0:0_f2c/1
GGGAGTGTATTGATGACTATGGTGAAACAGGAAATATCTTCACATAAAATATAGAAAGAAAGAAATTTTCTGACAAACTGCTTTGTGATGTGTGCATTTATCTCACAGAGTTAAAACTATCTTTGGATTCAGCAATTTGAAAAACTCTTT
+
444330.46313142434223121322230343314022032222552342/22126/2234/02511332245551230223012232224222/52144224313212242232/404.14212214252225100123325272420
@chr11_85032177_1_0_1_0_0_0:0:0_0:0:0_f2d/1
GAAAAAATATTGGATATATTTTGAAGATAGGGAGAAAGAGATTTTTGCCTATAGACTACATGAAGGCTATGAGAGAGAAAAAGTAGTTTTTTAGCCTGGGCAAGTGGAAAAATTGAGTCACTATTTATTAAGATGGAAAAGACAATGGGA
+
54241563625262242.232010544043361222320/201252422422422242026423623540222552144214422434223022342022041322524222222/4322203202234312212101514/23043320
@chr11_56594677_1_1_0_0_0_3:0:0_0:0:0_f2e/1
CTTTGAAGCATGTGATCTTTGTGACTTACTCCCTGTTTGTACTCCGCTCCCCTTTTGAAATCCCTAATAAAAACTTGCTGGTTTCGCAGCTCAAGGGGGATCACAGAAACTGCCAATATGTGATGTCACCCCTGGAGGTGCAGCTGTAAA
+
1222233532/1031242233124424012212532222233/6423242-2132331713223121/103220241223123/3123213242224/622533216124242225223.241152405200123123333422521124
@chr11_63760108_1_1_0_0_0_0:0:0_0:0:0_f2f/1
TGAGGTCAGGAGTTCAAGACCAGCCTAGCCAATATGGTGAAACCCCACCTCTACTAAAAATACAAAAATTAGCCAGGCATGGTGGCGAGCATCTGTAATCCCAGCTACTCAGGAGGCTGAGGCAGGAGAATTGCTTGAACCCGGGAGGTG
+
2224022525228020321262213323205182224322232100444354325.112/33642010322300205333112010204355416143201312421036/722235020233322310234232322332427273222
@chr11_134190375_1_0_1_0_0_3:0:0_0:0:0_f30/1
CATCTAAACTTAACAACAACCATGCAACATATCCATTTTACAGATGAGAAACCAAGGTTCACAGAGGAATTTGAAATCATGTCTCTCTGATTGGCACCTCCTCTATCGCTACTACCTTAGTTCCACACGTATGCCAGTCTTTTCCAAATA
+
223553444144203434322423401230235/41115332222254251222051.22232322032224/23232224422123.02430/20232342243372242463116033623/5322321/1412/242133/321253
@chr11_1597425_1_0_1_0_0_3:0:0_0:0:0_f31/1
TCCCACAACCTGATGATAACGTCTGTGTGGTTCTGTATTTCATGGGTGTATGGCAAGAGTGGAACCAATTCTTTATTTCTTACATATTAGATTATTTTCATCTTTGTGCTATAAAAAACTGCAGCAGGCCGGGCACGGTGGCTCATGCCT
+
02231/2527323421/22111623022462311222123/45/52122422232343151242332222056/2052222435221200022523213312262022232242/11322422045102022/22331232321137216
@chr11_120021737_1_0_1_0_0_2:0:0_0:0:0_f32/1
AAACCCTGCTTTTTGTGCTTTCCATTTGCTTGGTAAATATTCCTCCATCCCCTTATTTTGAGCCTCTGTACGTCTTTGCATATTAGATGGGTATCCTGAATACAGCACACCGTTGGGTCTTGACTCTTTATCCAATTTGCCAGTCTGTGT
+
33373222212.021424421253225312322412223123443132232422444252251303-024211410632114852223522242734322233211126024320222252/2361223123460522/33230432123
@chr11_57484356_1_1_0_0_0_4:0:0_0:0:0_f33/1
CCGCGACCCCGTCTGGAAGGTGAGGAGTGTCTCTGCCCAGCCGCCCCGTCTGAGAAGTGAGGAGACCCTCCGCCCAGCATCCGCCCCATCTGAGAAGTGAGGAGCCCCTCTGCCCGGCACCACGCCCGTCTGGGATATGAGGAGCGTCTC
+
313222232241221216224420534321234232442242221714132233322723.222424032122532222.2224352442231243302352128341622233212271222122475424204423321213222142
@chr11_102557921_1_1_0_0_0_3:0:0_0:0:0_f34/1
TCCTTCCTCACTCAGTTTGGAAATTTACTATAAAATTAAACCCACACTTCTCCTGTGACCCAATGATCCTACTCTAAATGTTTACCAAAGAAGAATGAAAACCTGCCCAAATAAGTATTTGCACATAAATGTTCATGAAAGTTTTATTTA
+
1222222243250103032325203224622.0331321/3/201251363322244/2623212/4425542332042433442125722.23603/112221222342232222232/2133343034425221/3220202624012
@chr11_112543955_1_1_0_0_0_6:1:0_0:0:0_f35/1
CCTCGTCTTGTCCCTTTTCAAGGGAACGCTTCCAGCTTTTGCCCATTCAATACAATGTTGGCTTTGGGCTTGTCATAGATGGCTCTCATTATTTTAAGGTATGTTCCTTCAATCCATACTTTAATGAGAGTTTTTAGAATGAAAAGATAC
+
22422102612322020.2223363315325/+33/23211224426562532435533533232622216225.245352042323202322416422121542452422220422303204225222311122242322342221252
@chr11_19822788_1_0_1_0_0_2:0:0_0:0:0_f36/1
GAATGGAAAATGGTAGTCAGTCTGTGGTGGTGCGGCCTGCCCCCTGCCTGTGGGCAGCAGATTGCCCCTCTCCTCTTTGCACTTACTGCCTGGGTCTCCCCAAAGGCAGAGTCCTTTGCCAGCCCTTTGCTGTCCTCCTTGGGCACCTCT
+
203202023234222143411242212214232/44521226023331535551222223233322222122214323212002223340233122205/10574212432624214123242341232242424223333243244454
@chr11_23883289_1_1_0_0_0_2:0:0_0:0:0_f37/1
ACATGTTGGACTCATTATGTATTTTAATATAAAATGATATAAATTCCTCCCGGCATTATGTAAGTATAAGAGTGAATTCAATACTTAGCCAAAACTGAATTGCACAAGATTTAATATGTGACACGTCTTTGAATTACAAGTGCAAGTGAT
+
10/32253143221454022250224252/236330252142223312220112/431521402402323233232412217431202313252422320322245434262422502/3214252.65322223234520244223122
@chr11_27191388_1_0_1_0_0_2:0:0_0:0:0_f38/1
AAGCTCTTTCATTTAGTTAGGTCCCATTTGTTAATTTTTGGTTGTGTTGCAATTTCTTTTGAGGACTTAGCGATAAATTCTGTGCTAAGGCTGATGTCTAGAATAGTCTTTGCCAGATTTTCTTCTAGGATTTTCATAGTATGAGGTCTT
+
322032235212241343232.314234412/432423616225126422512733702433223254034242334122/312326121521132115134/315/362460303/1322222.0515/32123210224234/25231
@chr11_35407375_1_1_0_0_0_4:0:0_0:0:0_f39/1
GCCAGGATGGTCTAGATCACCTGACCTCGTGAGCCACCCGCCTTGGCCTCCTAAAGTGCCGGGATTACAGGCTTGAGCCACCGCGCCGGGCCAACTGTCATTATTTTTAAAGCTTCACTGTGTTCCATGCTCCTGTGTCCTTTGTCTAAA
+
032172022315532324.26733013535221213/1413//2460321223222330422331222421222542/.432322444372/34342543/20111232223051/2021223635242313031324222342242342
@chr11_12109218_1_1_0_0_0_3:0:0_0:0:0_f3a/1
AAGTTCCTCCTCTGTTTTCACCGACATCATTAGTTAAGCCTCCATTGCGCAGCATTACCTTTCACTGTTTTAGCTTTCCAGCCTCTATGGAGAAAGGAAAGACAGAAAGAAACCGTGAGGAGCTGTGTTTGGGTGGCCAGCCAAACTTGC
+
425212.135343122223/143312325/23312315322/2214212052102/24122764324144232/32201522823.33233423201213222503123243/22236/.622222423/2073;242142243212252
@chr11_45873948_1_1_0_0_0_2:1:0_0:0:0_f3b/1
ATCTGCAGACTCCAGGCAGCCAGAGAATGCAGAGAATGAGCAGCCACCACTAGGGTACTACCTTTGAGGCCTGCCAGGTGACAGCTGTCCCTCACATTTGGAGCAGTGCTGCGACTGGGCAAAGGCTCAGTGGGCCGGTATATGCATTCT
+
252232423242212222470421241322332037252421453222033/2113701422720240222426254/141422435612212232121622122303122232323222/3223122424342.244224133244123
@chr11_134454004_1_0_1_0_0_3:0:0_0:0:0_f3c/1
GCTCATAGATTGTGTCCCCATTATGCGGATTTCCCGTGACCTGCAGCCCAGCAGGTGGAAAGATGACAACGTGAGGCAGGCTGGTGACGAGCCTCTGCAGTCAACACTGGAAGTGCATGTGGTCACTCGACATCACAGGGGGTGTGTTGG
+
32001145642213405233140321125222/402223342024253324242,122222322341434505324304205220212232142034263.42231202313/4222721240232302412100224255235130323
@chr11_105626742_1_0_1_0_0_2:0:0_0:0:0_f3d/1
TCAGCTTCCATAATTGCATGAGCCAATTTCTTATAATAAATCTCTCTTTATGTATCTGTATATATTCTATTGCTTCTGTTTCTCTGTAGACTAATAAGATGCCTAAAAACCCTTAAACCCTAATTCATAAGTAATATAGGAGGATGACAA
+
12022143525341242121..040322/3521//3421103611272214232223022327310225244232243323422321522335321643423/22/2223330-27422224411/.73023622226345515225512
@chr11_68307975_1_1_0_0_0_4:0:0_0:0:0_f3e/1
TGAGACAGACTCCAGTCTCCCATAATGCTCCCAGGCTTATTAGGAAGAGGAACTTCCCGCCTAACAAACTTTGGTCAGAGGGGTTGATCTCAAAACCCTGTCTCCTCATAAGATGTTATCAATGACAATGGTGCCCAAACCTTCATTAGC
+
0242420303220232113533256223/0242222433421442222123330222224444232/42505122542432441102203222003222-3422226213332012231202.2442712.2234202220350214020
@chr11_111422987_1_0_1_0_0_0:1:0_0:0:0_f3f/1
GGTTTGGTGTCTCTCCTATAAGGATCGTAGCACCTCACCCACACAGTACTTTAACTACCTATTTATAAGGCTGTCCCCTTGACTACATGATTGGCATGAAGTCTGGAAACTTACCTGTTTAACCACTTGATGGGCTGGGGAAGCTCACTC
+
224620213312323424/3223320244532.62//4325143602/422262713413232061433232233204342524214232253233402321130255335342523524147.42/92234/5424611033/2/1143
@chr11_101587344_1_1_0_0_0_3:0:0_0:0:0_f40/1
AGCCAGCACTGCAACCACTGCAGTCTAACTACTGGGAGCTGGAGCTACACAGTGGACACAGACTAAGTCAGAGGGGGAAGGCAACAAGTCCCCTGGTTTCTTCTTTCCTTCCAACCTAGAGTCTCCTGACAGTGCCTCCTAGTGCACAAA
+
2422203336122223222536/06424220325242242222022222,062042336///1242222322332321241233223021562222404261320252103252153214525433123233336282404325445222
@chr11_22964288_1_0_1_0_0_2:0:0_0:0:0_f41/1
TTGCACCCTCTGAAGCCACGGCCTGAGCTGTACCTTGGCCCCTTTTAGTCGGGGCTGGAGTGGCTGGGGCATGAGGCACCAAGTCCCTAGACTGCATACAGCAGAGGTACCCCGTGCCTGGCCCATGAAACCATTTTTTTCCTACTAGGT
+
12023332/52212034125222324122210433.120424236322024422413243541144222263/21032822225220027126215532131244122/030132551344363331445322/4425332350340231
@chr11_130269134_1_1_0_0_0_3:0:0_0:0:0_f42/1
AAAGCATACCTAAGAGAGTCGGCTTTGCACAGTACTAACTGTGGCCTCCTGCTAGCCTATCCCTGGTGCATTAGGATGTGGAAAAATGTCTCCCTCTTCTCCATCTGGAGTTACATTACCGAAAGCCTAGCCTACAAATGTGTCAGATCT
+
323462602112134222033122364334140633423034412354224322232212422223432532221154533222402325123212220222231503133212202832023232230052611023722293233420
@chr11_44411585_1_0_1_0_0_2:0:0_0:0:0_f43/1
CGGATGGTCAGTGGAGATGAAGCCATCCTGTTGAGGAGAAGCCTGGCTAGACAGTGGAGTGTCCTGGGCAGAGGGGACACCAGGTGCAAAGCCTGGTGTATCAGTTAGCTACAGCTGCATAACAAATTATTCCAAAATTAGTGGCAAAAC
+
244112.32/1144350526342.2222.01.65037212322272/331/240442233223610540/3524264730232854122251223235512114/2234406133421/302502113251250//02/24731313244
@chr11_14001805_1_1_0_0_0_5:0:0_0:0:0_f44/1
GTTATCCCACAAAAGTAAAGGAGCTATTGAGGTCTGTAAAAGATCAGCTAGAAAAAAAGAAAGAAGGGGCTAGGCGCGGGAGCTCATGCCTGTAATTCCAGCACTCTGGGAGGCCGAGGTGGGTGGATCACTTGAGGCCAGGGTTCAAGA
+
23104210310252236011232302211/234123422/5115320452102502/23521123024530323/63526226332420350254013253042222220032242/3325661413232402362225-22112.4233
@chr11_127017494_1_0_1_0_0_3:0:0_0:0:0_f45/1
ATTATTTCATTCCTTTTTATGGCTTAGTAGTATTCCGTGGTGTATATATACCACATTTTCTTTATCTACTTATTGGTTGGTGGGTACTTGGGTTGGTTGCACATCTTTGCAATTGTGAATAGCAGAACAGCACTTATTAACCATCATTGT
+
33302411212352/34/42244/52323231213331/32121222553522222343245133152213022/25232244222222233421323303292262/14/222503232522222.52022230403520310322211
@chr11_117555418_1_1_0_0_0_1:0:0_0:0:0_f46/1
CCAGTCTCTCCCTTTGGCTAAAGATCTGAGCACTGGGCAAAGCCCCAGCAATATATGAAGAAAGGGGTCAGACTCCACTCAACACCTCATGTTCTGTTTGTTCTCAAGCACACACAAACACCTTTCAATTTTACATTCTTGGCTTAAAAG
+
212/211223425424303310351446262322336052232321322525504122233210226232004/323320335242135.42523231224/05135223201205122182532221212672/134212242234222
@chr11_101975245_1_0_1_0_0_0:0:0_0:0:0_f47/1
GAAGAAGGATGTGGCTTGCGAGGTTGTGTACATGGCTGGTGATGGAGGAGGGTAGAGGTAAAGAGTTCACTTTTAATTAATTAATTAATTAATTAATTAATTTCTTGAGACAGAGTCTCACCTGTCGCCCAGGCTGGAGTGCAGTGGTGT
+
32224632012221241323032211251125224221222532214352223623120215211211161122212435022402200223123:23060313-232214232231230232203362331422322022252251232
@chr11_76260402_1_0_1_0_0_3:0:0_0:0:0_f48/1
ACCTTTTTAAAGGATGTCTAATAAAGAGGAAAAAGATTCTGACAAGGCAGTGTACCTATGATATTTACTTACACAGAGGTCTACAGCAAGTGTTCTTCTACTGATACTCGTCTTGCAGATTATAAAGGGCAAAATTAGGCTACATTTACA
+
/0302343232432212253123366642411214412422226.224212235//036212020301014322312210/452102525235142102542220243223422435222513//0/03252235202533252222122
@chr11_104285723_1_0_1_0_0_2:0:0_0:0:0_f49/1
GCAGATCTACTTTCTGTCTCAATGGACTTGATTATTCTGAACATTTCCTATAAATGTAATCATAACGCATATGACCTTTTCTGTCTGGAAAATTAAATTATTTTTAAAAGAATAACATAGTAAACTCAGATAAACTAGAAGAAAGAATAT
+
063411432212-/44420323232253233341412413142442432357222242322230240231332234332224212241-223562212142/32442/32364238331.24223251522522102330202264325/
@rand_0_0_0_0_1_1_0:0:0_0:0:0_1ac/1
ATTAGGTGTTTTGCTTGCTGCAAGTCCAGGGTGCAAGCAACGTGTATTAACCGTGCCTTTGGAAAGGGTGTAAGAAAGTTAATACCCGGGGTCTGTAGCCGCGGTTCGTTGCTGATGTGGACCTTGTACTATGCTAGGAATGTACTGCAG
+
2214503223124224222214232224222302213621423322/41123323/07220233527521212324552232332425/241342135353313620312.432361271.342400362236247212/42222/2452
@chr11_125569431_1_0_1_0_0_5:0:0_0:0:0_f4b/1
CACCAGAAGCCTAGCAGATGCTGCTTCCACGTTTGTGCAGCCAGTATAGCCATGAGCCAAAATAAAACTTTTTTCCTTATAAATTACCCCGTCTCCGGTATTCCTTTATAACAATGCCAAATGGATTAACCTTCGCTTCATTCTCGTCTT
+
44011422420164356201/0342333.0242151222221402423212223123524321252131041322323062323302331261342322425212/52233525321432472934106222402323101021252352
@chr11_112693643_1_1_0_0_0_4:0:0_0:0:0_f4c/1
TCAATGAGCAACATGTTAATTCCATGAAAATGAAAATCTATTTTGAATCAACAGCTTGGGCACTTTTTCTAGGAGGGCTGAGGCAGCAGGAATCTAAAGAGAGGATGAGAGGGGGAGGGGTTTCTCTCAGAGGTGGCAGAGAGTGCAAAG
+
03226332222223821233122221011427253534223242214202611712032502333233023203232422531442321311223346420235122212422-034324216245/02201221032252225642315
@chr11_91923699_1_1_0_0_0_2:1:0_0:0:0_f4d/1
AGTCACGTTCACTGCAGAGGCATGAGAGGTGGCAGTGCAGGAAGCCTGAACCGATGAAAGTTTGTCTGAGCAAAGGATAGGTTGCCAGAGAAGCAGGTGTAGACAAATCAAGAGACAGAATCTGCCAGAGCTGTTTTAAAATGACTGTCT
+
542/4135321122422//22142652322233/14522/2232.3042232413.326204222125224235232432002215243212112212454123215422232122622137532132511332032124.2344422/1
@chr11_62319670_1_0_1_0_0_3:0:0_0:0:0_f4e/1
AAGGTTCTTTTGCATGATATTCTTAGAAGCAGAAAAATGGGCTGTGCCTGGTGGCTCACGCCTGTAATCCCAGCACTATGGGAGACCAAGGAGGGTGGATCACTTGAGGTCAGCAGCTCGAGACCAGCCTGACCAACCTGGTGAAACCCC
+
34342/432223153242222551532222252222223/.3320131522302212225422421223114533322223323230303232202343202216241323612332421225102233.214422211032271323/2
@chr11_17653498_1_1_0_0_0_4:0:0_0:0:0_f4f/1
ACTCCGGAGGCACCTGGACATATGCATCAGGCAGTGCTGGTTACTCGAATGGCACATATCCCTGTGCCCAGCTCCTCCCCTCCCTGCCCAAAAGGAACAATGAGCCTTTGCAGGTAGGTGCTGCCATCCCCAGTCAGCCCAGGAGGTGTC
+
022620223423311423224.32221516020043302422412512422324240.22322131323223442.20322243204331535453516213041213022224053521425222524242415322112332233/22
@chr11_38081515_1_0_1_0_0_4:0:0_0:0:0_f50/1
TTTGAATTCTAGCTATAAATTACGGATGGTGTTTTTGTGAGAATCGGATAACACATTGCATTGTCCACTCATATGTAGTGAGATGTGTATTTCTGCTGTGAATAAGTTGAAGATTGCATGCGAGTGAGTGACTCCAGGATGTAGCTCTTT
+
23211602742003/1212223222420274225//1021243-24223/724523412201425120244202261222222047221432413222222411332/1423112023201312223422142121223.2341343232
@chr11_74656706_1_1_0_0_0_4:0:0_0:0:0_f51/1
TGTGTGTGAGAGAGAGAGAAAGAGAGATGTTTCTTTTGGAGGAAGCGCTACAGTCAGATTGGCATTAGCTGCATCAACTGCGAGATGGAGACCAGAGGTAACTAAAGCTAACCAGGAAGTCAGCCTCCAAATCTGGAACTTTGACTTTTT
+
/1322255254222220253124104422324412353232071/0435.2323421032222142222223521340/34222625212324343.55622520132214081241242222524421233141042536022233223
@chr11_130807633_1_0_1_0_0_3:1:0_0:0:0_f52/1
ATTGTTTTGTATATTATTTTCTGGTTGTTGTAGGAATGAGAATAGGATGATCTTGCTCGACTTTTATCAGTCATGGAGGTCCTGTTTCCTTCCTACTCTTGCATAAATCACCCTTTCTGTATGTTAGGCCTCAGAGGTACAGGATTGAGT
+
1304222322243336130134/01453152245221211545/223/2364342012245420222704204331522452/3431254222725435436044214405232612332223040124/422422242023,2252724
@chr11_93762348_1_0_1_0_0_2:0:0_0:0:0_f53/1
CCTAGGGCACCTTCATGGGTCAACCCTGTCCTACTCTTGATGTGGAGTCATTGCAGGGGAAGAAGTCCTGGGACAAGGAGGAAGCTATGGGTTCTCTTCACTGTCTGAGCAGGTGGCTCCTCCTGCAGCAGAGGAAGAGAGGGTCTTGCA
+
552334273442601214222434122331740325224201142022//4/21122222232522112212222043322/7335133322222316216352241226446345-440233223211443212252231203064223
@chr11_48035052_1_1_0_0_0_3:1:0_0:0:0_f54/1
CTCTTCAGGTTGATGCCACCGCCCCAACTCCCAGAGAGGCAGCAAGCAGGCTGGCAGTCAGGCCACCCAAATGACAACCACCCGTTCCCCCATGAGAAGCAAGATTCTCCTGAGCATACCACAGAGCTTCCCTAGGCAGGAAATGATTAA
+
262122264/250123226530126/23012/01220/530522313411312421222282162443/1232332422225662323235522141203532.222.32304267245250524315/2332243/020/342053543
@chr11_13100487_1_0_1_0_0_3:0:0_0:0:0_f55/1
GAAGTGTTGTCAGCTTAGCAGGGAATGTTGCAATGTTTCCCCTGAATTTCCCATCACGTCCAAACCAAGTGAAGGTCACAGATAGAAACTGACACTGAAAAAAAGGAGAGCTGGTATCCCACAGTCCTGAGGAACTGCAGAAATTGTGGG
+
2523332310722424013442234372234444224044/2232220232222243342222121252112040/320324224503232752322320232522205221221041432072256340241210211/1253211213
@chr11_61513758_1_1_0_0_0_5:0:0_0:0:0_f56/1
ACCCTGGCAGAGGAGGAATTAAAAGGCCAGACATCAAGTCTCTCCCTGTGACTGGCCACTGTGCTTGTCAGATCTTTCATCAGAGAGTCTGTCTTGTTTTCTAAACTCTAAGAGCCAGTGATCTTGTCCTGCTTCTGTGCTGGGCTGAAG
+
0042224432252812/.3322253/2/2275222532/0423243542342302232622/1324127.13326252130441242212125232322/2643411222543721/3333/222152//224/5467213524414137
@chr11_125281617_1_0_1_0_0_1:0:0_0:0:0_f57/1
GATTCTCTCTCCACGTGCCCTGAAGGTTAACCTTGACCTCACCTCCCTCCTGGACAATGAGGATAAGAAGTCCAAGAACAAACGAGGAGTCTTGCCCAAGCATGCCACCAATATAATGCGTTCTTGGCTCTTCCAGCATCTCATGGTGAG
+
3142254230212232222/24223/12326371723623221002325222222312203342.832403221320-12225510204730422/343240230325812346.223332620213233222222232/2724322442
@chr11_6858220_1_0_1_0_0_2:0:0_0:0:0_f58/1
AGTTTTTTCTGCAGTGGCTGCAACATGTTACATTCCCACCAACAGTGCACAAGGATTCCAATGTCTCTACATCCTCGCTAAGACTTGCTTTGTTTTGTTTCTTTGTTTTTGACTGTTGGGTTTATTTATTTGATAATAGCCATCCTGACA
+
33/152221052163211402133123221452521722042022222535236032224303;23412425215523456/3/2723242032305212523.16/23332322.213416212222453.326120524422323243
@chr11_6561371_1_0_1_0_0_1:0:0_0:0:0_f59/1
ACCATATCCATCAAGGCCTGCCAGATCTGATTCTCTAGCCAGGGCCCCATCCTTACTAGACAGCCTAAGACATTAGTCTGTTCTGCGACAGTGTCTTCCATGTAGCCCCCCTACTGTCTTAATCTCCTTGGGATCCCCTTCCCCTCACCC
+
31302213332330021245233223244550202452/164134332511120442722520123411120632244431/1320126014462225211244/0311351565314133337212200332462.2233122.52250
@chr11_47729171_1_0_1_0_0_1:0:0_0:0:0_f5a/1
TTGGGTGGGGACGCAGCCAAACAATATCACCAGCTATTGCCAAATTGCCTTCCTAAAAGTCTACTTACTCACATTGGCAACAACAGTATAGGAAAGTGTGTTCCTCCATACCCTAACCTACACTACGTATAAGTTTCTTTAAAATTTTGC
+
3242122044323322142123202.021422422223503000245251232233333123523104016505152222422220232/02041331206.31212,426-412222/2222920544221240224522123022406
@chr11_20043775_1_0_1_0_0_2:0:0_0:0:0_f5b/1
GTTCATAGCATCTGTTTACAAAGTTCTTTCTGAGTGCCTTGATTACAGGTTTTAATAGGGATTAGTCCATGCAACCCCTGCCCATCCCAGAGCTGGGACTCTCTCCCACCCACCTCCCCTTCCAGCCTCTGTACCATAATGTTTAATGTA
+
32135335/13222220321321120061644223343452362223214622222/522/322625321/23016223254222332622254142255,122262324242224323235254343/.2304222465.242153233
@rand_0_0_0_0_1_1_0:0:0_0:0:0_1ad/1
GCCTTTGGACGTTAGACATTATTGGGCGGAGCGCCCCGTTGGATAATGCGTTTGCACGGGCATTTTAATACTACCTTACAGCGACAAGTGCCCGGCCCGGGTCGCAGCGCAGATCTTATTGTTTCCTCTAACGTCGAGGAAGGAAGTAAC
+
32133655243222223120303442226120125740421323205227133135212034333323031454244423531/15/2323454204622412123215221231012022361310420601132/62322222213/2
@chr11_69377362_1_0_1_0_0_1:0:0_0:0:0_f5d/1
AAACAGTGCTGCTGTGGACATTTGTGTACATGTGTTCTTTCAACACCAGTTTTAAGCTCTTTCAGGCATATACCTAGGAGTGGAACTGCTGGTCACATGGTCATTCCATGTTTTGCTCTGCTATGTTTTTGTTTTTTCCTCTTTTGGCTC
+
02461200222/41231/243332222452110310133142/22253332253110640422422466333322221203143252013240241234412222442213154521346242452122402122313232433014730
@chr11_383992_1_0_1_0_0_2:0:0_0:0:0_f5e/1
ATGTCCCGCACTGAGGAAAAGGCAGGGAACGGAACAGACAAAAACTGCTGCCCCCAAGGATCTTACATTCTAATATGGGGGGGAGCGGGGCACGACGACGCCATCAATAACACATCTGGTAGACCAGCTGGCGGCAAGGGCAGTGGAGAG
+
124322210/5255414442240654/223445521402243263334442702.3421220222311335338615312234017222133.103314304422242563352730621343160223312124243545212523323
@chr11_79270557_1_0_1_0_0_3:0:0_0:0:0_f5f/1
GCATAAATCTGGGAAAATCATTAGTCTCAGTTTCTTTGTTTCCCTTATTTCAAGGATTATAGTCATGCACAGCCTTTGTCCCATGACTGAGAATAGTTGCTTTATATAGTTTTTTTGGTTTACTAGTTCCTTACTGAAAGAAGACTAGTC
+
30241.2532/23/42401022125151310220112342/04530230232222323012422/4223014212263322212226343324225421513252223425/3142122222031222/122632604332423431323
@chr11_69239705_1_1_0_0_0_7:0:0_0:0:0_f60/1
TCCTGCTCCTGGGAAACACAGAACCCGTTTCCTGCCCCTACAGTCTTGCCTTGGCCAGAACAGCACGTAAATGGAATCATTCAGTGTGCAGACTTTGAGTCGGCTTCTTAGAACGATGCATTTTGGACCATCGATTTGGCTTGTTCTTTT
+
2256504532/64126513458213724/22563443312124224113342144232212220222313132.20222332252322434625245.22235325/31632.21221635451230322531113-3112426441352
@chr11_67321490_1_1_0_0_0_0:0:1_0:0:0_f61/1
TAACTTGAGTCTTTGATGAGGGCTATTTATTTCTTTCTTTTTTTTTTTTTGAGGTGGAGTCTCACTCTGTCACCCAGGCTGGGGTGCAGTGGCGCAATCTCAGCTCACTGCAACATCTGCCTCCCAGGTTCAAGTGATTCTCCTGCCTCA
+
5220251220020104250.22/2202320235023252143212/5722425114272511332312011272321420261422225202042523434332221323242212234.23213235221140232222234422210.
@chr11_67639744_1_0_1_0_0_2:1:0_0:0:0_f62/1
GAGAGATGAGAGAGGCTGGCAGAAGATGGGCCAGGGGCCAGGCTGTGTGGAATCTTTTAGGACACAGAAAGACATTTGAATTCTTATGTAAGAGAACCAGGACACCATTGGAAGGTATGAGTCACCTCGTCTAACTGAGCTCTGTAAATG
+
52332464/234442313330526332123622313042442252121452.232224202243434/5252413054263562220531322202623545300/1250120321533232146426.2232.4122622.02202123
@chr11_129665326_1_1_0_0_0_2:0:0_0:0:0_f63/1
TGGCTGCTTCTAAAAGCCTATGTTCATTTGCATAAGCAAATGAGAAGAGAAGCAGAGCATATTTAAATGAGAAGCAGAGCATAAAAGTTTGGAAAATTTTCAGCCTGACCATGTTGTAGGAAAGAAAAACCCATTTTCTTGGGAGACATT
+
422/3344225524242242127126204002404.51544413422311233333422124162242.54253300/51142/113152325422642241323402530224/3/253436422024/32820122223224233212
@rand_0_0_0_0_1_1_0:0:0_0:0:0_1ae/1
GTCATCTAATACGCATCCTGCCAGCGCGGTGGATGCACTCACCTGATAACGCTAAGAGTCGATTCAGGCTAACTTATCAAGATCTCGTGTGACTGTACTCAGGACAACGACTTAGCCCCCTCGAGGGCGGGTCTCTTGTTAACAGTCAGG
+
321423125242024124421321721350434332103212223434641113123125032322220524204242220671114221155222123223433-101355403235362271312/4126325223344331145304
@chr11_79357528_1_1_0_0_0_3:0:0_0:0:0_f65/1
CCATGGTCTCTTTTACCTCTACCCTAATAATCAGCATAGAGCTGAGCTGCACTTGACCTGCAGTGGTTGTACAGAAGGACTGAGAGAGAGAAAGAAAAATTAAACCCTTTGGTACACTAAGCCACTGAGATGTCGGGGTCATTTGTTACT
+
653614301111220444131331422343740262315243102221132/47135512122243233221452202420040242/22242202224022131221221232224/44045022152532225155232123454040
@chr11_69052927_1_0_1_0_0_2:0:0_0:0:0_f66/1
CTGGCCGTTCCCCTCACTGACACACTTTGTCATTGTTGATTTGGTTCCCCACCTGTTCAGAGTCTGCCTCTCCCACTAGAATAAGCTCCACGAGGGCAGGGACAGTGTCCTTTGGGGTCAGCGGTGGCTCCCATGGTGGTGCTGAATGGA
+
24255274221221322.33333224/42414012218244423221112421/51225234312316424522044241421.0132332345354336421123125222223420442322/2122244222222204342353251
@chr11_120080930_1_0_1_0_0_5:0:0_0:0:0_f67/1
GCCACTGTCGTGGAGCGCCAGCGTCCCGAGTCCCTGGAAATTCTCCCTAGTAACCTGGAATCCATCATTTCCCTGGATTTTCATAGTCTATAATAGGGAGAAAGAACCGGGTCTGCGGTGGTGGGCAGGACTGAGGAAAGGCCGTTAATG
+
22213222425334231421/220/33135123316/74232222025432.1313023221473323011132234332225233022231322223312/320222662342202223021432433512427743222226421511
@chr11_89798215_1_0_1_0_0_2:0:0_0:0:0_f68/1
ACATTTTAGGTATTTTATGGGTTCTATCATTGCATGAAACTATGGAAATATATCTTTTCACTCTTAAGAAAAATCTAACAATACAGAAAACAGTCACATCAAAGGAATCAAATAGCAAGGGAACACAAACCATACCTTACAAATGGAAGA
+
122100733234222012.23226313223121214042223122251335231300231121363123331222122332222302552034712221042134222215233322022430454043331221203342543201422
@rand_0_0_0_0_1_1_0:0:0_0:0:0_1af/1
AGAAACTTCCTACACTCCTCCCCGCGTAGTGCTGTTTCCGCTTCAAACTGCCATCTCTAGTCGTACGCCATGGTGTCCTGCAGTGTCGGGGCGTTGCGAACCCGCGGCGGTCACCACCAAGTGCGATAACCACCTCGCCGCCCTAACGAA
+
324352222313132224152213234121153322024722232253212/125234322.2200/212126344332235353412032324232002230223233332234332124502612321025/1224121123122332
@chr11_12560173_1_1_0_0_0_0:0:0_0:0:0_f6a/1
CTACAAAATAGAAATAAAGAATTAGACAAGTAGGGTGGCATGTGCCTCGAGTCCTAGCTGTTTGGGAGGCTGAGGCAGGAGGATTGCTTGAGGCCAAGAGTTTGAGGCTGCAGTGAGCTATGGTTGTACCACTGCACTCTAGCTTGGGTG
+
2012222232233232412742222222243130652332531344571111526023632325412444432320/4232031525410022231132035133223/23233451302362133233421123015321263/42172
@chr11_11435591_1_0_1_0_0_2:0:0_0:0:0_f6b/1
TTCCATTCCTTCCTTTCCTTCATCCCCTACATTCATCAGCAAGTCCAAATAGATCTCGGATGTACCCACTTTTCTCTCCCTAAAGCCATTACAGCCTAGACAATTATCATGTCTTGCCTGAAGCATCGCAACAGCCTCCCAGATGAATTT
+
6/22555213222-93245231420-21324314623622222252422232203113212224054322123226/4.52544242862366421322163227023222032245223311423643211222322/5423344233/
@chr11_50670582_1_0_1_0_0_3:0:0_0:0:0_f6c/1
TTCGAAACTTCTCGATCAAAAGAATGTTTCAACTCTGTGAGATGAATGCATACATCACAAAGAAGTTTCTCAGAATGCTTCTGTCTAGTTTTTATGCAAAGATATTTCCTTTTCAGCTATAGGCCTGAAAGCACTTCAAATACCCATTTG
+
3202/2341522352241402/132535222:3442221242325752543222253222624104020///1252411234443325630242242722228321.322234461/422315231302231230633251024654517
@chr11_23977438_1_0_1_0_0_4:0:0_0:0:0_f6d/1
TGATTCCAGTATCTGAACTATCAATAAAAAAATATTTGGACATATTTGGGAAATCTTCAGCATGCTGAGTATCAGTTCCCATCATGAGTTTTCACTTAAATAATATTTACACATTATAATAGTATCTACTATTACAGAAAATATGGACAA
+
22223122043352124534/32251211232223242125122/1/30143611632652151225210223521114121222033501211322335531332315222204222347330336225222.2225415120426303
@chr11_84021004_1_1_0_0_0_3:0:0_0:0:0_f6e/1
GGCATTCCCCTGCCGAATCCTGGATTCCATTAGCCTACTTTATTTTCTGGTCTCAGGAACCCTGAGTGAGTTGGGTCTCTGAAGATCGCTTCCCTCCTTTATTATGGTTAAGAACTATGTAGATCTGAAGCAGCTGAAGTTGATTCCCAC
+
5/521052204263/32425215064223222444225225023032602223422132/2522361222732112/143360243/05271412012262.2624212166023251213/541262.022454235232021131411
@chr11_131937138_1_0_1_0_0_3:0:0_0:0:0_f6f/1
CCAACCAACTTTTGTGGAATATTTTTTAGCCTCTCACAGTGTGCCCAACCTTTGCCTTCCAAAGATTCTTGTCTGTCCCACATGCAAAATACATTTTCCCCATACCAACATACTGCCAAATTTGAGCCTGTTACAGCATCAACTCACATC
+
/123.46615022130242312332210/43-042321411212522234024132533212224437322114020323322/03452022422014142314420224222120332/604221251204133252213411042343
@chr11_81799996_1_0_1_0_0_1:0:0_0:0:0_f70/1
AGTATCCTGTACTCTTCAAAAATGTCAGTCATAAAAGATTAAAAAAAACTTATTTCATATTAAAGGATATTAAAGATTTGTGATAGCTAATTGCTATGTGTGATCTCAGATTAAACACTAAACAAAGACAAAAATGTACACACATAAACA
+
32112255172420.133204222126223582731213453-223227332212453132326241123222.1/.023422224/11122331252222032330220512224521435322362.243663224222222141223
@chr11_22203529_1_1_0_0_0_6:0:0_0:0:0_f71/1
GCATTTAATTCTTTTTTTTTTTTTTATTTTTTTGAGACGGAGTCTCGCACTGGCGCCCAGGCTGGGGTGCTGTGGCGCGATCTCGGCTCACTGCAAGCTCCGCCTCGCGGGTTCAAGCCATTCTCCTGCCTCAGCCTCCCGACTAGCTGG
+
212223232213154214.24224043/232.3521421426613323132.32203225222133224221122254221231322243255322223052434212232222221332534247262401264322003/15/24214
@chr11_65281278_1_1_0_0_0_4:0:0_0:0:0_f72/1
AAAATTTAAAAAAAGAGATTTAAAACTTCCACTCCTCAAAGACACTGTTACAAAAAAATGAAACGAAAGACACAAATTGGGATAAAACTTTTGCAAAACATATATCTAAACATAAAGCAGGCCACGGGCAGCGGCTCATGCCTGTAATCC
+
2251430313044342611522723/26323323732340152234/5422621223422423227231122/4342221524742232544234/1/31/221332223/234245222254302142542105251342132.6424.
@chr11_67796103_1_0_1_0_0_3:0:0_0:0:0_f73/1
CACTGAACTCCGGCCGGGGTGACAGAAGGAGGCTCTGCCTTAAAAAAAAAAAAAAAAAAAACCTCCTGGGACTGTTGCAACGATGAAATGAAGGATTGAGGGATTGAGGGATTGCTGAGCTCGAGCTCCAGGTGTCCTATCTTTCTCAGT
+
225324334337033202224243334521232202/2413132303025762222431525123430032/113150202614441533242233403511321421220340222443241164021221444222222/32415312
@chr11_84552606_1_0_1_0_0_3:0:0_0:0:0_f74/1
AGCTAGAACAGTACCTGGTAGATGGTAGGCATCCATAAATATTTATTCTATGAACAAATGAATCTCATTTTTGAACAGATTAAAATTTTCTGACAAACACACCACTGAACAGTTCCATTTCTCCACATTCCTTTATGGTCTTTTCAAATG
+
221/321032362611430622622210200633426222312/204230264261222213152122122315227/13322602625322222215301266024722223223610214332222122/202224212005023122
@chr11_113524016_1_1_0_0_0_2:0:0_0:0:0_f75/1
GGGACTTCGGAAGTTTGAAGACTGTGATTGGCAAGGAGGGGTAAGAGTGTGGTGTATCCTGGGAGAAGGTTCAAGCGGTGGTGGTCAGGGGTGAGATCATGAAAGGTCTTAGAGCCATGTAAGGGACTTGCGATACTTCTTTTTTTCTTA
+
5.204232251210042/313423560314242132434242..1222534341122301524412212631124112323242542041242252232242/41204422232412251542224242403222542222524220422
@chr11_80423439_1_0_1_0_0_1:0:0_0:0:0_f76/1
TAACAACTAAGCAGGATAAAAATGTGAATAATTGTGATTATAGATGGTTATTAGTGCATGTGATTTATATGAAAAAAATGACATGCTAGTCATGATAAAACCTAGTAGAATTTGGTAAAGGTGATCCTCTTGGGAGAAAAAAATGGTTTC
+
6252/42355221222102132/33/25644333124202/324241222222325222422044430226333310523423442231212655253422332133222532223242137246/03421/0224222-4420422143
@chr11_6364390_1_0_1_0_0_1:0:0_0:0:0_f77/1
CAAAGTAGCTAGCCTATTTATTCTCAGTGGTTGTTGGAGGATTTCAGGGCACTGATATCCCAATTTCTTGTTCTAGTTCTCAACGAACTGGGAAATAAAGTAAAAGAATAAGGTAATAACAGGCCGGGCATGGTGACTCACACCTGTAAT
+
5234722211124-24620221354325222325420322/25412243223223.521272302/223236114213531533241432331422220143232520232541721302331422466445305322233526411226
@chr11_51515643_1_1_0_0_0_1:0:0_0:0:0_f78/1
CATTAGGACCACAGAAAGGTAATTGGAACATGAAGAGGATCTGTATGGTTGCATGAAGAAAGCCTCCCATCCACACCACTCCCATTAGCAGGGCACACACACACTGGTTCATGATAGTCATATAGTGCAAGGGCTTGCAGATGGCCACAT
+
612122243321112022122232222322222223321./203241022142522232052-3342222233230220010/422222425226543642252326352221252233332234422342142411/044227722232
@chr11_55532011_1_1_0_0_0_3:0:0_0:0:0_f79/1
CATACTATGCCTGCTCCCAGTCAGTAAACTTCAAGGGTGACTACTATTCTGACATATTGATATAGATTAATTTTGTGTGTTTATGAATTTATATTAATAAAATCATATTATTTTTACACATCAATATTTGCTTTTTCTTTTTTAACAGTA
+
335324225301225523242/2402212322144434261453323133462/12202222224312135122312462141333/132322323423/124430222325242522224252/4222231242240232674422002
@chr11_96001194_1_0_1_0_0_1:0:0_0:0:0_f7a/1
TGTTGGCAGGTACATACATTCAGAACCAGAAGGATGCCATCTCTGCTCTCTATGATTTCATTTTATTATGAAGTTTGATGCTATAATGGTATTTGGATATCTTTATTTAACTTTGTATTTCCCTTTCTACCATAGCATCTTTAAGCATAC
+
2722224322322422243232231323303322312/2622305333512444210212.5222442232-323/32132224320134//2211032242224226401134133237274503322122412221025022322224
@chr11_82777767_1_0_1_0_0_3:0:0_0:0:0_f7b/1
TATTTTTAGTAGAGACGGGGTTTCACCATGTTGGCCACGCTGGCCTTGAACTCCTGACCTCAGGTGATCCACCCACCTCAGCCACCCAAAGTGTGGCGATTACAGGCGTGAGCCCCTGTGCCTGGCCTAGAATACATTTTAATGGTTCTC
+
120534255274253264113/0204242422/4123245114340131220245221322-2765241423332.3342124232413402022613445422212322343331923422051413051122322012/212413234
@chr11_85802811_1_1_0_0_0_5:0:0_0:0:0_f7c/1
ATTTAAGCAGAGATTAGCTGGTGGTTCTGGCTCAGGGTGCCTCATGAGGTTGCAATCAAGATGTTGGTCAGGACTTCTCGAGGTTTTACTGTGGTGTCGAAAGATCTGCTTCCAAGATGGCTCAGTCACAGGCTGACAAGTTAGTGCAGG
+
20404343824264212226534414010312724412330224322223322124252272612213021243/2152332330342422/35522211253214415221470224323143032222541.42412223321-6222
@chr11_26105727_1_1_0_0_0_2:0:0_0:0:0_f7d/1
TCCATGAAATTTTAATGAAGGAAAAAGAAGTTTGCGCTAGTTTTGCTGTTGCGCTAGAAACTGCAATTGGCCACAGTGTATGATAAGTGCTTAGTAAGATGCAAAGACATGCAATTTGTGAATGGAAGACATGGACAGAAAATGTGTTCC
+
224442312352262423425434453123753404051453250222333222.3030421223,23242622431321526330321/222345343312033622226340/03125332320421224863532425252422422
@chr11_67255095_1_1_0_0_0_2:0:0_0:0:0_f7e/1
GTGAGGACCCCCTGTGCTCTATCCTTACAGTGACCAGGAGTCATAGAGGTTTGAAACAAAGGGATGTACAGGTCATTTGCATTTGAGAACGCGTCCCCTGGCCTCAGTCTGGCTAATAGGGGAAGGCCGAATGGAGGCCAGGACGCCATC
+
004221/1240221335242/4/2/2213223431212511424723./23220322221176221654/63034550421440225472412222202226122450233242322452145543322222210254234502240432
@chr11_16094323_1_0_1_0_0_7:0:0_0:0:0_f7f/1
ATTGGGGGCCTATATTCAGCATTCGTAAAAGAAATCCTCACCATGACTTTCATATTGATACAAACTAAGCTTTATTTTAAGTAAAGGAGAAATCAGACCCTTTCCAAACAAGGAAGTACTAAGGGAATTTATTACCAGCAGACCTGCGTT
+
5353122243220432/3434273353222212334322222332.2334233031141421520042/1225334161545/3232221/5/2434512232263014222520323221242143132632142224382/2253253
@chr11_124066713_1_1_0_0_0_2:0:0_0:0:0_f80/1
TAATTGTAACTTATTTCATTACATGTTTGAAATGATCATGTTGATAAGTTTCTACATGTTCGATTCAATTTTAGACCTACATGTAATTTTGTATACTATTGTTCGAAAAATTTTATATTTTGGAATATATTTTATATTTTGAAATATAAA
+
41322323523232221213.54222223122521525422302226222625/3536525234157/.22424415423113172055533-20412432170222023222252323332-355405212223214232/23212324
@chr11_73210267_1_0_1_0_0_5:0:0_0:0:0_f81/1
AAGACCTGAAGTGAACCCCCGGCAAACTGCAGCAGCCCTACCTACAGAAAAGGGACCTGAGTATTGAAAGAAAAACAAACAACCTGAAAGCAACAACAACAGCATCAACGATAACAAAAAAAGGCTCCCACAAAAACCCCATCCAAGAGT
+
1321342210321022225222302527605122612150203240431412143221540342432340032421220106/33222332/2/654222242421422026.2204232215021535645322222426223123254
@chr11_129664472_1_0_1_0_0_4:0:0_0:0:0_f82/1
GTAAGTGCTCCTGCTCCAAAAGATAGAAATTGGCCAAAACAAAGGAGCTAAAGGTCCCATGCAAGTGCAAAACCCAGCAGAGAAGTCATTAAATTTTAGAGCTCCAAAATAATCTCCTTTGACTCCATGTCTCACATCCACGGCAAACTA
+
1513123120226230122212331232461/02502333341412034267536520137223352324822323120651000416734443033137225/13211414422422232544/225414425022122222322/245
@chr11_68016276_1_1_0_0_0_7:0:0_0:0:0_f83/1
AGTTTACCTTCTGTTATTGCATTCTAGTTTCAATCCACTGTGGTTGTAAAAGATATTTTATTTTATTCCAGTCTTTTAAAATTTAGTAAGACCTGTTCTTTGGCTTAATGTATGATTTGTCTTGTAGCAGGTTGCATGTCTACTTGAGAA
+
413224314225322263.1251242322/5430414122421/22423102526322512110223151305443222/511334232315123224331421/4314222123142.233141552246343612144226424/122
@chr11_112160941_1_0_1_0_0_0:0:0_0:0:0_f84/1
GCGGGCGGCTCCGGGCGGGCGTGGTCCCTCTTGCGGGCGCCTGGGCTGGTCGGGCGGATCCCGGAGAGGGGGAGCCGCGGGGACGCAGCGACAGACTCGGGGTGCTGGCAGCGGCAGCCCACGCCTCCCAGGGATTGCAGGCCTGGGCGC
+
2114.25152350651243032432/520242220114222242520222142411203343312357242.222443323622223233624405412223224323546134343/2141222432423-232222232314222423
@rand_0_0_0_0_1_1_0:0:0_0:0:0_1b0/1
ATGGTACAGATGCTATTCGTATCCCCCCTCCGTGTAGTAAGGGCAGGAAATATTGAAGGTTATGTTACGCGATGTCAAATCCTTTCGAACGCGATGCCCCTCCGCAATTTGCTTTCACACAATGACGTACCTAATTTACTTTTAGGCTAA
+
2/253430422402420/242./5./23222413300124315115451126112311324233232203/2542123552024222225262141222220321-/6.22201113/232/3442023324223421402000421223
@rand_0_0_0_0_1_1_0:0:0_0:0:0_1b1/1
CTCTGGTCGCAAGAACAACGTTCGGCGTGCTTATGCGTCGACGGTGGATAGTGAGACCTACTTTTACAATGTCAAGGTCCGGTTGCTGTACGGATTGCAGCATCAACATACGGGCCTCCGCCTGGGAGTCGGGACCATCACGACACCCCA
+
35213214232252413622244313242/2224312022013322422213425553238221225235122323234223524422/4225205/811214/442401255221114231.200323/52340102235433530303
@rand_0_0_0_0_1_1_0:0:0_0:0:0_1b2/1
AAGATAGTTAATAGCGCCGCCTCAATTGCAGACATGATGGTCCAGTACAAGAGCGAGAACCCTGCCTGTTAAGAAGTGTGAATCCGAGAGCTGTACGGTAGTGGTTAAGACGCCTACATGCTATGGTTATTCAATTGCCATCTTGTTGCC
+
112220634233525223212/12321822220234/20/54232202223322400054.23213220233251233.222.2100022122112424/40122234422322271222232522147223322432224422143222
@chr11_12630871_1_0_1_0_0_1:1:0_0:0:0_f88/1
GACCCAACATTGTTACAGGCCATTTTTCAACCTACCCCAAGTAGGATCAAAAAACATCAAGTATCTAGCAATAAATCGGATTAACTATGATTAAGGCCTCTACACTGAAAACCACAAAATGTTTTTGAGAGAAATGAGAAACTTAGATAA
+
442222212212240223253311522235123.2411222322251310123323242012012251231322322262232323721223.46/2/2043233520236.13435221417352456232242323223227222135
@chr11_9638762_1_0_1_0_0_2:0:0_0:0:0_f89/1
GGAGATTGTTACAATAATCCAGGGAAGAGATGAAGCCCTTCTTTGGAGTGGGACATGGTGGTGTGAGTCATAGGGATAGCCTGGGGATGGGGTTTTTTTTGTTTGTTTTTGAGATGGAGATTCACTCTTGTTGCCCAGGCTGGAGTGCAA
+
2322605023252211343232/4230222422224221532222234212205444323123222264424512332233321012302442225332232427333321126220582233233321222132211241221034622
@chr11_31982618_1_0_1_0_0_5:1:0_0:0:0_f8a/1
TGGGTGCCATACTTTTCTCCAGGCTGCGTGAAGTCTGCATTTGCTTCAGGTGGCTGCTGTAACAAATTAGCACCAACTTGTTGGCTTAAGCGAATACCATTGTATTATCTTACAGTTCTCAAGCTCAGAAGTCCTAAATGGATGCCAATG
+
335222223323023420122222023.122122232232022232323432/2242335255251113322222320/201/225422223024720/213424.22260208124121434323222322421221225201700354
@chr11_132179627_1_0_1_0_0_5:0:0_0:0:0_f8b/1
AACAAAATCAACAAATGAAGCAGCTTTCTTCATTTTAAAATGCTGTCGATCAGGTGCAGTGCCCTGTAATCCCAGCCCTTTTGGAGGCTGAGGCGAGCAGATCACCTGAGGTCAGGAGTTGGAGGCCAGCCTGGCCAAGATGGAGAAACC
+
32/0200-2154232222321.44350112222521223220312203/55/2342252246562634333264211252/2254243022-3544014253430/235222421622223212/1235423524650222211212313
@chr11_127231375_1_1_0_0_0_4:0:0_0:0:0_f8c/1
GAAATGATGAAATAAAAATATCACCATTTACCACCCCTGATTAATAAATAGATCAATGCATTGAGAATAAACAGATGCTAGTATCACATAGAGACAGACAACCAGACACTGTGTGGCCCTTGGTGAAAGTGCACATCAGCTCCTACAGAG
+
153223220412322224523223223521347232213322322222235914322061146126243245531431452120215232125332544230331200222523215/23332123304122332120222230322230
@chr11_58781118_1_0_1_0_0_1:0:0_0:0:0_f8d/1
CAGAAAGAGAGTTCAAAATAGCTGCAATGAGGAAACTTAAAGAAACTTTGATAACACAGAGATAACACAGAGAAGGAATTCAGAATTATATCAGATAAATTTAACAAAGAGATTGAAATAGTTAAAAAGATTCAGAAATTCTGCAGCTGA
+
2232334242522225231202132732255.240420223214221.4//5235,533365302362124554221234322421322222121311.53222362324022244224211311/422211242413523142203221
@chr11_43602046_1_0_1_0_0_3:0:0_0:0:0_f8e/1
TTCAGAACTTTGGGTGGGAAAGGGGGTGTTGAGACATTCTCAATTTTCTAGAAATAGGATGACTAGTGTGGAGTCTGGGTTTATTTTATGTTCATCTTTGTCATTTTTCGTCTGGATCTTCAGGCTTGGGTCCCGTTGGGAGAGGTCGGT
+
213406543212/21224251313425622341623421522621720212252122120232411221442/22.24/21433320042242223322651322012222123233021240334322233222312204032223352
@chr11_70454559_1_1_0_0_0_0:0:0_0:0:0_f8f/1
TAGCTCTCAGTGGCTCCCTGCTGCCGAGTGCTGTGTCCTGCCCACCTGCAGAGCCTTTACATGACCCCATTTTACAGATGAAGAAGCTGAGGCTCAGGGAAAGGCTGGGTGACTTAGCCCAGGTCCCAGAACTCAGAGGTGCAGACCTAC
+
5431111222222302300222/52342/1322462222222302233122342231532457122234622130342.32525142223151203452023/7241534-23322221/54022243226142034424/203556325
@chr11_58513968_1_1_0_0_0_1:0:0_0:0:0_f90/1
TACATTAATACTTCTGCAGAAGTTGAGACCCATCTAGATAAAATTAGACAAGAAGCTGCTTGGTTCCAGGAAGTGTCCCATAACAAACCTGGATAGAGAGAGTCTACTTAAACTAGGAATTACAATTCTATGTGTCTTGGGATTTCTTTT
+
17423024023202402322385225102222333226234224344/532324332522232444242431521342331344212116223222521532222262364225331431122251/42022223/2222242121244-
@chr11_122722160_1_1_0_0_0_5:0:0_0:0:0_f91/1
TTGTACATTTGGCACACTCAAAACTATCTCCAGACATTGTGCTTTCTCCACGGGAAGGTAAGATCATTCAGGGTGGGGAACCACTGAGCTAGATCAAGCCATTCTGCTGCAGAAATCCGAGAGAGTCCCTCTTCTCCCAGTGTACCAAAA
+
2.4243232225310321136032021523/231113046332422131132013.132232523222420015552222324312222534234122403002342215353509352224233/410/5425423242230522/213
@chr11_25919078_1_0_1_0_0_1:0:0_0:0:0_f92/1
TATTCATCGTGAGTTAAAGCTCCAATACATAAAATAGCCACTTCAAAGAAAAGTGAAATAAGAGTCAGAAGATTAACGGGTAGCCGGGAATTAGGACAAGTTTTAGAAGAAAGAAACCACGATAACATTTCTTAGCTATTTGCCTTTGCC
+
132516422002424252222/22533223230135322100433223412213520223232044122222214361-/282324223421322334423222254223114360/142425323231404313203532521322421
@chr11_132383620_1_0_1_0_0_3:0:0_0:0:0_f93/1
TTCCAGGACGCCATCCCTGATTCTTTCACATTAAACAACTGGAGTTAAATGATCCTCTCCTGTGAACCTACAACATGATGAATATATCACTAATGCACCCACTTTTATTGTACTATAATTAACTGCTATTATGTCTGAGCCTTTCACTAA
+
22422231232334323031012242224426243233244324413/323123234653033443240262412442362012223215412653221231244/2356413221222023543232402122.34222111103220/
@chr11_33424011_1_1_0_0_0_6:0:0_0:0:0_f94/1
ATTGTTTTTAAATATGATGCAGGCTAACACTGTAAGGAAAGAATACAGATGTGTGAGATGGACACAGAATTCAAGCCTTAGGCTGAAGAGGGATATATGATTTCCTTTATGATTAGAAAGAGGCCTGGAGGAGAGACTTAGGCGGAAGTA
+
201202244225223432420323222112316222222224323163142163554/444212462323314125.3322232440122122224312323305245124623013223053121333543232/27524241345402
@chr11_6475780_1_0_1_0_0_2:0:0_0:0:0_f95/1
AGGGAGTTGGAAAGGAGCTGGAAGGTGTAACAGAGTAGGGAACTGAGCACCACCTCATTACTCCCCCGCAATCCCCCCCTCACTATCCAGGCTGGGCCCAAATGCCTTCCTGTGCTGCACAGGGCCTCTCCATTCCTCTGCTCTTAGAAA
+
52/231303342./2242012221327542223221272224233323352.302222322346346313-1123224236240223312523522267313035/02430054242224022442614242321321/22/61246012
@chr11_116795676_1_1_0_0_0_6:0:0_0:0:0_f96/1
GGGGTTTTACCATGTTGGCCGTGCTGGTCTCGAACTCCTGGTCTCCAGCGATACACCGACCTTGGCCTCCCAAAGTGCTGGGAGCCAGCGTGTCTGTCCTCATCTCCCCGTTTTAAGATCTGTAATCATGTTAATACAAGTCCTTTTTAG
+
422202145223923213/40251/3451432610218111323333573123223364112122/2422042214232255232242134222322214422230231411222132222461252242/2237272320220262223
@chr11_99498667_1_1_0_0_0_1:0:0_0:0:0_f97/1
TTGTGTAGCCAACGAATACATTAAGACTTTTGCCTGATTAAATCCAGGGGTTCATTCTACCAAACATGTTCAGTTTAAGTCAAAGTAATCCAACACAAATAAGAATGAAATGCCTACAATTTGTAGCTGAATGTGCTTCCCTGATCTAGT
+
5120113213342532621423824524/2422540222326/4122422212722214/3222413204.2102222642052233232323223145322/2/22231243202232230545423223354-430132225421233
@chr11_96604722_1_0_1_0_0_3:0:0_0:0:0_f98/1
CTTGGCCACAAATTCGTTGCAAATGATTTTATCAAGTAGGATATTGCCTAGGCTCCCTTCTAGAATTTTTATACTTTGAGGTTTTAAATGTAAGTCTTTAATCTGTTTTTAGTTAATTCATTATTCTGCAAACAAACAGCCAGTTATTCC
+
2130122140322242.433.7022332621222212121341245453242310264//3222421352231562131132562/42020/22/34120/4222522-2420521.12113043351.232043443632031122022
@chr11_74372687_1_0_1_0_0_2:0:0_0:0:0_f99/1
AGCACAGTGCTGGGTCTTACCCAAGACCCCGTTAGCCTCTACCTAGCTTTCACCTATGTTCACTCAAGGCCCTAGCGTTCCACAATCAGCAGGTAGTGAAGCCAGCCAGGTTTGTGTCCTTTTCTTCAGGGCAGCAAGTTCTCTTAGGCA
+
32423431532212232350232343522434222222022420107222445221146112.2227342/732112525142//2/35312222/3220322266323226224411432250222222.1232821200212132223
@chr11_63843738_1_1_0_0_0_3:0:0_0:0:0_f9a/1
ATGTGCCAAGCGCTGCTGTGGGCACTGGAGACAATCACGGTCTCCAGGCTGCTCTGGGCACCAGGGAGACTCCAGACCTGGCCCTGTCCCTAACCCCAAGTCAGAGCATGGCATGTGGGGTCTTTTGACCCATGCAGTTGAGGGTCATGG
+
62/22252522313332.44251224345543332220132212222022412223/2262250104.52315/3264332221342284412242413322555322246501321232615233122462323203411224202330
@chr11_71806699_1_1_0_0_0_4:0:0_0:0:0_f9b/1
TACTGGGGAGGCTGAGGCAGGAGAATCTCTTGAACCAGGGAGGCTGAGGTTGCAGTGAGCCTAGATCGTGCCGCTGCACTCCAGCCTGTGTGACAGAGTGAGACTCCGTCTCAAAAAAAAAAAAAGGAAAAGAAAAGGCTAGAGCTACTT
+
.5423311221342254122232422420/23/225121222114/23400232/263612322524/312232240025211/41232241537332121/1402233224113,2/20222221603221332/42223022221236
@chr11_104428120_1_1_0_0_0_3:0:0_0:0:0_f9c/1
TTCCCAACCCCAAGGTGGCCTGTGACTTCAGGAGGGCCTCTCTTGGCTGTCTCTTACCCTGATTCTGTCTGTAAAACTTCTAGCTTCCTTGTCACTTTTCTTGTTGCCATTGATATAATGGAACTATGAGCGCCATTTTAATTGCTCCCC
+
23341223/3227013242320462321262256126152/121334320240114:2453232212222422330/2325322071103123422334234722222222212264626312224302632435232223202522235
@chr11_111893551_1_1_0_0_0_3:0:0_0:0:0_f9d/1
TTAAGATGAATTGATAAGAGGCATTTCAGAGGCAGCTTTCAAATGATCTGGGAATTCTGGTCATTTTTAATGCACATTTCTGAAAGAGTTCTTAATGCTTGCATACTGACTTTTGTCATAGAGTTTATACTCTTGGGTTCTTATTTGTTT
+
2122232521323542113253322222141634441455213332222253320232.5/2304122122412446432341302043222262314223382122232252144022042022-3241230122225323222/1432
@chr11_61384951_1_0_1_0_0_4:0:0_0:0:0_f9e/1
CCGCCCGCCTCGGCCTCCCAAAGTTCTGGGATTACAGGCGTGAGCCACCGCACCCAGCCCATGTTTAACTTTTTGAGGAACTGCCAGATTGTTTTCTACTGCACTGCTGTGCGTTCCCAACACAGTGCACAAGGGTTCCAATGTCTTCGA
+
13333571722213125423352520240802725216411332223334122235122552232321257332014220145395554,-42354634.220242232/32241232222312345215256302532421253/2415
@chr11_22398118_1_1_0_0_0_1:0:0_0:0:0_f9f/1
TTTTGAGAAACTGTCTTCTATGACTAAACATCTGTTTTGACCATCTTATCTTATTCTTTGTCATTGCACCAACAATGATAGGACAAACCATTCCTGACAATGTGCCAACACCATTCGAAATGCCCATTAAGATACTGGCATATCTTGGAG
+
2//4022112130121721241311213342126222/2025341243213/330022422232223424442/22234343124/3225322332342423701640345142120601262412232.73033421122322/2/412
@chr11_32948445_1_0_1_0_0_3:0:0_0:0:0_fa0/1
ACCTCTCCCAGTAAAAAGACGCTTGTTTGAGGTAGAATTGAATTAAAGAAAATACTGTGTAATATTTTTCTTACTAATGCATCTTAAATATATTTCCTCCATTGTGATAGTATTGTCAGACTGTGTTTGCTCCACGAATCTATAGGTCAG
+
3242440112/5225442415122313020324204245323/021523232531221432272342266023534022.222351331205/43422052336022543231304422032231332112324238.23243224-322
@chr11_31555618_1_0_1_0_0_2:0:0_0:0:0_fa1/1
CGTGATCCTCCCGCCTCGGCCTCCCAAAGTGCTGAGATTACAGGCGTGAGCCACGGTACCCGGCCAGTTATGAGTTGTTAGTAGTATGACTCGTGGAATGACATTAGCATGGAGGAAGTAATCAAATCCCACAAATACTTTGATACTTTG
+
311122132437343226615443/2342122243/22236212422132165322.151202222222/33144244042222224253506334.42222412110032572211224243404012/51123554232005271216
@chr11_121233670_1_0_1_0_0_3:0:0_0:0:0_fa2/1
AAACAGCTTTGATCTATGCTTCCATCTCGTGAATTCCAAGACAGTCTTAAACTGATGCATATTTTCATAAGTCCGGACCCCAGGGTACGCATCCTCCAGCCCTCGGCACGGAGCGGGTGGGCGCGGCGAGCCGCCGGGGCGAAGCGGGGC
+
2522260,3344.2435400/16324314634222244264622224123204044221221221114026223613412020431520742435343621215252233051312122416222241/62032/1221241242051/1
@chr11_55953995_1_1_0_0_0_3:0:0_0:0:0_fa3/1
AACAAAGCAGTTGAATCCTGTGGTATTTTCCCTTTTCTGTCTTATGAGACTAACCAGACCGGACTGCATCAAGGGCAAACCCAAGGGAAGCTCAGAATTCCTGAGTTTAAAAGACAAGTTGAGAGTCTGCTGGTAGCCAGGGTTTGCAGG
+
23244368351334332223532334551132334232222255432124124654233342/2323.4228371263/522322/22232423222221130442354304424622134514220162214322141/3502534232
@chr11_117492251_1_1_0_0_0_3:0:0_0:0:0_fa4/1
CAGCTTCTAGTTCCATAGCTAAGTTTTTTTCCCCAAAAAAATATATATAGCCATATTCTTGGAATGTTAGAGTCCAGTTGAATAACAAGATGTAAGTACATTAACATTTTTTAAAGAAAATGGACCTGCTTTTCCTTTTCCTGAGACTCA
+
1202152400225422.32145503/022332232405122200213342232222.31320350240223/332522213233224231333312222632212272244222243325242034242232333242421222324222
@chr11_91403580_1_1_0_0_0_0:0:0_0:0:0_fa5/1
TATTGGTCTCTTTAAGTATTCAATATCTTCCTGGTTCAGCCTTGGGAGAGTGTATGTGTCTAGAAATTTATCCATTTCTTCTAGATTTTCTAGTTTATGTGCATAAAGCTGTTTATGGTAGTCTCTGACGGTTTTGTTGTTGTTGTTCTT
+
402302215644223111232520023434322104262/42342224522454224430332200333242.24323310522252445142427403532422212/2361/643222123115224241342353332222225224
@chr11_115904223_1_1_0_0_0_0:0:0_0:0:0_fa6/1
AGGCAAAATCTATATTTTGTTTTCTATTTGTTACCCTCTCCACAAGAGTCCTAGGACAGAATTTTCCTCAGTGTGCTTGTTGTCTGAGTACATTTTTGTAGTGTGAGAACCATTGGATGCTGATTTTATTTTACTCATTAATTTATTTAA
+
2220/22533222122423252002233324323441224442335241223225-52412354224222026441523212/00242023322431143531405137242323248222322.0424236120122472235402231
@chr11_82728282_1_0_1_0_0_5:0:0_0:0:0_fa7/1
AGTGGGAATATCATTTGAGCCTGGGAAGTAGAGGGTGCTGTGAGGCGTGATAGTTCCAGTGAACTCCAGCCTGGGCAACAGGAGTGAGACCCTGTATCAAAATTATAATAATAATGTAGCCAAGAGATTTTTATTTCTTTTTTAAATTTC
+
33321,21224131011116422524122214115222152242332062322424112232420200223042216/233403332211254513231123332242222324205120410424202333222352122552302222
@chr11_35674252_1_0_1_0_0_3:0:0_0:0:0_fa8/1
ATCAAGGAGGACCTTGCACACCATGCTGAGTTTGCAGTAGGCAATGGAAATCTAATGGATATTCAAAAGATGAGTGTATCTTAATTAAATTTGCATTTTGAAAGAATGATTCTAATGGTAGTGTGGATGGTGAACAGAAATAGAAGAATG
+
02071/24231310562024222112232525522125431225252162222210120321101311204222.82253112332322322315122422243422352220/225222236323331434211/02231221403320
@chr11_38140322_1_0_1_0_0_2:0:0_0:0:0_fa9/1
AAAATTTTCTACTATCAATAATAAAGTATAACTCTATCTTTTCACTTTACTGATTAAAATTGAGACTTAAAAGTGAATTTAAAATCACTATTAAACTTCTTTCATAAACTAAAAGAAAATTTAGAATTATATTGAAATTATAACATCTTT
+
2254713212226412242215141241432342552.22732.332242222550131323251205222/0432633324122623622222302.1054502121224235712202422354533132445042234213253231
@chr11_57855192_1_1_0_0_0_3:0:0_0:0:0_faa/1
ATGGATGAAGCTGGAAGCTATCATTCTAAGCAAACACAGGAACAGAAAACCAAACAACACGTGTTCGCACTCATAAGTGGGAGTTGAACAATGAGAACATATGGACACAGGGAGGGGCACCTCACACACCGGGGCCTGTCAGGGGGTGGG
+
534/3331332324241321220223/2323110222324253223422536532120222452220-002421232152222225122821421112321251442355323223113242132600.2320242134343-3336232
@chr11_43369150_1_1_0_0_0_1:0:0_0:0:0_fab/1
GATACAAACAAATGGAAGAACATTCCATGCTCATGGGTAGGAAGAATCAATATCGTGAAAATGGCCATACTTCCCAAGGTAATTTACAGATTCAATGCCATCCCCATCAAGCTACCAATGACTTTCTTCACAGAATTGGAAAAAACTACT
+
224843621042112241341152426342413242222362102/02/52270150222600064142324322142342362222211231023243223331122032131242312536422062343423520424.24520441
@chr11_66166189_1_0_1_0_0_5:0:0_0:0:0_fac/1
CCAACATGGAGAAACCCGATCTGTACTAAAAAGACAAAAATTAGCCTGGCATGGTGGCGTGTACCTGTAGTCCCGGCTGTTAAGGAGGTCAAGGCAGGAGAATCACTTGAATCTGGGAGGTGATGGTTGCAGTGAGCCAAGAGCCAAGAT
+
322222213223251512224325437233233322321222//33233232714432132214256/254202452213213342222134223343243202353121//26332312533426424/22222222121125222/24
@rand_0_0_0_0_1_1_0:0:0_0:0:0_1b3/1
CTCATGTATCCCGGCAGCAGCTCTTCAGGACTTGCAACCAGTATACGCTACGGAAATGGAATCCCCGTCTTCATGATTCTCCCTCATCTCACTGGCCGTCGCCCATGAGAGTGCAGTAGCATTTAAAATGGCAGTGCAACGACCCGTCGC
+
3452342624412221400424524104322211/554314024202022.235/20323356442027403223122220632513352213025423.224121521111142332152252232-232222222/242245263243
@chr11_43651482_1_1_0_0_0_4:0:0_0:0:0_fae/1
AATTACTATAGAAGTTTACACCAAGAGTCAATGCCTGATCCAGAATCAAAGTAAGATATCCTGATACAGAATCAGATATTCTACCTATTGGTGTCTGGAAACAGTAATGTTTCTACTGATTCAGTATCAACATTTGCACTTTGTAAATTA
+
030221.24102432221242454532424213224.423325242202543232233023123322265510123202142020444232121242423542232045222234331221222222222/6405232441243414352
@chr11_89232624_1_0_1_0_0_5:1:0_0:0:0_faf/1
TTAGGACTTGTTACAGAAGAAGTTCAGGAATAAGAGAAATAAATAAATAAACAAATAAACTTGATAATTGTCTTGTCTTCATCCTCAACGATCTGGCATGATATTTAGCCTTCAGCCTAACTTTCCTACTCGCCAAAAATTTAAGGCTGG
+
53.44422123243223225332425325228223232410122211/243225022541522/2112338122103311120/40232444123331413325141222235531322101115424223222215244/241/41524
@chr11_22929321_1_0_1_0_0_2:0:0_0:0:0_fb0/1
CATCCCTGGAAGCTCCACGTATGACTGTGGTGCTTCTATCTTTATTTATGACAGAAAGAAAAAGAGATAGCTTGTTGCTGTGATTTGAATGTCTCCTTCAAAGCTCATGTTGAAATTTATTTGCCAACGTAACAGTATTAAGAGAAGGAC
+
2201337/401125135122405622203224242412223362222122142224301241.232211532222322162223305524226224452552231241312262612235051231221323232341222221432234
@chr11_36822481_1_1_0_0_0_5:0:0_0:0:0_fb1/1
TACTGACACACCAATTTTCTCAGCAGGACTTTTAATGAACAATGTATAACAGTCAAGTTCAGACTGAAGTACTTCCATGCAAGTTCCCTGTGCTGCTGATTGCAAGGATAAGCTTAAGTTCTTAAATGAAGATGACATCACTATTATTTT
+
1332021/22232211526312/3314405122221211223123225020252412042333223133224512322332361512242251332.32442523233637043223/21225223434023/42322221044212112
@chr11_21508760_1_0_1_0_0_7:0:0_0:0:0_fb2/1
AAGAGAAAAGCATCTAATCACCTATAGAGGAACCACCATCAGACTAACTGGGGATTTCTCAGAACAATGCAGGAGAGAATGAAATGACCTATTCAATGTGCTGAAAGACTAAACTGACAGAGAAGGATAATATATCCCGTAAAATTATCC
+
622.32434324422112322123261003/4524/23224201251302352322132422233/4352.3225224302312122121.2123104/106505023222323224430032232122203174312514221225112
@chr11_89751586_1_0_1_0_0_5:0:0_0:0:0_fb3/1
GTATTCAATATAATTAACAAATAGACTTCACTCGGGTATGATGCTCTTGTTTAGTGGGATATAAAATGTGCCTGTTACTTTTGTTTTGTTTTGATTTGAGACAGAGTCTCACTATGCCGCCCAGGCTGGAGTGCAGTGGTGCGATCTCGG
+
2224230324222022422422/425222.301210522053/20513214/213-4240/232042421222225222043226233322320124-332242052023231/242222124237224245112322123630352331
@chr11_28788741_1_0_1_0_0_3:0:0_0:0:0_fb4/1
TGGCTAGCTAAGCACCTGCTTTTTGTGGAGCCCAAGGACCTTGAGCAAACAAAGGCAGTAACCAGGGAGTGGTTACTATGGGCCTTGGGCAAGACCTAGTGTTGTGCTTGATTTTGGTCTGATGTATAGCAGTCCTAGTGGTAGTGGCCA
+
22620414652034221/2432422514342122/26015/0124025342133312222353623165441541111140123322024206234601122320342052222130031222/1422.0123/2222332232224232
@chr11_94625554_1_0_1_0_0_4:0:0_0:0:0_fb5/1
TTGCATGGAATATCTTTTTTCATCCCTTCACATTCGGTGTGTGTGTCTTTACAGATGAAGTGAATTTCTTGCAGTCAGCATATAGTTGAGTCTTGCTTTTTAAAAATTCATTCAGCCAGTCTATATCTTTTCGCTGAGAGTTTTAAACAA
+
4122225473444243/12253243331232023242402/132231317323553326312232022/.2533420125421043032213362122242131142242132162522030/22322/2221231355-0400256222
@chr11_85248074_1_0_1_0_0_4:0:0_0:0:0_fb6/1
AGGTTTGTAAATGCACAAATCAGTGCTCGGTGTCTAGCTAATTGGGAGGGGACTTGGAGAACGTTTGCGTCTAGCTAAGGGATAGTAAATGCACCTATCAGAACTCTGTGTCTAGCTAAAGGTTTGGAAATGCACCAATTAGCACTCTGT
+
523221413066422214623/24136/433522434252322033225321222226013423225/33/3223/03502325422235343231241422774245202113246.11612240/146642/222322225223/140
@chr11_116159143_1_1_0_0_0_5:0:0_0:0:0_fb7/1
GTACAAGGACTTGCCTATATCATACACCTAGGAGGGACAAGAGATGAAACTCAAACCCAGCTACTTGGTTACAAAGTATGGCATTATTCTTATACTCTTAAGCCCCAGACTTGGCCCCAGTGATGGCAGCCTCATCCCATGGCAGAAGGT
+
15552223334442224/004452022.2525224222222133202.422404220320116552023242350353212520223045430231313222253265244320411030225332-330.2132242263032200232
@chr11_85782714_1_0_1_0_0_4:0:0_0:0:0_fb8/1
TCTGGCCTCATTTTAGAAGTTTCTAAGTATGTAAATATTCAGTGGCCATTGTAGAGGTTTATGTGTAATTGTGAAATGAAATACATGGACCAATTTAGAAGATGATGGGGAATTAGAACTATGAATAGGCATTACTGACCTACTTTATCT
+
4321421423/440526432224422222023322121222150212.020344404133214504305633241122240202172232626522221422260/311302125362210522244622422412.2123242242142
@chr11_27355688_1_1_0_0_0_5:0:0_0:0:0_fb9/1
CAGGTGGTGAGGAAGGGGTCTTCGTAGATTTCCCGTGCTGTTTTCAGGTTGAGTGGGGGGTGCTTGAGAGAAGCTAGAGAGATAGGGGCTTGCGGTCAGGATGTTGATGACAAGAACCAGAGTATGGCCATGGCAGTCAGTGGCCCAGGT
+
3023444022/2222030230/.21010353321222333222043327453221424420220424124421243432232252231134528421/1234322025224021430433234252113222224638223221594112
@chr11_103815307_1_1_0_0_0_3:1:0_0:0:0_fba/1
GGACAACATTGCCTGAGAGTAAGGTTATAAATTGTCGGCTTGGCTGTCTGGGACTCAATAGCACATAATTTTTCTTGATTAGATACTACAGTCAAATCTTAGGAAAGCAAGTTTTCACTAATTCCTATCTTCCCTTAGTGATAGGAGATA
+
1104122255202622322213162220534242332325243221232/422554312155434222344321422313202120202222243252336223122523-112206503164431602422245122225/33223264
@chr11_61492343_1_0_1_0_0_1:0:0_0:0:0_fbb/1
GTCCCCAGAGTAGCAATTCCCTGCACCCTTCCCTACCTGCCTCCCGTAGCCCTGGAAGACCCTGTTGCCCTCCTTCTCCTTGTGGCCATTTGCCTTATGAAGCAAGGGTTGGAGAGCGGGAAGCGGTCCTTAGACACACGGAGGAGCCAA
+
23432425433042140225120042443323533622/0.22210125245322021222342212143231222234843231323260322423433233122222202321:13310343216226523222324522331321/6
@chr11_191663_1_1_0_0_0_2:0:0_0:0:0_fbc/1
GGTTAGGGTTAGGTTTTGGGGTGGCGTATTTTGGTTTTATACGCTGTGTTCCACTGGCAATGAAAAGAGTTCTTGTTTTTCCTTCAGCAATTTGTCATCTTTAAAAGAGTTTAGCAATTCTAACAGATATAGACCAGCTGTGCTATCTCA
+
.3.2322222334524122236251122213222212212128/74230224236334323064233215423115132222321233432563/4220523223122232044/22233421322234316423240100201.02222
@chr11_64659312_1_0_1_0_0_7:0:0_0:0:0_fbd/1
GAGAGACAGCAAGGGACAGCTGGCACTTGTCAGTCCCCAGGGACCTCCCAGTGCCTGTATTCATGAGGATTGCCACGTATGGGAAGCTGAAGATGAGACCAAGAAGAAGTGTGGGGGGCTGTGTGGGGGAGGGCACAGAGAGATGGATAG
+
420430323325030222004.2342202253202332123252424752243221026433122547112125234134224222244332252322212224054422736533-2241242124192/27.2123111412222221
@chr11_2611840_1_0_1_0_0_4:0:0_0:0:0_fbe/1
ACGCACGTGGGCGTTGCATTGGTTCCTGCTTACTTTGTCTCTGCTGACCCGGTTTCTGCTCCTTGAAGTCTCAGCCCCCTTCTTCCATGATTCCAATGCATGTCCCTCTACGTAGGCTTGACCCCACCCTGGAGGGCCTGCTCCCCACTC
+
42412131223520223/1224/35251332455103204231622022322257.224202224241260252154524247234332235130422232212220142222236232035222330102222136323/422321221
@chr11_45782435_1_1_0_0_0_2:0:0_0:0:0_fbf/1
GTATTTTTAGTAGAGATGGGGTTTCACCGTGGTAGCCAGGATGGTCTTGATCTCCTGACCTTGTGATCCGCCCACCTCAGCCTCCCAAAGTGCTGGGATTACAGGCGTGAGCCACTGCGCCCGGCCACGATCTTGCTTTTATTATTATCT
+
32223434334324233123322241322/22654621222202624542142216222/.3363/5332/40214034236123342333021120225211242230244.20161312202326330/41212002.3434300412
@chr11_2704097_1_0_1_0_0_1:0:0_0:0:0_fc0/1
TGAGGCTTGGGGATAGCAGATGTTCCCAGACAGAAAATGGTGGCACCTGGAGAGGTGCTCAGGTCTGTGTGGAGGAAAGGACAGGAGTCCTTCTGCCACCCAGACTGTGCATTCAGACATCTCCCTTGTGCTGTGCAGCCTTAGTTCTGC
+
0222221222534224/232204221213223324222522232263021,21/13322323233352522625433222232222312002322532/22221222242221223141333232400332332224/512402233222
@chr11_3548163_1_0_1_0_0_3:0:0_0:0:0_fc1/1
TAAATTCATTCACAATGTTAAGCAATCACCCATCCTCTGTGTCTAGTTCCAGAACATTTTCATTAACACCCCCCACCCCCCCAAAAAATAACCCTGTATCCATCAAGCACTCTCCATCCCCTCCCCTTTCCCCCAGTTCCTGGCAACAAA
+
05420422312/3212334253231344415022420563332522264323222425024764722/5243224223114533220223/2223123112122222222322723212212121/41223/02232+230222332221
@chr11_66894628_1_0_1_0_0_3:0:0_0:0:0_fc2/1
GTGTGATCTCTCCTCTTTGTAGCCTCAACCGCCTGGCTCAAGTGGTCCTCCCATCTCAGCATGTAGCCGGGACTACAGGCATGCATGTGCCACCATGCCTGGCTAATTTTTAATTTTTTCTGTAAAGGCAGGCTATCCCTGTTCGGGCTG
+
5124122522501022302202424474323320215432452322/223525231/56525/20440132222402221125242521330231213244313/21224251327435131224108/02063222223122/212422
@chr11_2431192_1_0_1_0_0_4:0:0_0:0:0_fc3/1
CCACCAATGATGCAGCCACTCAAGAAAGAGGGGACCCCCAACCCTGCCCTGGCTGGAGGCGCCCGTCTAGAGCTCCTCCTGCCCCGAGGGGCCCTGCGGACGGGCCGTGCTGGAGGCCGTATGGTGAGGGCGAGGTGGGGTCGCAGGCAA
+
3252234:29602/221434421322222311202432-02-2/333522213223105222321001343703251332321427342240123142320212221540425232212/41304227133222002122232.2/0230
@chr11_98139380_1_0_1_0_0_1:0:0_0:0:0_fc4/1
CATTATGGGGTCTGGAGTATAGTGGCCCTCTTCTCACAGCTCCACTAGGCAGTACTCCAGTGGGGACTCTGAGTGGGGGCTCTGACCCTACATTTCTCTTTCATATTACCTTTGCAGAGGTTCTCCATGAGGGCTCTGCCCTGCAACAAA
+
22-1122/1451221323323222222214222233051232252653222/44522120444423722221252643232232243316.3243521320122065023132252/216321022421220220252121424/21223
@chr11_89629605_1_1_0_0_0_4:0:0_0:0:0_fc5/1
GCTTATCTTGCAGGAGAACAGCTCAACCCAAAGCCAGATTGCTAGTCTGGACTTTATTACAAGCAGGGCTGCGGGGACGTTTATAGCACTGAAGTGAACTCCATTGTAAGTACAGAAAGTGGCTTCTCTGCTTTCCCCCCGAAGCACAAT
+
61/11212212322132245215322212220422532223/302-2442/2232241330342/30/24122320215312442424152132/420/3423023262222522322520523022222121/63353262//226223
@chr11_44023243_1_1_0_0_0_2:1:0_0:0:0_fc6/1
GCCCCACCCTCTACACACAGACACACACACACACACACACACACACACACACACACACACACACACAGCCCCTTTACCTCCACTTCCCCCCTGCTCCCACCCAATCCATGAACCCCAGGGAAAGGCTGGCCTCCTTTTCTGTAATTCCTC
+
450222542312324332435222412220344125513243224322112212226343113222222343520122422233431/322322133/34613/1232222/33122225254211012153124250324422425322
@chr11_15726128_1_1_0_0_0_2:0:0_0:0:0_fc7/1
GTTGGTGCAGGAAACAATATCCCAGTTACATAAAGGAAGAAATAGGCTCAGAAAGATTATCCTTGACTCCCTCAGCTCTGTTTATCTTTCTCTGGGTTCTTTCATTACTAGGTGCTTCCAAGACCAAGATAACCAGGCAATCATAGTAGA
+
261202352331421220312033/204.54222433423231244422222154343143414222314/3220222353212242524514/1/222562226443242326120552263430224126430122315221221.43
@chr11_70418509_1_0_1_0_0_2:0:0_0:0:0_fc8/1
CCTGTCTCGGCCTCCCGAAGTGCTCGAATTGCAGCCGTGAGCCACCATGCCTGGTCACCCCTGCTGTTTTGAAGCCCCTCCATCTAGGGTATTTTGCCCTAGTGGATTTAGCTGACTCAGACAGAAGGGAAGGGAAGGAAACTAAGGGAG
+
41205622631/2320235021312212442221-51212221221221224257254181033/321522234225336/30027133144233222233122232222303418/162212225222/21232260223444152123
@chr11_36749097_1_0_1_0_0_1:0:0_0:0:0_fc9/1
GAATTTTTTTTGAGGAGTTGAGGAGGACAATTCATCCCATAAGAGATCTGAATTTCTTGTACTGAGGCAATTCTCATGATGGGCTTACATGGTAAGCACTACATAAGTAATGAGTTATTCAATTGTAGCATTATTATTTCTGTTCTCTCA
+
042522211531221142322536554421242,1402336312/114103414523322121224223422114232003500323152253231232265131722312220124362.4325523/322421533.323462/24/.
@chr11_121507076_1_1_0_0_0_3:0:0_0:0:0_fca/1
TCTTTTTTCTTCCGCAAAGTTTGCTGATGCTGAGGTTTAAGTATGAAATGTCATTGTTTTCAAACAAATATTCCCAAACATTACCAATCGTCATTTTGGCATTAATTAGGGTTGCAACATTACAACTGTAACATTAGCATTTTAAAAAGC
+
142540262/1225042344223226133221525222232122245334222675214416328/213224/4042630242122332245422232222320035422202.22-2543433232522242222153222524.23/3
@chr11_62975266_1_1_0_0_0_1:0:0_0:0:0_fcb/1
TTACCTTTTAAGCATTTCGTGGGGTAGGGGGAGATCTGTGCAGGGGGAAGCATATTACGGAAGTGAGAAACAAAGACAGTTATTCAATTAATTAAGACATGCATTACATCATTTCTTACATTTCAAAAACAAACATGTTTTACGACTTGA
+
23233242254221545222221132151321003242224125411122325122405230523312334212213302242214322326245222122416/220545214313262022320202031212503244142222642
@chr11_46073653_1_0_1_0_0_2:0:0_0:0:0_fcc/1
TGGCCACAAAAGGATGACTGATTCAAGAATGGACCTAAAACTTGTGCCCATGATCTATGCTGGTACTTCCAGGAAAAAACAACCAAATAAAAAAAACTTTCCCTCTTCAATGGAGTTGATTAAATGGCAGGCTGTAAACCTAGAGCTGCC
+
522424/20341822425.2241244524521212232;2232553314237212432222440027441003172/232302322/12.03122212212422332321323232/2202/543-1233235225/1321252212106
@chr11_94135138_1_1_0_0_0_2:0:0_0:0:0_fcd/1
TCCATGGCAGAAAAATTCAAGTTACCCAAGAGGTGAGCACACAGCTAAAATTCTCTTTTCCTTCGCTTCTTTGATGGTATCCGAACTGCTTTGAAGAGTTTCCTTGATAAACAAAGCTCCCCAGATTGCATTCCTGGGGGCTGTCAAAGA
+
33422444324211243422320154415024231342542212421442132034222334212341222.55322312246202113125202030322/202323415202313016332342130220221212544352215342
@chr11_2542310_1_0_1_0_0_1:0:0_0:0:0_fce/1
ACACAATTTACCGTCTTAACTCTGTGTCAGGTCACGGCCCAGTGGCAATAGGTACATTTACATGGTTGTGCAACCGTCACCACCATCCACCCCAAAACTTCTCTCCCAAACTGAAATTATGCACCCATGAAATCCCACTCCCTCTCCCCG
+
35353522223142200222224043312131154224243211223252422224322233233522323222221222202324/24311335022211421231334523133315224214206263027602213154223/504
@chr11_9312610_1_1_0_0_0_4:0:0_0:0:0_fcf/1
CCTGACCCCATGATCCACCTGCCTTGGCCTCCCAAAGTATTGGGATTTACGGGTATGAGCCACCGCGCCCAGCCTTATTTTTATTTTTAATTTTTTTGAGACAGAGTCTCACTCTATTTCCCAGGCCAGAGGTCAGTGGCATGATCTCGG
+
222422223/32322212240201211254313333433322134534123322433110221.5522252122224323723202323.2312211201122220021222.232025426301332462321481/222102355126
@chr11_104443890_1_1_0_0_0_1:0:0_0:0:0_fd0/1
GTTCATAAAACTATCAGTAATCCACCTATTTTAAAATAAGTCAGTGGCCATTTTTGAAATTTTTTCTAAGTACAATAATTCTACTTACTTAATAACATCATCTTTCTAACTAAAGAGAGTGCATGTAATTAAAAACAGTGTGGAGCTAAT
+
1254533123200224433131242222/032321202602023231433122225423206701223101322213231222/222134545213-35250232231402204224313232114433242-5023..61662424052
@chr11_12242281_1_0_1_0_0_3:0:0_0:0:0_fd1/1
TCTGGGCCATATCAACCATCCTTCTCAGAGTGTGTGGACCCTCAGCTGGGCCGAGACTTCTTCCTCATGTGGGCGGCCCTTTGTGGCCTTTGAGATCACACGGAGTGCAGGAGAGGCCGATGGGCCCCAAAGTCTCCTTTCCATTCATAG
+
1324132145202214322233233542232201111.22022220232341.2134434234124214332320242130052230133132205454/232424/342412222220023313140-323422252232222226322
@chr11_78099878_1_1_0_0_0_3:0:0_0:0:0_fd2/1
GTAGATTTCTAGGAGCAAGATCTTTTCTGACCAATACATCCCTAGTTCATTTCTCCGTTGGGTGGAGTTTCTCATTCTTCTGTTTTTACCCAAAGAAGTTTGATTTAAAGTAAGGTAAGGGTTAACTTTCTTTCTCGCTCTAGTTCTCAG
+
52054552322232212224/32124623124223332222533232332025333520221621565723232523230222,5113223062405223233236211246430341220222443343222323306234213/12/4
@chr11_129157358_1_1_0_0_0_0:0:0_0:0:0_fd3/1
AGGCTATCCTCCCTTTTATCTCCTAAAGTAAGGAGAGATTCATGAGCTGCTTAGTAGTTCATCAATCATTCATGTGTCCTATGTTCCAGGTGTAGAGTATGGGAATCTAGGCTAAACAAAGCTGCGCTGCATCCTGTGTTCCTCCATAGA
+
22512222353431/35.30412/41323323/21231321043114422442322321121/14403124204122232313222331231132415113443422222114242202213223114330225213-24663245321-
@chr11_22567251_1_1_0_0_0_3:0:0_0:0:0_fd4/1
TATTTCTGATATTAGTTGAACTATGGAATATGAAATTATATTTGTGCCAACTATAAGGAAAATATGCACATGACAAAAGACCATAGAAATATAAAAATTATTGCTGTCTTGTGGTGGTAGAATTACAGGTGGCAGCCTACTAGTAGAGGA
+
23322203532523303232025021324022021/313341224203112132233143132300122232323302231512124223331224323342332/1414422214222025222242304422203333/532452622
@chr11_39176210_1_1_0_0_0_3:0:0_0:0:0_fd5/1
GGTTTTGCTTTGAAACAATTTTCTTACTATATAAATCTACTGAAAACTGATTAGTGTGATTTATTGTATGCTTTGAAATATAATTATTTGATTTTCTGGACCGTAGAAAAGCAGTGCAATATAATTATTTGAATTTCTGTACTATGCTTT
+
1023132214142372522224222322313013035232010222085/21221132242023222/52227225124605213342242321222223324232523252432323220512023230121041.3230252310/23
@chr11_130719337_1_0_1_0_0_4:0:0_0:0:0_fd6/1
TGTTAGAGGTTCTTTGAAACTCATCTCAGTTGGCCTCAGAAGTGGAGGATTAGAAGGGCATTTCAGCATACAACTTTCTTTACTTTTTTTTTTAGGCAGAATTTTGCTCTGTTGCCCAGGCTGGAGTGCAATGGTGCAATCATGCCTCAC
+
52324321513352226121213121012304312222314322224031210022324035222233224142134322/44324/213023332142202422430224122211623632423243202223423153132242523
@chr11_62053798_1_0_1_0_0_3:0:0_0:0:0_fd7/1
GGTGACTTCTCTGTTTTCTTGTTTTGTTTTGTTTTCAGGAATCCCAGGCTATTATAAACTATTTTAGGTTCTTCATGCAGCAGAGAGTGTAATGAGAAAGGAAAGACAGCAGAAGTATATGAAGAAAACAGAATTTAGTCAATTCAGAAT
+
311142500212/320235242/0302202231003322032222030401622204122033043533222323242322/22230222421183/60262704+322133144262541/32443223250212234201/2023042
@chr11_14451929_1_1_0_0_0_5:0:0_0:0:0_fd8/1
GTTAGGTTGGGGAAGTTCTCCTGGATAATATGCTGAAGAGTGTTTTCAACTTGGTTCCATTCTCCCTGACACTTTCAGGTACACCATTAACACGTCGATTTGGTCTTTTCACATAGTCCCATATTTCTTGGAGGCCTTGTTCGTTTCTTT
+
1435235307022151443342112844/4012261/40322423232214272213124321202351210232120.35142142381/511121441225213121242/2141232322411241123552242384222202211
@chr11_35572695_1_0_1_0_0_1:0:0_0:0:0_fd9/1
AATCATCATAATCTCAACCTACTTCCCTGGGGAAGCAACACAGCAAAGTAATTAAAAGCAGAAGCTTTGGAGTTACCCCAGGGTTTGAGCCCCAGTTCTGCCACAACTGTGCTGAATGATCAGAAGCAAGATGGGTAACTTCTCTGAGTT
+
3502721623323514/2.3214/12/4211350432074244323064321402/5310223242337211521320322223221324201220333114122/31124.35522033222140424221344242201424346352
@chr11_73096607_1_0_1_0_0_4:0:0_0:0:0_fda/1
TTGTGGCAAATAAAACAGACGTCCGTGCCCTCACCACTGTCTGGTGGGGGAGCAAGGAATAAACAAGTAAGCAAACAAATTCTTAATCACAGCCCTCTGCCAGCAGGGCAGAGGAGAAGGGCTGTGGAGAAGGAAATACCATCACCTACT
+
122222622643525216341212352210/3326111432203231602222.4221222033354222022220232323204224342462353251202/22235222320124231/2/5326234532221/1424020,2202
@chr11_60091379_1_1_0_0_0_2:0:0_0:0:0_fdb/1
ATTAATATGTGCTTTCTAGATTTAGTTGCTCCAAAGTTTGGTGCATATATATTTATAATTGTTATGTCCTCCTGATTAACTGAACTCTTCATCACTAAATAATAACATTCTTTGTCTTGTGACAATTTTTGACATAAAGTCTATTTTATC
+
215222643254122122322/212102421252222412024401212/1111.42/230522214/.106223232425145255133223260202242223230422330-23/52210112434224254144203223263142
@chr11_9091134_1_0_1_0_0_3:0:0_0:0:0_fdc/1
ATCTGTCTGCTTAGGTCTCCATCAGCCCCACATTTGAATAGTATATGTCATTAAAGTCCACCTAGGCCAATTAATAGACATGAAAAATTTATTCTGTCACCCAAGAGATATGATGTCTCAACTCTCCTAACGAGTTGGGAGCCTTACCAA
+
230422162242240443440.31.4420222122322123232444246325213512121.-7222452041142002.34322062354223200282406231422152245413613442253062124422332222014/222
@chr11_78188275_1_1_0_0_0_1:1:0_0:0:0_fdd/1
TATTGGGGCAGGAGCTTTGAGAGGAAGGGGTGGTATCGGGAACACAGACATGTTAAGATTGAGATGCTTTTCAGATATCCAGCCATAGATGTTGGATAGGCACTTGAAAGTGTGGGTCTGGAGTTTTATAAGACAGTCTTGGGCATGAGT
+
023342221322222405233421234322232134225115422122553313422223134432020221241025217325323323/02221033222342005/1203202/1225215124/2425032404412622234121
@chr11_83420751_1_0_1_0_0_6:0:0_0:0:0_fde/1
CCAAATTAAGTGTTGATACAGGTTTTCAGAAGCAGAACTTGATGTAAGTGGAAGTGATCCCCCCCAAGTCATTTGGAAAGTAACAATGGCACTTGACCTTCCTGGTTACTTAGCAAAAGAAGGCAGGAGAAAGAGGGTTCTAAGCGTTAG
+
12-36222037435222224243222/522.01112226241452612.2143250212220453324403224227203525222222,21310221254,113122320224441223234021352322273232303012324/03
@chr11_79566647_1_1_0_0_0_4:0:0_0:0:0_fdf/1
ATGTAATTGTTGGTATGTAAGATTCTCGACAATTTTTGAGATCAACTGCAAAGAAACATTGCACTCATGGCAGGCCAGCTCAGGCTCAGACCCCAGCCACTCGGACATGCTTTCTTCTCGTTGGTCATTATGGACCCTTCTGTGGGACCG
+
31220633333523224333036243252/12450422132/252132222214123442221214200224203133222222243333222.33020/2320223223143521222121142223234142431/32232252-511
@chr11_26482678_1_0_1_0_0_4:0:0_0:0:0_fe0/1
AGTGCCTACCGGGGGAAAGGAAGGAAAGGGGGAGACAGGATTGGCAAGGAAATAAAAACACAAAACACTCTATGCCTTACAAACTGGCAGTCAATGGTAGGGTATTGGTACCTGCTCCAAGAATATAACTCCAAAATTTCAATTTCTTTC
+
2130332214//21242252220121302101022332/3142211462241224520051222222/036224233322222/065521242032.4472251450033245702/222023224232241412233213252222345
@chr11_69370040_1_1_0_0_0_5:0:0_0:0:0_fe1/1
CGTGTCATGCAGGAAATTCAGAGACAGACCCCGCAGGCATGTGTGGAACGATCACAGAAAAACTGGCAGCCCTGAAGGAGGATCTGGGGACAGGGAAGGGGCTCGAACGGTCGTCAGCTCCCATTTTTCAGCCCTTCCTCGGACCCAGAA
+
224253.:125111.2242240222311225.33110322144313233220233230241331533220305321521/334242121362451441722/222343224124250324634025042330232302221221302235
@chr11_37182338_1_0_1_0_0_3:0:0_0:0:0_fe2/1
AAGCCTAGCACCAACATCTACTCAGCTTCTGGTGAGGCCTCAGAAAGCTTACAATAATGGCAGAAAGTAGAGAGGGAGCGGGTATGTTACACGGTGAGAGAGGGAGCAAGAGAGAGAGAGGAGGTCATACCAGACTCTTTTAAACAACCA
+
2444/12322303262342223222452532435/5143322211242413322222211224623311112104311/21202263343331231/24715113204144225132-22221421035131422192213332313234
@chr11_60403364_1_1_0_0_0_3:0:0_0:0:0_fe3/1
TTTTACTTTTAAGTGTTTTTATACTGGTGCATATGGATATTTCGTTTTGATGTTTAGAACTCTTTTGAGTATTTTTTGCAAGACTGATCTAATGGTGGCAAATTCCCTTAGTGTTTGCGTATCTGGGAAGGTCTTCATTTATGAATCAGT
+
4232041722132520625022133323313525252304222233232542752073430153232126230223041032332432224/11232254522/054165431523424423232104222122653/313324314123
@chr11_43643812_1_0_1_0_0_5:0:0_0:0:0_fe4/1
AGATCCCTACTGATCCCTGTTGACTTCCTAGACACTCTGAGGGCCACTACCCAATAATAGGTTTTATTGTTTAAAGTTGAAGTCTCACTTTGGGAGGCTAAGGTGGGAGGATTGCTTGAAGCCAGGAGTTCAAAACCAGTGTGGGCCATT
+
22222222110//2232205/31524723233223342321220531/24/324425534312112552522251.314102132402/2222224/1052722321542323525422223/232223463075206232.4434/214
@chr11_132126721_1_1_0_0_0_5:0:0_0:0:0_fe5/1
TCAGTGGGTAGTGTTTACATAATTTGCCGCAATGATAAAGGAAATATTGGAGAGTGACAGATGCTCCGGCAGAAATGCAGCCAGACAAACACACACATCCTGTCTGTGGGAGCTACGGGTCCCGACGATAACACGGGTCCGTGCGCGGCA
+
222.2286132433222/13232131412231220034212324230531522228022/214541143202236313242/431331453232222322463221222221202142443.2554222222452/61034354120243
@chr11_48754672_1_0_1_0_0_5:0:0_0:0:0_fe6/1
AATTGCTTTGTGATGTCTCCATTTATTTCTAAGAGGTAAATGTTTCTTTTTATTGAGCAGGTTGGAAACTCTGTTCTTGTAGAATGTGCAAAGGGATATTTGTGAGTGCTTTGAGGCCCATGGTTAAAAAGGACACAACTTAACATAAAA
+
2533625054440102352632302421221222242232102247625212342331-1233224252032231252602522312222213430222521423212521244344213202/1/54233303306022/2222366/1
@chr11_108209316_1_0_1_0_0_2:0:0_0:0:0_fe7/1
GGGCTGTGCATGAGCTGTGATCATGCCACTGCAGTCCAGTCTGGACAACAGAGCTAGAACTTGTCTTAAAAAAAAAAAAGTGGGGTTGGGGGGTAACCCAGATAATTAATTATTTAATGTAATACATCTCAATATTAAAGTAAAACCTGT
+
213522321152614463212114250125421241213124224521234522154212225432253233426232352211234422/52/4453222232463263234.35214251520/151325622222252330313235
@chr11_106036913_1_1_0_0_0_2:0:0_0:0:0_fe8/1
GTTTTATAAGTATTTGGAAGCTCTTCCTTTGCTCACTCTTCTGTTTCACCTGCCACCATGTAAGATGTACCAACTTCCCCTTCTGCCATCACTGTAAGTTTCCTGAGGCCTCCCCAGCCATACTGAACTGTGAGTCAATTAAGCCACTTT
+
22324225+31/224312/31212123141322133./173245222200253104424/23/23236422132212214321/22231/430122222222/53212112222223511,3223122/221052223331132422242
@chr11_46802704_1_0_1_0_0_3:0:0_0:0:0_fe9/1
CAAGAGTCTTCTACACCTCAGTAAAGAGCCACATTGTTATTCCAGTTATTCAGGCTATCCTTGACTTTTTGAAGTTATCCCTGACTTGTCTCTCTCTTGTTCTATTCTACTTTTTAAATATCATATCAGTTATAACACTTCCACTTCTAC
+
32142023423020412015231//232/33444112422452023341433243231013530652321237331231205133222220130423122.13521453424221.0422222236222222216222422152324311
@chr11_43920446_1_0_1_0_0_1:0:0_0:0:0_fea/1
TGCATGTGCAAAGTGCCAGAGGGTGGACTGGTCCCCAAATCTCTCTACTGGACCATGGAGGAGATGGAGAATGAAGACCTCAAGCTCTGGACTGAGACCATCTACCACTCTGCAAGCATCTTCAAAGGAGCCCCACACAAGATTCTCATT
+
24/230402520223222322211233221712221032226122235145622252124162-42562531422413232358234322225232222530251534023320227/12255212442120130001224232340062
@chr11_69394553_1_1_0_0_0_4:0:0_0:0:0_feb/1
CAGCTCTTCTCCTGTCTGGGCTACCTGGCACCTGTCCACCCATTAAGGGAGCTACTCCCGCAAAGGTGGGGCAAGTGCTCTCTCATTTCTTTTATAGGTCTGTAGTGGAGACGCCACAACAAGTGGTCTTTAAAAGACTCGGGCTGGGCA
+
352470325352/322/1022234222437121/243412/23430.242423255282233415/2824223342222400/62122113332536644422241434/3222130232/34332232/22/72521512322003443
@chr11_698579_1_1_0_0_0_4:0:0_0:0:0_fec/1
GGCCTGCCACTAGATAGCTCCCGTGCCTCTCTAACCATCCTTCAATGAGGCTAGGAGTCTCTGCCTTTCAGAACCTGAGGCTGGAGACAGCGAGTACTGGGGGGACCGGGGTGGGAAGGGAACCTGGGCCAGACCCAGGTGGCCCTCAGG
+
20122202224242504/2421222461/40225224335211035433242342132312242544441230212222225/244222242242357102134563420435105652231222312513.343432203221536221
@chr11_83132503_1_1_0_0_0_0:0:0_0:0:0_fed/1
GGTGATCGGGGAGCATCAGTCTTCAGCCACTAAGCCAAGATCTGGGAAGGAATCAGAGAGCCTTGGGCCAGAGTTCCAGGGGCTCTGGGAGCGGCTGCCGGGTGAGTTGGACAGTCTGATTTTCAGTGGGGTCCTATACAGATGGGACAT
+
26342232203414/22463027312030523442413243621336225437453512631636225452354020/2222242323321220623242243-5222232.143332433122//222124213122334534364223
@chr11_127186925_1_1_0_0_0_8:0:0_0:0:0_fee/1
AGAGAAACTTGGTCCAAAGACTGTGTAGGGAATATATGATGCTTTTTTTCCTGTCACTGTCCTCGTACCACTTGCCCCTGGAGGCTGACCATATTAGGGAAAGTGAGCGGCAAAGCACAGAGATACTCAAGTATCATTTTTTTTAAATGC
+
22//21023453052311242//243222242223535221120252326112225442202222343531/22432521521322624122222322243222312420472262220242252226225423246.343213683322
@chr11_44161507_1_0_1_0_0_1:0:0_0:0:0_fef/1
TGGGGCAGTGGTGCAGAGGTGAAAGACTAGCAAGATAATTAACCTTTGCAGGTACGGAACCTCGCCGTTGGCCACTGGTAGGGGCAGGGCAGGAAGGGTTAGGCAAAAGAGGGTTTTCCAAGGGCTTTTATTTTTATCCCAAGATTAGAA
+
61/427452442434322252.4233424442523//63522412332532622033232337124322321250232222124104224346344612162125233.012343222333212005263004211312262123.2242
@chr11_92501149_1_1_0_0_0_2:0:0_0:0:0_ff0/1
TAGAAATACACCAATGAAGAAACATGAAAACTGATGCCATGTTCTTGATGATGGATCCTGGGTCTATATTTAAGGTAGCATAAAGAGACTCCTTCCAGGGAGAGCTCTCATCTGTAAACTGCCTCTCTCTTCTTGGACCAATGATGTTTC
+
1343,224405412424542411222403232220311223423211/3226012223430441322412222301437214321/2202223543212262314044321120220222358502543142422223420131516453
@chr11_113277499_1_0_1_0_0_5:0:0_0:0:0_ff1/1
GTGTAGCAGAGCCAGGTCCACCTGGTTGGCAGGAGAGGACCCTCTGGCAGAACGATGCCCAGACTGGCCCTCTCACTCCTGAAGCCCCACAAATAACTGCTCTGCCCCCACCACCTAGCTACTTGCTCCCTGGAGAGGCCCAAGTTCTGT
+
24.23122024624/42313212022310442332604223/43142232612311251424441326242421213343684312201222313247103022440251662542412225345222142223/33422522/220224
@chr11_60050344_1_0_1_0_0_2:0:0_0:0:0_ff2/1
TATTTGATCATTCTGGCTACAACATCAGTGGTGGATTAAATATCCAAAGCCACAAATGGACACAGGGAACAATCAGAGGCTATAATGAATACTTCTGATAAAAATAGAATAATGGCTTGCCTTGAGAAGATGGGAGAAATACACAGAGTT
+
1121216/34343.412222222111122252212215214302402442/225/32424345/222424/1321-22333224010236533422243222120332235322523441213223064011230454625061243222
@chr11_88963020_1_1_0_0_0_0:0:0_0:0:0_ff3/1
GATAGGATTACATTGAATATGTAGATTTCTTTGGGTAGTATAGTAATTTTAACGACATTAATTTTTCTAATCTATGAATACAGGATATCTTTTTATTTATTTTTGTGTTCTACAGTTACTTTTATCAATATTGTATAGTTTCAGTGTACA
+
41532/423563202230500233231312363332012213230201222251232336422225274222122541222371312222-112612/34217/21.0243442/02232221425234222055563520327521113
@chr11_14965717_1_1_0_0_0_3:0:0_0:0:0_ff4/1
CCCACTAGGCACAAAAGGCAGTTTAGTGACCACAGAAATGTTTTCATTTTAAGATCTTTTAAAATAAGAAAAAATAATACAATAGTAATAATGCACATATGATAATCCATCCTGGAGTATAATAACAAAGCAGTTGTAAAATATAATTTT
+
3441222613/22231225340526222031/50142221321201022321222224444622432352412102445411460363111312123103435762223122226352243312622202330514311-4564363122
@chr11_99589681_1_1_0_0_0_3:0:0_0:0:0_ff5/1
TGATCCACCTGCTTCGGCCTCCGACAGTGCTGGAATTACAGGCGTGAGACACCACACCCGCTCTCTGTTATGGTCTTAATATTATTCCTTACTTTTTCTTGGAACATCACTCTATCATTATTTCTTTATCTTGAATATAAAAGCCCTTTC
+
425322/01243252221522122210/22224331262121234123532024352442214/4236220622424113232222142030200703103236221140114422226212215622222333223225/32/123/14
@chr11_28629664_1_0_1_0_0_5:0:0_0:0:0_ff6/1
CACATCACATAATAGCTACACCCTTGCTTGTTTCATGTGTGTCAACTTTGTATCCCAGAGGAGAGTTTAAAGTACTTATGGACATTAGTCAATTTTTATGATATTTTTCTTTCTATATCTTGTGCTGATCATTAGCTTAGATGCACAATA
+
44404312423/532114124443622//2653.150/222432442421422313465024523234451323.552121517221233622212132331221322443511022525-32255423242322524123520202152
@chr11_16805057_1_0_1_0_0_3:0:0_0:0:0_ff7/1
ATGACCCAGGCAGGCTCCCTTGATGATCTGCTGGCGATGTACCAGCCTGCCCCCTCCAATGAGTAGTGCTTACCTGAGACGAAGACCTGGCAAAACACGCACCCCAGCCAGCCCGGCCCAGGGCCCACATGGTAGAGACCCCACCTGGGG
+
3223/4031010332232235523322334021423104/021/2211122342235322132332243222432120122024223/3263.2220325./24313122/222423622324302313933224/4/434422222432
@chr11_109992821_1_1_0_0_0_5:0:0_0:0:0_ff8/1
CACAATATCACCATCAAAGCCTGGTCAGACGACATCTCATATCTCCTTCGGAAGCCACGCTCTCTGGCATCCTCAGCCACCACCTGGTATGTGCTGGTCATCTGCACAATCATATCTTTAGGCTGCTTGTACCAAATGAGGATACGTGCA
+
20421623232275450/43432,424522232054222424.212124522325232622230104043215134122254462131222/2301025412232214201252,43/22/115222353221412/2125.24243342
@chr11_73235176_1_1_0_0_0_3:0:0_0:0:0_ff9/1
CCTATCAATTCTCAATACACTGAATGAAAAAAGAAAGACAACACCATAAAATTTCAGAACACCATAAAATTTCGAAATTAGAATATAAAAGCTTCCAGAGCGAATTAAGAGGTTATATACAAAAGCATTTGATTTCTCAAAAGCAGTATT
+
20232221/134220322322222422324406/2124/31342234142214154/222422321253152312221433212321221/26222151235122232/2053132231003.125804125025222453342207231
@rand_0_0_0_0_1_1_0:0:0_0:0:0_1b4/1
CCGATATGGGCCTCGCCCTTCCTATGGGTGATTGTAGGAGCCAGGACTTATCTTTCAAATACCCTGCGTTCTAACGGTATGTACGCGCACTGACACGCACTTCCATAACGTGGTTCTAGTTGAAGCGACAAGACGTGATTACCGCACATG
+
2224412302243052622022652241172432223223011222213322231122/60131323234324023112//31222322230202/244243153233344342252135223332231223243162432331413222
@chr11_95141686_1_0_1_0_0_4:0:0_0:0:0_ffb/1
CTACGTCAAGGCTGGGAGTGCAGGCTTTTTCAAACACTACAACTAGACTACGCCTCCTCAAAGAATTGTGAGATCCCAGACACAAGATCACTAATCATAGAATATTATCCCTAGGAGGGCCATTATAAATTATTAAACTAGAAGACTTCA
+
033026244523203/2323323312423236231312122222224352313534632222221022140113242,1/132342424222444213322222/462442142212/02212221522003.40423033235233243
@chr11_86376161_1_0_1_0_0_4:0:0_0:0:0_ffc/1
TCACTAACTGCTTACGAGCACCATCTAAGTACCTGTGATACATCAAGGAACAAACAGACAAAGTCCCTGCCGAAGTGGATCTTAAGTGAACAGACAATAAGCAATAGACATACTAAGTAAGCAGTTAGATAGCATATGAGAAAGTGTCAA
+
011222225214232444/343010124232113224425623122214224220224443215222/3323/62225/3303231043136501323283253/104245221455232521232134120330250414132251102
@chr11_19068563_1_0_1_0_0_0:0:0_0:0:0_ffd/1
TGTATGTTAAGCCACAAAGAAAATCAGCAAATTTAAGAAGATTGAAATCATATTAAATATCTTTTCCAGTTACAATGGCATGAAACTAGAAATCTGTAACAGGAAGTACCTTGGAAAATTCACAAATATGTGGAAATTAACAGGCTTCTG
+
0124223233152521/3220643215/72/27223323213233114243211452505313222222200222324235245232221202431312522615212234/42132/122302403122312221432.432512322/
@chr11_78707421_1_0_1_0_0_9:1:0_0:0:0_ffe/1
TGAAGGCACAGAACACATGATTAAAGCCATTTTCGATGTTTCGGACGCAGCCAAGAGCTCCATCCACCATTCGACTAAAGCCTCATAAGAGACCCTGAGCAGAACTTACAGAGCTGCCCAGTCAACCCACAGAATTAGGCAAAATAACAC
+
32232420332332435453334152203221213/31123005014222242532/22512422/332042225232122252521/.6052-22322343223522220.732122212130442156325-62531322/2132018
@chr11_82434166_1_1_0_0_0_4:0:0_0:0:0_fff/1
AAATGTCAGCCTATCTTACTGGAAAGACCTCTCAACAAAACTAAACAATTTATGTGCTTACATGCCATTTCCATCAAGCTTGTGTGGCCAAGGCTGCTGGTTTATGACGTGCAAAGTCAGAATGCATTCTCTGGTGGGAGCAGGACTGGA
+
035442231212134124411122/4132221574222324122204122132014224324231222-457305321342222222546214524312222223322241121513132321442443212302112222121325225
@chr11_95979787_1_0_1_0_0_8:0:0_0:0:0_1000/1
TCCCGCATTGGTACAGTCAAAGTATGAATGGAGTTAAATGTCTGAATTATTTGGTGTCAAACAATGAACTGTTCCCACATGCACAGTAGAGACAGTTCAGGCTGCTCTTGCTGCAGTATCATACCCAGGATTGTAGTTACTCATGTTGAC
+
1/1322311344304/2222223246235332/513124343/4354332256252052232.242143251121322324227332210004212323313154232323242/2240221/22222220015722325/630313344
@chr11_10134569_1_0_1_0_0_1:0:0_0:0:0_1001/1
CTCACTCTGTTGCCCAGGCTGTAGGGCAGTGGATCAATCTCAGCTCACTGCAACCTCCACCTCCTGGGCTTAAGCGATCCTCCCACATCAGCCTCCCAAGTAGCTGGGACCAGAGGTGCACACCACCACATCCGGCTGATTTTTTAATTT
+
2130200/3470322650/014452503453223031320534211423223232222223233332233361040422323/5126223437052325522241535356244145322436053462222421323113422220432
@chr11_64349847_1_0_1_0_0_0:0:0_0:0:0_1002/1
CCACCATCAGCAGCAGCGCCACCATCATTGTCATTCCTATCATCACCATCATCATCACAGTCATAAGCACTGGGGCATTTCCCAGTTGTTCTGTGGGGAATTTCAAGTTGAGCCTGTGGCCGCGTTTGGGGCACATTTGGTAGTGACGAG
+
/5/0444./324120/3144103263/2137/42222154422212112522103422322.5333443133.4200434/422222232225222352212124303111122322323222225.26302213232113413353312
@chr11_46476831_1_1_0_0_0_1:0:0_0:0:0_1003/1
GATAGCAATAGTAAATGATTCTGCTTATATGAGGCTAACTAAAGTAGTCAAATTCATAGAAAGTAGAATGGTGGTGACCAGGGACTGGGGAGAGAGGGAAAGAGGAATTGTTTAATGAGTAGAGCTTGAGATTTGTTACATACATACAGT
+
2242242253245122232032/12221244215442212.2322201230123223254421332452221023542415222552201232123323112221/5022204435435233/25012/522232213443432224422
@rand_0_0_0_0_1_1_0:0:0_0:0:0_1b5/1
GAATCGCTACGGTCATAGACCTTGATATGTCCCAATTATACGCAAAAAATAGTGGGCCGTCTATATGCCTTGGTGATCCTCAGAATCACGTTCATCAGCGTCTAAATGTCGTGGGTTAGCACGCATCTCTGTAGGGATACAGCTTCTGAT
+
25016226522222225/363122222235211211140435240742022243232222225510231423331141052242.10125322/421-5562424422425444464235454426220122662434621521433206
@chr11_25142678_1_0_1_0_0_0:0:0_0:0:0_1005/1
GAAGCTGTATTACTGGATGTGCCAGCTACATGCAAACTGTTTCTGGTGTCCTTACTAAAATGCAGAAAATAAACAACACATTCCCAGATCAATACCTGAATATCAGGTGCCAGGGTATGTGCTCATTTGCTCCATCAAAGAAATTACATC
+
222122245222-5022352532032254314044422222432233222/2346/3620220143502/5243/5225042412.223/132144375264224224141242313033032423/24245424112514/12222442
@chr11_134162519_1_0_1_0_0_4:0:0_0:0:0_1006/1
CTGAGATCCTACCGCCCAAGTCTCTGTGTGGACACTTAGGAGATCCTAGAGAATTAAGTGGCAGGAAGATTCTGGACGGACTCATCAGATGGCAATAGTGAGGGAAACCCCCGGGAGTGAGCAGGGGAGCGGGGCGAGCTGCTGCCGGCG
+
24122631243522223223/242253212/2252404522232240223362213432.35120221223103311332232213215512212343/1234143283403133220/25424232240324112.3402420232642
@chr11_105972411_1_0_1_0_0_4:0:0_0:0:0_1007/1
TGTTCCTCAGTATCACAGCTTCTGACAGAGCCTTCTCCATATGTACATCTCATGGGTTAAGGAACAACTTTTCCCTGCCTTTTCATTTTAGAAGTAGAAAGATCTTGCTCTTGCTTAGCCTAAGCTGCTGCACCATCTCCATAGATTTTT
+
23342031224523513252343442233321321203301127232/625121244423724/0312325211111143412613/03422072324/4442231254452123421232/62224021/2117775143302413203
@chr11_21935859_1_1_0_0_0_3:0:1_0:0:0_1008/1
TTTTGGGTGATTAAATGACATGGTCGTCTTTTTGATACTTAATGGCATTAACTTGCAATGTCTTAAGTAAAGTTCTTGGTATTCAGTGATGAAAAGCATATTTACTTTAGAGTTTAATTTTAATTACGGAAACAAGCTAATAAACAAAAT
+
32022621211132202221140234132223231723321264262375253162252-1234124.123223205042571420244213/614022/2222325215410303102332310322112632233/213321640623
@chr11_83569948_1_1_0_0_0_4:0:0_0:0:0_1009/1
CAGAAGGCAAGGAGGAGCAAGTCACATCTTAGATGAATTGCCGCAGGCAAAGAGACAGCAGGTGCAGGGAAATTCCCATTTTGATGAGATTTGAGTGGTGACACGGCCAAACCATATCAGAGTTGAAATCATTACAAAGTTATAGGAGTG
+
/423522127413/05/35552261232232/1.254425082232302/24302232762244324232203232420222/2263200513334021231222322320042503444225325124135223521313202052112
@chr11_48263906_1_1_0_0_0_3:0:0_0:0:0_100a/1
ATACCTAATTTAAAACGAGCAAAGTAGACTTGCCCCCCAAGGTGTTCCACAAAACACTTAAAGCCTGGCAGCTCAGCCCTGAGTTCATACTGCTTAAAAGACACCGGGGGAGGAGGTAGGCGATCAGGTGAGAGAAGTTCGTTCCCCAGA
+
1223301321/01421222220124222392323225322232423422132422022206131235201022545213204323-0242152122012362242422032223324553213225321223653234314814043232
@chr11_122134500_1_0_1_0_0_3:0:0_0:0:0_100b/1
ATGAGATATGAGAAGCGAATGAGTTCCCATTCAGAGGGAAAGATGAGGACCTGAGTCTCAAAACCAATAGTGAACCCTGGGGCCCCCAGCTGCCCAGCTCCAGCCAGCTACAGGTGTTGAAAACCATCAAGCACAGGGCTTTTCTGCACC
+
332312232424220235-4102223212325.512442100223/14312132101322442342320221520313153115202221301152231236503224/1302364323212012322522423125333222/204212
@chr11_51546205_1_1_0_0_0_3:0:0_0:0:0_100c/1
ACAGTTAAAAGAATTAGACAAAGTATGTTCTCCAGAATGTAATGAAATTAAAGATCATCATAGAAGGAAATTTGGGAAATTAACAAATATGTAAAAATTAAACAACACGTTTTTGAATAACCAGTGCATCAAAGAAGAAATCACGAGGGA
+
2520230422431444332171232522313622323412533123452226244224112454325414223324153435252242304204105021222220323128-2443654.22364232213642062264012125233
@chr11_69940389_1_1_0_0_0_1:0:0_0:0:0_100d/1
TCTGTGAGGGCCTCTCCCCAGCCCCTGCCAGTGCCCAGGGCCCTGTGGTCAATGAATGCAGCCCCAGGACTGCCTCCCACACCTGCCCACATCCACAAGGCCTCCATGGGAAATGGCAAGAAATGGCTGCCCTTCCCTGTCCTGAGGCCA
+
224121323343505522201243350324332122452/533232/3244028522345/0/53222/2440022312302253245464322323334222/3242551445344335551332514322332013342211112221
@chr11_2109029_1_1_0_0_0_5:0:0_0:0:0_100e/1
TTTTTATTTGTATTTATTTATTTTGAGACAGAGTCTCTCTCTGAGGCCCAGGATGGAGTGCAGAGGCGCAATCTTGGCTCACTGCAACCCCCGCCTCCTGGATTCAAGCAATTCTCCTGCCTCAGCATCCCAAGTAGTTGGGACTACAGG
+
323433221512222123312021242562/22211433245422234/23/05052113043235100323532413315/26332352/22322633132522.2434334243223202225543212132/3223342143/3173
@chr11_94017764_1_0_1_0_0_3:0:0_0:0:0_100f/1
AGAGAGTTATAGGAAAAGGGATAAACAACAACAACCAAAAAATAAAATAAAATAAAATAAAATTTAAAAACCCTGTACAGGTTGTGTTTATGAGTTTGGGAAACTTCAGACTGAGGTAGGAGAGAAAGTAAAAGAGAAGATGCCATACAG
+
141422242452622242522233/0434332223221154002233430532/6542335/31123032212132031231501122332235222432555152203/13211232.5220653332443123/23422321312261
@chr11_73489894_1_1_0_0_0_5:0:0_0:0:0_1010/1
TGTGAGAAAAATTTCAATTTTAACAATATGTGTATAATTCAGTGGCATTAATTACCTTCAAAGTGTCGTGCAATCATCGTCATTATCTATTTCCAAAATTTTTCATTACCCCAAGCAGAATCCATTGCCCAGTAAGCAATAACACCCCAT
+
202431332221242213434/32122233220111334224/332.223632013332532344322530645320252422/202522321223.411330621252222333322412323412/322422211443/44/327345
@rand_0_0_0_0_1_1_0:0:0_0:0:0_1b6/1
TCCGGCGTACGATCAGTGCTCCCAAATGAGTCTAGCGCGTGACAAGTGGAGGTATCGTCGACTCCGTGACTTTTATGACGGTCCGCTCTGCTGAGCGGTAGGCGCTAGTCTCTAGTTTTTACCTGTTGGTTCTATTGACCCTTAAACGCT
+
3-14/5121403537222/24232114402242202122223617/55/3421022063432/403143112523.5052022/4023225021134222.21.524234442144323422305342231522224232422222.133
@chr11_78518525_1_1_0_0_0_6:0:0_0:0:0_1012/1
AAGAGAAAGATAGACCTAACAACTTTTTGATAGAGAAAGACCTTGAATCGACCTCCTTGACCAATCCTGTCTTCTCTCTGTCACCTGTTGCACATTCCATATGAACTGGAGCCACTTCAGTTAATTCTCAGTACTCTTCTCCTTTTCCAT
+
62323.12210521122,334202/241041331222202313222023242/222232125210317231/0326422232222511/3021344225.0152424022274322023314312261134/2152/52114221/1443
@chr11_72436119_1_0_1_0_0_3:0:0_0:0:0_1013/1
AGAGAAGCAGGTCCTCATCAGAGTCACAAAGCTAGCTGGGCCCGACCCAGGCATCCTGCCTCCCAAGCAGGAACCCAGGCCTCCTCTGCCCGTCCGGGAGCCACAGGAAGGGCCTGAGAGGGGACCTGGCCAGGGCCCTGCTTCTTCCTT
+
20124322224422315425022011402222234221063540231122212044/53224260222522213232422232223252222325222222/.23622435212322222023/21122272/03122/24343021310
@chr11_57060634_1_1_0_0_0_2:0:0_0:0:0_1014/1
AGGTCTGGATGCAGCACAAAGTGCCTGGGACAAACCACAAATTCCTGGCGAGTCTCGTCTTGTCTTTTGTTCGTATGGTGAACTGAGAACCCTTTGCAGTCTTCCTGCCTCCCAGACTGATGACACAGAGCAGGCTGAGGCTTGGCCTAG
+
24152314101.053228534327732220434221334012423225263222482622201321205233440220024/32032520544/12332544543413522431332130140451220422112200423322221113
@chr11_79691029_1_1_0_0_0_3:0:0_0:0:0_1015/1
ACCAGGTTAGATGTATATTGTATGTATTACATTCCCCTTCCTCCAGAAAGTTTTCTTCTAAAACTTATCTGAAGGAAATAGCTTGAATAAGTGCACAAGAAATTTGATATAAGAATGTTTCTGATTTTTTTTTCTGACGAAAATGTGAGA
+
26214.22022243242022402220021231324523412423224524445252221012552512344.122422262312102221121175254023015052321322321322122362222451012352204224/21255
@chr11_91292905_1_1_0_0_0_3:0:0_0:0:0_1016/1
ACAGAGTGAGACTCTGCCTCAAAGAAATAAATATATAAATAAAATAATTAATGACAAAAGTAAGTATTGTAATAAAGGAAAATATAGATTATGAGAAAGTATTATAGGTAGATCTGTCATAGACTTGAGAGGAGCAGGACTTATGTGGTC
+
23253316251132/23321012124322/232245222514213224153/132333/461452415/82922222232246223451223004/31222222121133220427242403211247121/121142322542323202
@chr11_81027641_1_0_1_0_0_1:0:0_0:0:0_1017/1
AGTAATCATTAACTGAATCCTTATTAAGTTACCCGATATCACAAGAGAGGACAGTCCTCTCTTCCATTCTAATAATGCCAGTTAATGTAATAGATTAGCAAAAGCTGTTTTAACACCATAACAGAGATAAATTAGACATGTTTTTTAATA
+
42545224/126/232/23322221430025135220525242226212452244324271222451536422251252162.22162235222243223313222/3322222313115212321/23422210223361144323423
@chr11_132188981_1_1_0_0_0_2:0:0_0:0:0_1018/1
CGGTACCTCAGTTGGAAATGCAGAAATCACCTGTCTTTTGCGTCGCTCACACTGGGAGCTGTAGACTGGAGCTGTTCCTATTCGGCCATCGTGGCTCCTCAGCTGTTAGCCACTTTTCTACTGCTCTCTATTTTACGTCTGAGAATACAG
+
4215460237/5322202/25522214221/12735224313133141334/3333333322222215324133343521/42204225325324162/4520823142123522344442811334511221522502223024/2102
@chr11_40452553_1_1_0_0_0_3:0:0_0:0:0_1019/1
TTTTTTTTTTTTTTTAAAGTACAATGTGCTGAATTTATTTTTTTTTTTTTTTTTTATTATACTTTTAGTTTTAGGGTACATGTGCACATTGTGCAGGTTAGTCACATATGTATACATGTGCCATGCTGGTGCGCTGCACCCACTAACTCC
+
22222225/1721132501265345042122242212374224301341253223233422635213422/60425232133225232222133208335421252005414412436440320324303123222212034223224.2
@chr11_12217705_1_1_0_0_0_1:0:0_0:0:0_101a/1
GCAAAAACCTGCTTCTCCCCCATCAACATGGTCTTGGGAAGTGCTACCTACTTTTCTACTTGCTTAGACCAAAAATCTGGAATCAGTCTTGGTTCTTCTCCTCTTACCTCACAACCAATCCACCAATAAATCTTGTTTACTATCTTCAGA
+
3223822222222343222122252111152522043332233032232233341115023423112724122242114234210342204711310462144242222453111222241/22.3203222524232/3/542115/2/
@chr11_110133650_1_1_0_0_0_1:0:0_0:0:0_101b/1
TCGAACTCCTGACCTCAAGTGATCCTCCCACCTCGGTCTCCCAAAGTGCTGGGATTACAGGCGTGAGCCACTGCTCCTGGCTGAATTTTCTGACTTTCTGAAAAGGCGTTTTAAACTAGGTTTTCAGACTCCTAGGCTGGTGCATTGTTC
+
22/23532122222.2132235434230242/123332432642221414231524242.2530352630241242321644314212362322.3235621361334160-4-2855332.5312441452223222134231262424
@chr11_40328194_1_0_1_0_0_6:0:0_0:0:0_101c/1
GCAAAGCAGCATGGTCCACCTATTGAGTGCTTACTCTGTGTCAGTCACTGTGCTCAGCACTTCATGGGCACAGTCATCTCACTGTAGCTCCAATGACTGCCACGCCCACGTTCAGAGACTCTCATTAGCTGCATGCCTATATCCCCATTC
+
526124233222327222112501243123321152224230.265234233223253212503212324224525222623573252262032242435232441123232145/22322340222333211003333221221/3254
@chr11_72943212_1_1_0_0_0_3:0:3_0:0:0_101d/1
CTCAAGGGCATGCCACTTGGGATGGGCTGCAATATCTGTGGTCCAGCCCCTGGAAGTGGCTGTAGGAGGGTGGTAGTGAACTCCCTGTTTATGGGAGTATGCAAGTGGCTCTCTAGCAGAGGCTGCAGAAGGGCTTGTGCCTGTGTGGGG
+
15011222210623125233/31252221331021221332332232332252232522233/2430532224545-10/42238022222253422223274/412232250022212136136442320/02522522/346431427
@chr11_47716575_1_0_1_0_0_2:1:0_0:0:0_101e/1
GCCTGTAATTCCAGCTACTCAGGAGGCTGAGGCAGGAGAATTGCTTGAACCCGGGAGGCAGAGGTTGCAGTGAGCCTAGATTGCGCCACTGCACTCCAGTCTGGGCAACAGACCGAGACTCCATCTCAAAAAACAAACAAACAAAACAAA
+
21122-2/225132643142/23232262422223/323122424230021/53422272/041212440225232225222220230133/32/011252/2503253212253012320022/122//22632233244252234222
@chr11_57103345_1_0_1_0_0_2:0:0_0:0:0_101f/1
GCCGTACACAGGCCACAGAGAGGATGAGCTGGCTAGAGAGACGCGAGTCGGGCCCGCCTGCGAAACAGTCGCATAGAGCGTCAGCGACTCTGGAGGACCTGAGGGAAGGGTGGTTGCAGTGAAGCCTCTCTCACCCAGGGGGAATCCGGC
+
622135222752123222223231232422544424223221//422223/222224/222332533236203231212043322222612432234324201301221151221222025224/0222226212134315533-23422
@chr11_122250287_1_1_0_0_0_3:0:0_0:0:0_1020/1
TTTATTTTATTTATTTGATTTATATTTTCCAAAGGTTATTGGGGTACAGGTGGTGTTTGGTTATATGAGTAAGTTCTTTAATGGTGATTTGGGAGATTGTGGTGCACCCATCATCTGAGCAGTAAACACTGCACCCTATTTGTAGTCTTT
+
32122232252.2/30655323/22163236.03/2521.2142305245422/2/513-233624243032332502350423422322322230406511122440552532434223132232560028232.32232332424233
@chr11_119592362_1_1_0_0_0_3:0:0_0:0:0_1021/1
GCATCTGTCTCTGGGTATCTGGGCTGAGACATGGGCAGGGCCCCTGAGGTGTGAGCACGGAGCCCTGGGGCACAGGCAGGCACAGTGCCAGGGAGTGGGCCTGGCCCGGAGCAGAGAGGAGGTGTGTACTAGACAGAGCAGCAGACAGGC
+
4122/3230224432311332230523423344334553/13221514/3/842335662232332435233312152341125422254023221444227322162223143232512421231/214023164352222225232//
@chr11_93833845_1_0_1_0_0_3:0:0_0:0:0_1022/1
CATCCATTTACCAGATAACGAATAATTTCAGACTTATCAAAGGTTATACACAGGGGGATTACAACTGAAAGTCACCATATCATGTGGCTATGGCTTTTCCTGGAGATGATTTCTCAGTAGTAAAAAAGCATTTACCAAGTACTTATGGTT
+
22213253233310223.5/4313317324624.235246252303322320132222335.32143124122/-2021424211/223223221363222123222247024424/52262/2244334120326222152322-4225
@chr11_37851498_1_1_0_0_0_6:1:0_0:0:0_1023/1
TTAATCCTTTATGGTTTTATTTAAACACTTTTTATATGCAACGTATAGTAATGAGGTGATCTTAGTAGACTATAATTATGTTAAGAGTGATTTTCTTTTTTTGTGTGTGTTTGTCTAGTTCTTTTGCGTGGACAGAATAGTGTGGGATCT
+
202403323243252202303262220323622522220322243327336222332320032222221222420242214111/424135121023322422/112213342422//1864406332221/212513223113252022
@chr11_21605188_1_1_0_0_0_4:0:0_0:0:0_1024/1
GCCTTCAGAGTTGCTTTTTTTTTTTAATGGAAATGGGTTGTATTAAATCAGTGCAATGCTGTCTATTGTATCCTTTCATATGGAAAGAATGTCATTCCTCCAAATGGCTGGAAATTTGTTTTCTGTACCTTGGTGCTCTTAAATAACATT
+
4514244203202234225202321221583704221423313225332523525212316322454322415.233262232/423221225/70/24/6222245042263102622-0313211/235032441122412/332225
@chr11_3388560_1_0_1_0_0_4:0:0_0:0:0_1025/1
CTAAGAGATGTTAGTCATAAAATCTGCTATGAAACATTGATGTACCATTAAAAAAGAATTTGCGTAGATAACTACAGTATTCAACTGTGAATGTGTAGTCCTGAAAACTAGGTTTTTTGAGTCACTGGCATGCAGTGGACAGCAGTAACA
+
23235212513412124223352642221524/24.3511213432123224210333342222543614/6221243012202223302235113352326430227222435434/212484-2512042432211321226216122
@chr11_16775604_1_0_1_0_0_1:0:0_0:0:0_1026/1
AGGTTTAATATAATGGTTTAGGAGAGCTTTTTTATTTTTTTTTCAGTTGTTTCCTAAGTGATCTCTTTTTATATTATGAATTTATGTGTGACTACTGTTTACTCCAAAGTAATACAATGTGCAAAACATTGATAACTGATTTCTACATAA
+
122402262423342212353132226112621413351501320301222227/202402230334223223632221122313452122.22333223034224282203112852221323503/2515412022/53222300121
@chr11_6658205_1_1_0_0_0_2:0:0_0:0:0_1027/1
CTAAGTCAGAATGGTGATAATGGTGATGGAACGGAACAGACAAATAGAGTTAATGAGGACTTACTTAATCCCTGGTTGATTGATATACCAGGTGAGAAAAGGGAAGAACTGATTTCTGGCTTTAGCAACTGTGTTGATGGAAGAGTCATT
+
404432/214612232230423434323124124264-402306425/07/531331/443260402232522226352/42422232.522452/513/011423/332272//222.3322113222124462402320435472216
@chr11_22272692_1_0_1_0_0_3:0:0_0:0:0_1028/1
TATACTGATGGAGTGCATATTAGTGGCCATTAGTTCTTGGTCCACAAAGGTCTCTTTTAAACATCAGCTCATTTCTCTAAGAGACAACATCATTTTTGAAACATCAAATGTATTAATTTCCCACTGTCTTTCAGAGCCATGTTAAAAACA
+
2222214124143232352262341233132323222/7424432222224033522222234332/4213543422312522/1/434251134343135332323.50223324252525222433/123/5243226424.365233
@chr11_3390108_1_0_1_0_0_0:1:0_0:0:0_1029/1
ATCAAAATAATGAAATAGCCCATTTTTCTTACACCATACTCAAAAATTAACTTGAAATCAAGCCTAAAATGTAAAACATGTATCCTGAAAAACTCTGAGAGAAAACCTCTGATATTGGTCTTGGCAATCATTTTTTAGACACGACACCAA
+
3/4254422421424221430471222111026063542/142.0/022222232/2243343420625021322242473522333351222/42210145132223273222341552264141632333042202132224122233
@chr11_90881453_1_1_0_0_0_3:0:0_0:0:0_102a/1
CACATTTTCCAGTACTATCAGTGTTATCAATAATAAAAGTGATTATTTGTAACTCAATTTGTAAGACTCTTAAATTTATCTTTCAACTGATCCTTAAGAAAAGTCTATAAGTAGTTCATAGAACACAAAGTTTGGAAACCACTACCTTAA
+
01427423423152223332263421031333310/5213421120223352022124223234422032025132.2233222113351-25222232324/2222.221122242323422222143041224242232131542334
@chr11_14124852_1_0_1_0_0_3:0:0_0:0:0_102b/1
TGTATACCCAGTGAAGGCTGGGATTCGTTTATCCCTGTCTCTCCTGAGAGGGCTTTATGCTGCTGCCCTGAGATTATTCTGGCTGGGAAGAGGAATAGAGCTGGTCTAGTCCTGCAGACATCTGGGTTGCAGGACAGGCAAGGACCCATA
+
22/30/431/423244420233322404133721254112352/125224262402123321343133254065232514.3/141102203632.24250022322/3232332/2222355224244113331222221/32712022
@chr11_19180199_1_1_0_0_0_0:1:0_0:0:0_102c/1
TGGCACTTTCCATGTGGTAATAGAGTTATGCAACATCATCCCCCCATTTTACACAGGAGAAAACTAAAGCACAACGACTCTCAAGAAGTGTATGTTCTAGTTCTTCTAACCAACTCATACAATATTTAATTCACAACGATTTAATATATG
+
4234/3226332/205235218231422343/203352522222113232/20324262231021332401120223001223262275013723322242/2322412371142223/202122212/33221350332440212/255
@chr11_33265591_1_0_1_0_0_2:0:0_0:0:0_102d/1
CTCTGCCCGGCTGCCACCCCGTCTGGGAGGAGTACCCAACAGCTCATTGAGGACGGGCCATGATGACGATGGCGGTTTTGTCGAACAGAAAACGGGGAAATGTGGGGAAAAGAAAGAGAGATCAGATTGTTACTGTGTCTGTGCAGAAAG
+
231352152212121322222301261205021424221232/210734/232322214222422052312522534221/424203135/3174233422111340325314244622413422/23224425321423543020/100
@chr11_22652573_1_1_0_0_0_3:0:0_0:0:0_102e/1
CACAATCTACACTGCTTTACACCAATAGTGTCCAAGCTGAGAATAAAGTCAAGAACTCAATCCCTTTTACAGTAGCTGCAGAAAAATAAATCATCTAGGAATTTACTTAACAAAGAAGAGGAAAGATCTCTACAAGGAGAACTACAAAAC
+
15427210242255425565421142301213235225112124231216200313126232522454513435231221133223322420352132112211212123248323235003184450/030236052313/34332212
@rand_0_0_0_0_1_1_0:0:0_0:0:0_1b7/1
CAGTAGCCATCGAGTTACGCGCTAACATTCACAAGAAGTTGAGTGTTTTGCGCCTAGGCGTTCACATGCTAGGCTCTTCGATTCCTCGCATGCTGAACGGTCCGCTCATACAGATTTCTACCTGAATGATATGCACGCTGAGCAATAGGG
+
5427123222230032443113202221254305441.204344622122.33442/232132250362323422421423423234327433120225322240272424402446312.1442342043222255224822/53132/
@chr11_1705549_1_1_0_0_0_4:0:0_0:0:0_1030/1
CCTCCTGGACCCCCTGTCTGTGGCCCCTGCTCCCCTCCTCCTTCCCCGACACATGACTAGACCCCCCGATCTGCAGCCGGGGTCTGGGCACTGGGGGTCCTATGAGCCTCTCGGTGACTGGGGACAATCACAGGTTCCCGTGCCCACACC
+
32331432623/22422/2522225113422048/024224226011333320211231245423271233504131331246232473212214444010123124152-2325630026514252102335.2212322524222524
@chr11_112040296_1_0_1_0_0_4:0:0_0:0:0_1031/1
GAGTCTGTGCCTTTATGATCCATAGGATTTTATGTAATTATTTTGCTGTGATAAGTAAGATAACTAGGTACTATAGTGACTGATCTTTTAAATGAGCACAGTATCCTGTATTTTACTACTGCCCCCACCAGTTGATCTTTTGCATTTGGG
+
112200332402041232224112322231322241442252323302/346042032640132221226133/5213133303423143146422334164024313345222322244423243//31104/3343325422352242
@rand_0_0_0_0_1_1_0:0:0_0:0:0_1b8/1
GATCGAGCACGCATCACCCCCACGGCAATTCAAGACTGCAACGGAGCCTATGTGTAACGTATTTGCACCCAGTGCAAGTTGGACGGCACATATCTTCCTGTTCCTGTCAGTTCTGTCACCCTGCGTAACGTCTAGTAGAGCAGCCCCCGG
+
34014223244426222023033326432220122.0162225626133222/03.341452133003332222032422224254215246/415213214111121210203131204122432122462322132312225251117
@chr11_32153418_1_0_1_0_0_1:0:0_0:0:0_1033/1
CATATATTCATCCCAGCACTATTCACAATACCAAAGACATGGAATTATCCTAGATGCCCATCAACAATAGACTGAAAAAAGAAAATGTGATATATATATATATATATATATATATATATATATATATATATATATATATATATATACACA
+
20262132134212301361122222251056.222623115103104242/242352022122344320022213431/1125,23253211243300212041321/52021731232121324221222203328465132142522
@chr11_109860326_1_0_1_0_0_1:1:0_0:0:0_1034/1
TGCAGTCCTAAGGAAAACAGTATGGCAGTTCCTCAAAAAATTAAAAACAGAATTGTCATATGATCCAGCAATTCCACTTCTGAGTACAGACATAAGAAAACTGAAAGCAGAGTTTTGAATAGATATTTGTATACCCAGGTTTATAGCAGC
+
33322446.334242622/3512202122032221224502432372261282146322251321233242252263/225222302300223262-622224412211242052232322212244.1231324154525.2315/425
@chr11_1921118_1_1_0_0_0_4:0:0_0:0:0_1035/1
ACATATATATATTTGACATTGTGACCGTTGTAAGTTGTTAAAATCGTTTACGACCAATGTTTGGTCTGCCAAACCCATAATCCTGGGAGGACAATCGAAACTTCCATTACAATTCCGCTACTTGATGGGCCATTGAAACATTGCTGGAGG
+
.3243333213203233252232621112-2314422132335325341252151232522313002220322224/23222552230243520214230111134342/2225243242423264122221314221313/33443025
@chr11_7062057_1_0_1_0_0_4:0:0_0:0:0_1036/1
TCTGATTCAATATAAAGAAGTATTTCTTTATGGTATGAGAAAAATCACATGGCTAATAATTTTTGTTTTATTATGATTTCAAACCTAATGGCTATTTCCCGCTTATGTGAAGATAATTGCACACAGATAGCTAATAAATGTCTTCAAATT
+
23333123353262242765435632/32232/46323251524142220225.2122534.2120023224520213022/236031227210262224221223523/22421/1531311222442241256233426432422041
@chr11_84014667_1_0_1_0_0_0:0:0_0:0:0_1037/1
TACCTTTCATCACTGAAATAGTATGACCCACTTGAATATGGAATCTAATTTCTAACCAATGATTCCAATATTTCAATAGCACCACAGAATTGAATAAGAATCTGAGTTAAACTAAAAACAAAACAAATAAACAAAGGAAACAAAACAGTA
+
3512222333122030002224213263222432591320433232233220521014222140032442222022223310262117432/13240335222226622433.302311322223513222324/2101/2232141324
@chr11_8620415_1_0_1_0_0_1:0:0_0:0:0_1038/1
AATGAGGGAAAGAATAGTCTTCTCAATAAACGGTGCTGGGAATACTGGATATCCACATGCAAAGAAATAAATTTAGACTGTACCTCACATCAAATATAGAAGTTAACTCAAAGTGAGTCAAAGACCTGAATATAAGAGCTAAAACTATAA
+
324242272231522225/2223235022243/233/2634221052023215522222/023325334132551522422342232302523023142513220336521530044543222213242322332243.22252442013
@chr11_14263966_1_0_1_0_0_8:0:0_0:0:0_1039/1
TGGACTATTGTGTATGAGCACTGCTGAGCCCAGGCCAGGGAAAGGGGCCATACAGGACCAGCTGTCTCCACTCTTGGGATAGCCCCCCACCAGAGGTGAACTTCGACCTGTGGAGGCCTCCAGCCTTGCAAAGATCATGGCACCCCTCTC
+
41213123524222254122245/4.32445422501524222723216122523010314252222451223251202312103364203422230/0304504322202542322342223244523202412433604215422423
@chr11_10482931_1_0_1_0_0_5:0:0_0:0:0_103a/1
TCTGGGGCATTCCTAAGTAGACAGCTGACCCCAAGTATCAGGTGGGCCTGGCCCTCACTTCAGTGCCTTCTCTTCCCCGGGGCTGGTGACTCCGGGCATCCTGCAATTAATGGTTGTTCTTTCTTTGCTAGCTGAGATGCCGCGGCAGTT
+
42362/403265322213312244632203221454220251/0-/32541214604322243215532243241342244313222431304231430222224223065413223133352232515235122245222132422222
@chr11_112035863_1_1_0_0_0_2:0:0_0:0:0_103b/1
CCAGCCACCGTGCCACAGACTTCCTTGGTAATCACTGTTGAAGGACATGATGTTTTTATGACTTCCCGAAATGAAAACCCTATCTTGTTTTTAAAACAAACAAACCAACAAAAAGTAGTGTTTATGTAAGCATTTTGTTCCCTGACTCTA
+
2334/025242234530042332/1423533285241233315225262121341562530025/142252/42152043323222221253321325202020226233452632222460145224/72012223212241/313462
@chr11_59974715_1_0_1_0_0_1:0:0_0:0:0_103c/1
GAAGAGATAGAGATTTAGCCAAGATATGCCCCAAAGCCACTGCTTTTCTGGACTCAAACCAGGGGATTAGGGAAACAACAGTCCCCAGCTTCTATGCAAAGAGCCAAAGGGAACACAGACTTAAATATCATGACATGAAAGTTACTTCAC
+
022140/33252221240322243232350200220422331324122361-23132322221303/342522314104422/202726561224201212234202138/132345222/04222473/21444324023543462303
@chr11_88868556_1_0_1_0_0_1:1:0_0:0:0_103d/1
CTGTGGGGAGCTTTAGCACCTGCCCGTAAATAATCTACATAAAATCCAAAGGTGAGATCAAATATTGTTTCGTAAAGTAGTACTATTTCATAAACACATTGACATTTTTAAAATTTTACATAAAACCAAAAAGAAGCATTATAGAAGGTG
+
22232232153242323/22562213132322124232021364722115551523221202123026462232310344142205222323305221/242223337332314226272342226441454432322143216222143
@chr11_113219568_1_1_0_0_0_1:0:0_0:0:0_103e/1
GTACAGAGGCATGTCAGGCAAAGCAGCCTGTAGTCACAGACTATGTGGGCATAGAATTGCAGGAGCACATTTGGGGACTGCTGGCATGCAGTTAATGCTTAGGATATGAGGGGAGAACAGGGGATGGTAGAGAGCTGGACAGAGCCCAGA
+
22353432326722212225302520424025020340134450022421322221422223445520263423/23/420021221436123/122-23203433474222324122423222612236224242231224203322/2
@chr11_79477931_1_0_1_0_0_5:0:0_0:0:0_103f/1
ATGCTGCTTGAATTCCTCTAGTGACAGGGAAGTCATTACATCCCAGGGATGCAACACAGTTTATCTCTGAGCAGCTGAGTTCTAAGACTGAAATATTAAGAAGTGGATTTGGTAATGCCAGACATAATTTGACAATAAGCTTGCATGTTC
+
3522442042425513413106211310402120230//2542202255430432242522733211213211/1325432222430562.15572741232252433123122202/322013703612/2121421322222322512
@chr11_32649989_1_0_1_0_0_2:0:0_0:0:0_1040/1
ATGTGAGTAGTAAAAGTCCATGAAGACTTGCAGGGGCGCCACAAGCTGAGCAATTTCCAGAGCTCCCACAGGTCTAGGAAAACTCTGAGTTCCAACAAGTCAGAGAGGAATGAACTTACTGAATAACTGGGACATTTTGTAGAGACCCCA
+
02217100.43222//2232472332423232413223440.26/233164222422220226232327654.42542334122313234222723232//.311233123224244222225123243242203223422/22111243
@chr11_8589319_1_1_0_0_0_4:0:0_0:0:0_1041/1
AATATTGTTTTTAAAAGTTCAGAATCTTGTAATATAAGCCCAAAGAATAAGTTAATTATAGAAAAGTGCTACATTGTATGACTCAGATAATCTGAGAATGATGACTAATTAAGTGTGTAGGTAGGTGCTAAATGTAAAAGGACTTCAAAG
+
5122222226354421-533244245224332224/222521251122225224122221125310417112212222125130210222215/11222220242132322413354341410203252222222432423422104524
@chr11_123710388_1_1_0_0_0_0:0:0_0:0:0_1042/1
ATGGAACCCCAGAAAATAAGAAACATCAAAACCTGCTAAGTGACAAAAAGAAGGAACTAGAAATTTGTAAGGAGCCAAGGTAGGTATTCTCTTCTCTTTAAGTCTCTGATTTCTCCTTAGGTCTCTCTGTAGCTGTATTTCTCTGTATTA
+
510201213222026242122322221020311232323/5/41243315322235122/213422432132241201234224004221236333322532232222252224336322223322013431223132242044340634
@chr11_36168674_1_1_0_0_0_6:0:0_0:0:0_1043/1
TGGTGGTGAGTGCCTGTAGTCCTAGCTACTCCGGAGGCTGAGGCAGGATAATGGCATGAACCAGGGAGGCGGAGCTTGCAGTGAGCCGAGATCATGCCACTGCACTCCAGCCTGGATGACAGGGCAAGACACTGTCTCAAAAAAAAAAAA
+
44125244111513433322224322424034222427402243233192134435351482231/2/2221152241/132212716424121332322210124322221022431434226622224242133222/1243424262
@chr11_97195943_1_0_1_0_0_0:0:0_0:0:0_1044/1
CGTTCTCATGGATGATATCCTGAACTATGTTTTCCAGGTTGGTTCCATTCTCCCCATCTCTTTCAGGTACACCAATCAGTCATAGATTTGGTTTCTTTATATAACCCCATATGTCTGAGAGGGCTTGCTCATTACTTTTCATTCTTTTTT
+
63334215521-35232416324.22123422122303351/34044324341/1341223063223245263/1132115214231021722122211425323.6124380230432322324523423/403422/32225201232
@chr11_49934428_1_1_0_0_0_2:0:0_0:0:0_1045/1
ATTGCCACACTAACTTCCACAATGGTTGAACTAGTTTACAGTCCCACCAACAGTGTCAAAGTGTTCCTATTTCCCGACATCCTCTACAGCACTTGTTGTTTCCTGACTTTTTAATGATCACCATTCTAACAGGTGTGAGATGGTATCTCA
+
023243.52332440312422131025522226256223631232232312212403252124342328202122122203310222234204223522205240223212237222322252322222622762752300125260124
@chr11_110395929_1_0_1_0_0_3:0:0_0:0:0_1046/1
GCTGTTTCATTCCTTCATTAAATTCCTGCTGTAGATTGGGTGTGATGGCTCACTCACGCTTGTAATCCCAGCACTTTGGGAGGCCAAGGCAGGAGTATCCCTTGAGCCCAGGAATTCGAGACCAGCCTGGGCAACGTAGGGAGACCCCAT
+
2231232243553237/210532202252424/201253.21223111363526242-642324142326544243215/12323212103234321237142415104526225221252222443434123232264212/2132222
@chr11_39152133_1_0_1_0_0_4:0:0_0:0:0_1047/1
AATGGGAAACTGCAAAAGCCCGATCCAGGCAGGATTACAAATGGTCCAGATCCTTCAGGAATGAGGGTGTGGGTCACTCCATAAACCTCATTTCCATAACCAGGAAAAGAGTTATGACCTGCTGAGGTGCTTCCTGAAAGCAAAGGGAAT
+
52324244231034433231441/0524522242/12314340221272132365322122225225122200572222221362242530261221254/2434436234352201431022250232323412362173/00212222
@chr11_19576905_1_1_0_0_0_3:0:0_0:0:0_1048/1
TTTCTTATGAGTACACAGTGATTGGAGTGGATGCTGTGGTGAGCTGCCCAGAGCCCCCTCTAGGTCTGGGAGTGTTGGCTGCTGTTGGTTTATGGCTAGTTCGTCCCCAGGAATTGCACTTGATGAAAGAGCTGCCTTGCCCAAGGTGAT
+
4068522212201124226222045121601325523222412231125733242210322242022157233341522.0232252310433322212210543521022322263123122222205202623231324431222222
@chr11_47679128_1_0_1_0_0_3:0:0_0:0:0_1049/1
GGTGGCTCTTTAACTCACTACAAAGTTCTGAACCTAGCAAAACATCTGACTGCTTTGTTTTGCCTACTAGTCTTTGTCCTCCATCTAGGTTTTAAACACAGGGGCAGTTCTCCATAGTTCCTCAGTAAATCACTGCTCAATGCACCTTTT
+
21532522322242012-44332021223252/13502622564200632332314222042./12132230123.30301/054524232723/2253242442324216426221/14221352123113123146032322351132
@chr11_41457281_1_0_1_0_0_5:0:0_0:0:0_104a/1
GTTTCATATAGCACTATTAATTTGCGAAGTGTTAACAGATGTTCCATAAAAGTAGTGTTCTATATTCAAATACATTTAGAAAACATTGAATTGAATACAATTAAACATGATTAATTAACACAAGACTTCTTGAATTCTTCAAAGAATAAT
+
2242232/1352313254420232232403262134403523550243227253325253235214220251423022242351223222413255222045002444535053213242444632222222233222420224422163
@chr11_103581698_1_1_0_0_0_3:0:0_0:0:0_104b/1
TGTGCTGTTCTCGTGATAGTGAATAAGTCTCAAGAGATATGACAGTTTTAAAAAAGGGGATTTTCCCTGCACAAGCTCTCTTCTCTTTTCTGCCGCCATGGGAGACATTGCCTTTCACCTTCCACCATGATTGTGAGGCCTCCCTGGCCA
+
22223633322//1412232224124473231202221342203122122-2432352143214524263242421231214/3222254262211120542225263232522313431342241522422231333534220210041
@chr11_3241538_1_1_0_0_0_3:0:0_0:0:0_104c/1
CAGCCAGGAGAGTCTGGTTTCCTCCTTGAGGAAATTGAGACTAAGAGAGGGGAGGTGTGTTTCCACCCCACCACCCCAGCCCCAGTCACCACACTCACCACCACAAGCCAGGGCCCGGCCGAGGTCTCCCACTGCCCCTGGTTGGGCTCG
+
4233222252445122531112465323065233242243420113321244443243227422217552021222341/2262234262.0233324322223.622330322331015206/522.0444022342540135525822
@chr11_107807934_1_1_0_0_0_1:0:0_0:0:0_104d/1
AACCAGCCTGGGCAATACAGCGAGACCCTGTCTCTACAAATTTTTTTTTTTTTTAATTAGCTGGGTGCCATAGCATGTGCTTGTAGTCCTAGCTACTCAGGAGGCTATGGTAAGAGGATCACTGGAGCCCAAGAGTTTGGGCTGCAGTGA
+
433310603522623223221335135212220332423010223/141402242401320232242400023333.2521263344124222/41232213434204222034222423036421212623321122132221415273
@chr11_41718415_1_1_0_0_0_1:0:0_0:0:0_104e/1
GCCATTTTGTTTGTTCAACATATATTTATTAAGAACCTATAATGTATTGGAGTTTTCGTAATGGGCACTGGGCATACTTGGTGGAACCAAGCAAACAAACAAGCAAGAAGCATATATAACTCCTGCCCTCACTAAGCTTATAGACTAAGA
+
1125232323450263532352142762222225123322263442322222.2302311432533022/213322374133132215145212122/2233213203222214.440242222112/221524302143203225/315
@chr11_44455376_1_0_1_0_0_3:0:0_0:0:0_104f/1
CAAGGGGAAAAATTCAACTTGGTTTCAGCCCAGCAAAGGGATCATAACATTCTACCAAATCCTGTCACCTCTTTGCATTTTCTCCATCTCCTGCTTGAGCACCTTCTTGGCCACAGTGTCTGGGGATTAGCCACAGGTAAAGTGGGGCTA
+
0024352135625133/2032320232332341223212102201242533115433323113222523550242/2/14422234410512254224/3045223533215125262445323241/4824332325731332512.15
@chr11_78538885_1_0_1_0_0_6:0:0_0:0:0_1050/1
TAGCAAGATAGAGCTCTCATTTGAATCCTGAAGGGAGTTTACTGCTGTCTTTAACTTATTACCTACTGCTGTCTGCTTTGCAATCTAGTTATGTATAAGTATGGATGTTTTCCCCTAGTAGACTGCAAATTCATTGAGAGGAAGGATCCA
+
121023234220212114011401232233142222322-4502.4214232222331542327112235620330334152353223122224332332/22102243414424/1422133324242225300243422224541742
@chr11_73676583_1_0_1_0_0_0:1:0_0:0:0_1051/1
AGCCCTGTGCCAGGCATAAGAGCAAGCCCCCTCCACCTTTGCCCAGCAGAGGAGATGCCGCTGCGGCCATGCTTTCCACAGATGGAACCCATCTGGACATGCGACTGGGGAGTGGAAGGATCCCCAGTGGGGAATGCACTGGGGGAGGCT
+
4222535/334525252312231122202/45314332212301244260236232220223277330240244323033323444223/18233/1135222227322224323252400/641245222112241.3212352/2324
@chr11_101843278_1_1_0_0_0_4:0:0_0:0:0_1052/1
CCAGAGTAGCTGGGACTACAGGTGCGCGCCAGCACGCCCGGCTAATTTTTGGATTTTTAGTAGAGACATGGTTTCACTATGTTGGCCAGGCTGGTCTCGAACTCCTGACCTTGTCATCCGCCTGCCTCAGCCTCCCAAAGTGCTGGCATT
+
223133/41342/2422351424-52723402222341222/112.13,13/560.65202202023242640351422/25422242337023422122342605253/3205223444432054404622554102620122235515
@chr11_50658331_1_1_0_0_0_3:1:0_0:0:0_1053/1
GATCACATAGTTGTAGATATGTGGCGTTATTTCTGAGGTCTCTGTTCTGTTCCATTGATCTATATCTCTGTTTTGGTGCCAGCACCATGCTGTTTTGCTTACTGTAGCCTTGCAGTATAGTTTGAAGGCAGGGAGCGTGATGCCTCCAGC
+
2221423222474332021263564223/32322332242022322723212223330054422234224232202232222204160242324228222401232122322266//152223322160202125205253422442233
@chr11_123598848_1_0_1_0_0_1:0:0_0:0:0_1054/1
GACAACAATTCCACAGTCTTCTTCCAAGACATATTCTCCATAGAACTCTTTCTGTGTTGGGTCCAGATCACTCCACTGGTCCTGGGAAAAGCATACGGCCACATCCTTGAACGTAACCAGTCCCTGAAACCACATAAGGATTTCATCAAA
+
.2412311232/0033/23/344123220456233422532254112532232/.07122402330215132343204022/362231-2.3230/261312223512252006657424124332432/42403222421210203541
@chr11_93891094_1_1_0_0_0_0:1:0_0:0:0_1055/1
CCTCAGAAATAATGCCACATATCTACAACCATCTGATATTTGACAAACCTGACAAAAACAAGAAATGGGGAAAGGATTCCCTATTTAATAAATGGTACTGGGAAAACTGGCTAGCTATACATAGAAAGCTGAAGCTGGATCCCCCTCCCT
+
12/44451/3224144420531233342036543/502242242203222412422520324105223122332466204210641422324252234230/3232024.512288113420.33202312343352302/325/22324
@chr11_107842717_1_1_0_0_0_1:1:0_0:0:0_1056/1
TCGTGCTACTATACTCCAGCCTGGATGACAGAGCAAGACCCTGTCTCAAAAAATATATTTAAAAATTTAAAAATTAAAAAAAGTTCTTCTATCTAAAAGTATAAATATAAAAAACAAGATATGGGACAGTATTTTATAATTTGGGGCTGG
+
22333220154263333423011222162503226/1333312837123520412120202122423230222214563522433334521222512222220422333212/2323413014220202212344222402242331549
@chr11_19484739_1_0_1_0_0_3:0:0_0:0:0_1057/1
CATGGTGTTAGCTTGGTATTTAATGGGTCCTAAATAAGGAATAGAGATCATGTTCTTCATCCACTCACAAATATTTATCAAGCACCTACTATGTTTCAGGCATTGTGCCGTGTCCAAGAAAAATACAAAGTTGCCTTCTAGCAGCTCACA
+
351515/3200543334.24535234220223.314113334210331714112231026222421114452234324/2033322322222423251220335010340221232251241052/1342224231232-1320534221
@chr11_65919093_1_1_0_0_0_1:0:0_0:0:0_1058/1
CTCAGAGTCAGTCTCTACTGACTGCTTTTCTTCCTGAGTATGAGTTAGACTTTCCATTTTATTTACATGTCTAGTAATTGTAGATTGAAAACTTGGCATTGTAGATAAGATGTTATAGCAACTCTGGATTCTACTGTGTTGTTCTGAGAA
+
404634465227602243522302502323434435222/3/21221213331507244225323420343434122332513124154223222252221222314313633232413212411104232222423/242424434./1
@chr11_63856699_1_0_1_0_0_3:0:0_0:0:0_1059/1
GAGGTGAGAGCCCCGGGCTCTGGGTGGGGGAGCAGGGCTTGGTGCTGCTGTTTACCAGCTGTGAGACCGGGGTTGGGCAGCCAAGTGTCCCAGTGTGCCAGGGATTCGGACCCAAACTCGGTCAAAATAGGGCCCCCAAGTCCCCTAGAC
+
32342332122323324323154522122432250/4212230327342/2111922/36346322245021625643226251/332222414523612233022/422432422320328212241233222143302222232524/
@chr11_17317595_1_0_1_0_0_1:0:0_0:0:0_105a/1
AGATTCAAACAAGGAAAAACCTGCAGAAGCATTACTGTTGGTTTCTTAATTTGAAGGATACTGGACTTTATTATGATGAATATCTCAAGCAAGTGATTGATATGCTGGAAACAGATAAACACTTCAGAGAAAAGCTCCAGAAAGCAGACA
+
332221/2533122322222212713041524522212172333142231132522543324232233212431534252585333342244663.3323111002423153/325234324332823412222221/275665136122
@chr11_101602572_1_0_1_0_0_3:0:0_0:0:0_105b/1
CATAGTCCAGGTTCTTAGTTTCTTGCCATATATCACAAATCAGCTTAAAAAAGAAAAGGAATAAAACATCTACAAAACATCAGCTTACCACTCTATGGCTCTCCCCTCATTGAACTTGTGCCCTCCAGCCCTCATGGCTTTAGCAGCAAT
+
21642012103251104/35221232.334111252234/24322202231133112421232273332333/26100524422221223443.24151523224/2218341231/42453412455024423/042254132253476
@chr11_47878215_1_1_0_0_0_2:1:0_0:0:0_105c/1
GGTGGATCACCTGAGGTCAGGAGTTCAAGACCAGCCTCGCCAACATGGAGAAACCCTGTCTCTACTAAAAATACAAAAATTCGCTGGGCGTGGTGGTGAGCACCTGTAATCCTAGCTACTCGGGAGGCTGAGGCAGGACATTGCTGGAAC
+
242621223340134420142/53622206124462223214224322342223226222322233362221242433222624526440/22320253-014222424/226012110-12415032-033225021233105242224
@chr11_56908783_1_0_1_0_0_3:0:2_0:0:0_105d/1
TTAGAGAAAAGTCGCAGTGGCTGAAGGTGTGATGTGGCCATCGGGGGAGTAATATGATGGGTGATTAGAAACGGACGTATGCATGGCTCTGTAGACCAGAGTGGGGCATCCACATGTTACTCTGTAATGGGAGGCCACTAGAGGGTTTTA
+
2123251232242546234222233133113242214222314020122202644221321020024222313421344202734223123022345/13040.1/0383202202333544322444225132483146434/122525
@chr11_23196152_1_0_1_0_0_1:0:0_0:0:0_105e/1
GGAATTAGGAGGGGAGAAGTGCTAGGAGATGAGGTCAGAGTGGCATTAGGAGGCCAGGTCATAGCCTTGTAAACCTCTAGAGAGACTTTGGATTTTATTCTAAATGAAGTGGGCTCGTTGATATTGATATGATCTGACATAAATTACAAC
+
3222.3432434226311/22220612234021322332221132322.22242663225222265422023472223124232343523214213255146314123121152732320223552023342214133152/52202243
@chr11_56468932_1_0_1_0_0_4:0:0_0:0:0_105f/1
GTTTCGGACAAAAACATCTGAATATATAAGAATTTGAATTGAATTTCCTATCTCTCTTATTAAAAACAAAAATAAACCTTAAGCCCAAAACCTCTCCTATTCCTTCATAAAGTGAGGAACAGCCTGCCTCATTAGCCTAAGATTTGGCTA
+
24223232221610212/2402252662.162/228103432244223240-223222221/22431122134145107221631.023324541422222212234422242232431142324242522222521.322464012322
@chr11_28164894_1_0_1_0_0_3:0:0_0:0:0_1060/1
ATGCATTTCTCAAAACCATGAACGGACTCTTAATTCCCAGCAGTACTCTCTAGTATTGCTCTTGTTCCCTTTCTCATCTTTTGTTTTCGTCAAATGTAGCTGGTGTTCCATTCTTTTTTCAAAAACTACTGAAGAAGCTACCCCTCTACA
+
4012323523442201204433223402052254/3/314522222553/4-2122431440.242820206413/502213411222124112022/34561125352402123312321.32122232/3112502245521341351
@chr11_85689270_1_1_0_0_0_2:0:0_0:0:0_1061/1
CACTGTTGACACTGTTGATAGAATTGATGTTTTAATGGTACTTGTAATCAATAAACTATTTTTTATATAAAGAGATGAGGCCTAAGACTACAATTCCCTTGTCAACCTTGATAGTGTTTTAGTATAGATGTTTTTTCATTAGATACTGGA
+
132523/42426253024225032232222.3522/223554631625311/24221232251254246362433225324322126152232312312422554425324433240325230235241241227721124220302213
@chr11_81554602_1_0_1_0_0_2:0:0_0:0:0_1062/1
AACAAATATCTGAATTCCCATACATATCACAGCACTGTTCACAATAACCAAGATATGGAATCATCCCAGTTGTCCATCAGTGGATAAATGATTAAAGAAAATGTAGCATATATACTCAATAGACTTTTACTCCACTATAAAAATAATGAA
+
1004/32272471306266+5452422245222162123/33210432044320162220/222203222202432233621322102236.154423153122042462/240204122421113522433552323522332+32/32
@chr11_95842579_1_1_0_0_0_2:0:0_0:0:0_1063/1
TTTGTTTGGTTTCTGGTTCCTAAGTTCTTTCTCATTCTCTCCATGTGTGCTGCTTCCACCTTAGCCCAGGTCCAGCTTTCACTCTCTCTTACTGAGTGCTGACACCTCATCCATCTTCAGGCTTAAGCTATCCTATCTCCCACCCACACG
+
52432222123323612//26124220433240205043342355/2311231433113243//342122522122/323/102/23432222241125212554108/52/12333024243423/31212230311035/62315/24
@chr11_10147542_1_1_0_0_0_2:0:0_0:0:0_1064/1
CATTTTAAAATAAAATATAAAGTATCAGAATGAAACTTGAGAGAGAAAACCTGAACAAACTGATAACGATGGATGAAGTGAAAAGGACTGTTAAAAACTAAGTAACCAAGATTCACATCACTAGTAATAAGTCATTTGGATAGAATGTAC
+
2224302023333226320323240034/25432322032222232342400223450276143413223213213362353023132244332352/32203430233234333234323222112353/2321012213223122/21
@chr11_63989442_1_0_1_0_0_2:0:0_0:0:0_1065/1
GGTTCACGTCTGTCATCCTTGCACTTTGGGAGACCGAGGCGGGCAGATTATTTGAGGTCAGGAGTGTGAGACCAGCCTGACCAACATGGTGAAACCCTGTATCTACTAAAAATACAAAAATTAGCCGAATGTGGTGGCAGGCGCCTATAA
+
3411345542115223202214221174351422322221342142221122.432.21012316302242542414322423521224224/533110012222032123402520012321354212023112222335422134132
@chr11_47633870_1_1_0_0_0_5:0:0_0:0:0_1066/1
AGCCCCCAAGTAGCTGAGACTACAGGTGCCGGCCACCACGCCCGGCTAATTTTCTTGTATTTTTAGTAGAGACGGGGTTTCACTGTGTTCGCCAGGATGGTCTTGAACTCCTGACCTCATGATCCGCCCATCTCAGCCTCCCAAAGTGCT
+
3223332363133212223/22633643222241364212123221362342124.61.233334062140221273033123334122452203/2522226435642343132526235122202505/222221/3.1123224332
@chr11_21355756_1_1_0_0_0_8:1:0_0:0:0_1067/1
CAAAAAGGCATTTTGGTAAGACGAACTGTACCATTTTGCCTATTGGCTCAAAAAGCCTAAAATATTACTGTGTTTCTCTTTACCCGAATAGTTTTAGACGCCTGGCCTCCAATATTTACCACCCATAATACCTGCACTTCTCCTTTGTAG
+
120220262623654/5052242125224/531015646123441422021441213252643/2125052420226210450552423423312334321322.43/3.52522425044-5035233612332222224412442331
@chr11_108212078_1_0_1_0_0_3:0:0_0:0:0_1068/1
TCTTTTTTAAACTTAAGTTGTGTTCTCTTATACTTATTATCTAATATTATGAAATGTATATTAGGATATATGTTCCTCACCAGAATGAAACTTTATGAGGGCATAGTCTTCATCTGCCTTTTTCCCACTCTGTTCTCAGTGCCCTAACCC
+
1452550/1023511212312230341221342222233622245232303212202334252/2443444143.24222222222/2-42241/3/22321/1431124221522120310151242./3234442232403/521022
@chr11_42114889_1_1_0_0_0_2:0:0_0:0:0_1069/1
CACTGGGCACTCATTGACTCTATATGTTACCTGTAACCTATAGAGAACTAAATAAATGTTTAACTCACAATAGTGTCTTTAGAAAATCAAGACTAAAACAATCTGGATGCATTTTCTTCAGTGTTCTTGTGGCTGTGGTTGTTTTTATTT
+
424202224213327223123346442134214224420212434151.14213242234252043/2222220031244/238242323462324.303313313422212533022.343330526232323430/023/72122204
@chr11_101450794_1_0_1_0_0_4:1:0_0:0:0_106a/1
CCATAAATTGTTCAGATTGTCTCAGTCAGCTGAATTGCCAGTGCTTTAGTTTACAGTTTACTGTTTCATTATTCATAATGAATCAATTACTCCTTCCCAAGCAAAAAGTTTAGTTGGACTGTGTTTTCAGATCCTGAGCTTTTAGAAAGG
+
1123342624252246312332222/1/2231232012/2236324372421.24222032126621030452333322202135220541353522220.2422231/41425222433344261422228135224220154311254
@chr11_39127271_1_0_1_0_0_4:0:0_0:0:0_106b/1
CTGCCTGCCTCAGCCTCCCAAAGTGCTGGGATTACAGGCATGACCCACCGCGCCCGGCCAAAAACATTTTTAATGCAGAAAAACGTAGATACATTGCAAATGATTATGCTACATGAAATAAATCAACTCAAAAAGAGTACTTACTGTATG
+
202122513424322211243262241020424215341232145335442442012412153352/7/223.54321322222233223340522221/32325122240412433232722121222311452032212512311012
@rand_0_0_0_0_1_1_0:0:0_0:0:0_1b9/1
TGCGATTCTGATACTTCGAATATGCGGGGCTGGGCATTTCTCACCCACTTGTGATGGCGAGCCCTTATACTAACCAAGATGGACAGCTGCCTACGTGAATGTGAGGTTATAGAGTTAGCCGTGTGCTTAGCTACCGGCCGAGAGCTTGGT
+
242222242442434122024222243424152625444301221524222030551252622/222/3//0213242124652/21227523025100051561522221222106142334023360452212532533323223225
@chr11_68713646_1_0_1_0_0_3:0:0_0:0:0_106d/1
CGAGACGGGCGGATCACCTGAGGTCAGGAATTTGAGACCAGCCTGGCCCAACATGGTGAAACCCCGTCTCTACTAAAAATGCAAAATTAGCCGGGCTTGGTGGCACATGCCTGTCATCCCAGCTACTCGGGAGGCTGAGGCAGGAGAATT
+
342431/37244331032222250344/34414212132511322402242/248453332.33222232/42221123343232125462342222122244300422320525352332/302/027.23434132244131522260
@chr11_118342294_1_1_0_0_0_3:0:0_0:0:0_106e/1
AGGATAGCTGAATTTCGGTCAGAGCCACTTCTAGGTCTCCCACGAGGTTTTCGAAGACTAGTTTTAACTGTGTAGAGAAATTAAACAATGAAGACCATATATTTAGCTGTGTAGTTTAGGTTTTAACTAAGCTGAATATAACTTAGCACT
+
122444231243/4037662651205422422322542424242321024222632453240513122465321565.4123/10222028.473235112240256245252216226036254234652452323222/1234512.6
@chr11_63530984_1_1_0_0_0_5:0:0_0:0:0_106f/1
CGGCTTGGTGTGTATGGTGTGCGGGGGCGCGCTGGCCACGCTCAAGGTGAGCACCATCAAGCGACACATCCTGCAGGTGCACCCCTTCTCCGTAGACTTCACGCCTGAGGAGCGCCAGACTATCCTGGAGGCCTACGAGGAGGCGGCTCT
+
1/020102327374310122630335522/121012230004422462152.62522.562531212112122322423722224121273/012/3322143242232/323243232202422322042/421221/42222232333
@chr11_93468338_1_0_1_0_0_3:0:0_0:0:0_1070/1
GGATTTATTTTTTGCACCTATCTGTAAGTCTTTGTCCACGTTAATCAAAAACATACATAAGTGCAGTCCCCAAATGCACTACATAGCAGAGTAGTCAGCTCTATCGTGGTGATCAAAATAATGAACAACGGGGTAATGACTGGTTCTCCC
+
222444425322613214341330024222451522344223122102111422202334222232234214322246351/40203220222231423312225121401335223115222.622411/121242435225441224/
@chr11_89074075_1_1_0_0_0_2:0:0_0:0:0_1071/1
TAATTGATTGATGTTCTTATGAAAACAGAAAGCAAAATGAAAGTAGAAAGTTATTCTCAAATCTATTCCATTTACTATTTTTTTTGCAGAACCAAAAAAGCAATAATAAATTTAAGTGATGTGTTTGAATGATATTTTATTTCAGTTTTA
+
1222-025/22244402323425213223522623.41220443145/224042125322/2445243232407323323145342553164622221526520451225264231132123232202144255222/312323412243
@chr11_18664266_1_0_1_0_0_2:0:0_0:0:0_1072/1
TTGAAGTCCGCAGTTTGAGAACAGCCTGACCAACATGGTCTCAACATTTCCGTCTCAACTAAAAATACAAAAATTAGCCAGGTGTTGTGGTGGGAGCCTGTAATGCCAGCTACTTGGGAGGCTGAGGTAGGAGAATCGCCTGAACACAGG
+
14232323/522320223222/3226305241214223202211325233224032/355121-121623310425543433431543324122.331121.4223343042232/23302464362102225222232/2412124271
@chr11_43045013_1_1_0_0_0_2:0:0_0:0:0_1073/1
GATACTGAGGCTCTGTGAATTTCTCAGATATTAAAGACACTATACACTGGTTGCGTGTGTGTATGTGCATGTGTGTGTAAGGCGTCTCTAAGGTGTAAGGTGAGTAAATTGTTTTAGTTACCTTTTCTTTTGTTTTTGAGAGGGCAGTCT
+
3022503114227352851220342230323623722461210154151326231025521423204222260225222222311215.63054338011241132313/24224224/52.2235433120-31202311202322214
@chr11_27324276_1_1_0_0_0_2:0:0_0:0:0_1074/1
AATGCAAAATATAAAGTTCTAAGGAGTATAGACCTCTTTATGAAGAAAATTATTAAATATTAATGAACATATTGAACATTATTTAATTATTAATTGAACCAGATAATCTAAATAATATATATACCATAATCTTGAGTAGAAAAACTCAGT
+
240103223222523101722242243.22532236224342132-523212224/2634230232210334333341060226242515342202-2821324222/113212214221352022360243242.423332264223/2
@chr11_122562598_1_1_0_0_0_3:0:0_0:0:0_1075/1
CATGGAACGAGGCCTGAAAAGCTCCAGTGTTCTTAACTACCACTCTGGCCTGGACTCTGAGCTTATCCTGTCTGACCGACCGCCCTCCCTCATGAACAGAAGCCAGATCCTGGGCAGATGGATCTGGGCCTGCCTGGGGGTAGCACTGAT
+
23412024421223143124232202205/222222121521433252222222162521223/234242264220202222232/34252424413/2512316233222333422222340221212034702434344136355233
@chr11_11458089_1_0_1_0_0_3:0:0_0:0:0_1076/1
TCACACCATGATGCAAGCAGCAGGTCTCCCATTGGTGTTTGTTGAATAAATTCCCTTTCAGTTTCCACAAAAAACATGTTCATGCCACATCATGACACGGTCTGTAGTTCGTATCTTCACCTCAACACTGAAGCAGAATGTACATTGCTG
+
4411221212227402421334224234104333341202/43131240322/2372123322250043424333232421/12423245224303043532.032142214141233171204322/3230422320613535321323
@chr11_40649592_1_0_1_0_0_2:0:0_0:0:0_1077/1
ATATAGCTCTCTAGAATATGTAAGATTTTAAAATGGAAACAGTTATTTTCTATGAACGACTAGTTTTATTATAACCAGCTAAAAGGTACTATGTGGTATTTGAAAGATCATAGGATATAGAGTCCAATGCTCAGAGATTAAAACCTAATT
+
32023213346274355221621442434223333132323221422220242212//17532221231/232142043202.22324200362242324/43453/31720471/234124/42322212243302/110353232062
@chr11_79912763_1_0_1_0_0_5:0:0_0:0:0_1078/1
CCTACTACTTCTTAGCCATAATTATTATATTTTGAGTATACTGGAATTAATATGGAAAGCATGACCTGGTAATAATAGCCTTTCAATTCAGCTTGAAGGCAAATAGAATTTGTACATACATAATAATGGTAATATCTATCATTTACTAAG
+
212224317672420425243224022214412222232224224343222332442/31.11231313511422313042224222404226421/20242333223122332043252310321033340312422322632221261
@chr11_114552036_1_0_1_0_0_5:0:0_0:0:0_1079/1
CAGGATATCATGGTTGTGTTCAAGAGTCTGATATTTTATTTCTAAAATGAAAATGTGAATATGGTACTCTACCTTCAGCAGCTCCTCATGTAGCATGTGTATGGCCCAAATGTCTTGGCGCAGTGTTTTATTGGACTCATTTAAATAAAG
+
061/322224004112217238214224522122372404032212311022422422140234222232453005222262223112222222163/524122400-251422423542312352130443242523.21022122413
@chr11_88638014_1_0_1_0_0_3:0:0_0:0:0_107a/1
CGCAGAGGTATTTATTGGAAAAATGTGTATTGGAAAGGAGAACTATCAGGCTGCATTATTTGTAAACCATCTAAGATTATTATGTTAATATAAAAGATCTCATAAACAGAAGCTCTTATTACCTAGTCAATAGTTGTTTTGTTTATTATT
+
4325321201324223312222002443122233432241221422521441225342331442-43222433112324152234211250352254341253014/2123202216212155812421-33242225124222322450
@chr11_16156155_1_1_0_0_0_3:1:0_0:0:0_107b/1
CTGGTCAGTGGTGCAGCCTGAACGCATGCAATATTTACTGTCTTGCACTGGTGTGGTTTATGGTGTCCCAAAACAACTACAATAATAAAATCAAAGATCACTGATCACAGATCACTACAACAGATATAATAATAAGAAAGAATTGGAAAT
+
23522322235422013222/4322121251127844422224025420232373252532212121/2231425202522242411030324332742143331212321/423515-0125423331223221223251222123025
@chr11_120232918_1_1_0_0_0_4:0:0_0:0:0_107c/1
TAGTGAGTCCATTAAATTGAGGTTAGCTAAGTAATTTCAACTTAGTATTGAAACTATTGCTTAGTATCCAAAGTATTGCTTCTCCTCCTCCTTCTTCCTATATTGATTACTTCTCCCAAGATTTGATACTGTTTAGCTTCCTCTACATTA
+
/12447323743322324.2/2332021223432/6352323243/3534263143.034511231512434423250251022212056343022533142134541522213032242233241/85424201203305471013032
@chr11_70738114_1_0_1_0_0_3:0:0_0:0:0_107d/1
ACTAAAACATGATGTCTCTCGAAAGCTCAGAAGATGAGCACCTCAAGCCACCCTCGTGAGCGACCACTGTAAGCTACAAAGGCTTCCCTCGGGGGCTGCCAGGCAGCACCGTCACACCGTCATGAGGCTGGCACCTTAGTCCGTCAGTCC
+
/222616/21324.23221221202.2132123312223321204421423522234.31726222034.6242243241240.22523272/222732234212242413323232231341343207:25522/31223324233214
@chr11_38779741_1_1_0_0_0_3:0:0_0:0:0_107e/1
CACCAAATATATTCCTGATCGGGTAGGAAGAACAGCCTTTTATATTTAATGTAAATGACTAGAACGGTGAGTATCATTTGTGGGTACAAGAAAGCAGGTTCTGTTTCTCTCAATTTGAATAATTCTGAAGGAATTTTTATATGCAAATTT
+
222223222323232247160/21215262202425253644223424524214.2222422213420/222221412031122224222045312564532122301202124233232034222120553232/32134024022322
@chr11_41082832_1_0_1_0_0_3:0:0_0:0:0_107f/1
TCAGCACGATTTGGGTTTTGATCAAAAGCAGTTTTTATCAAAGGATTTCCATGAGAAAATATGTTAATAGATGTCATATGAAAATAACAAGGGAAGGGAGAGGTGGAGAGGAGTGCTCTCTTTGTTAAAATTTGCTTCATTTAAAATAGA
+
283.1433221022223211201131223143330212222432211124125/42224323332212382126223334212034224112132311422242237240422147562242241124723/111/42222540232053
@chr11_128122992_1_0_1_0_0_3:0:0_0:0:0_1080/1
ATGTAATAACACTAACAACAGCTGATGAGCTCATAAAAGTCACTAATAAATAATAATGTTTTAAGAAAGTTTAAGAATTTGTGTTGGGTCACATTCAAATCCGACCTGGGCTGCATGTGGCTCATGCGCCACAGGTTGAACAAGGTTGGT
+
3424324220232623162261712020333443420342320322404/2212522223135/4436323280220225522242223202242411223225644632.431220623322/32541223512522323320420222
@chr11_109234703_1_1_0_0_0_2:0:0_0:0:0_1081/1
CCCCAACCCTAGTGACCCTCTAAAAGTCTGAATATAAGCAAATGAATCCCAGAATGTTCGCACTGAAAGACCCTGTAAATCATTTGTTCTACAATGAATACAAAAGGTAATCAAGGTATAGTATTTACTATCCAGGCACTTATAAAATTA
+
232223222332/153423222422641233422/23244254212433244224334223/43226202133222242033026422.4222122200655323221721433061242/23591256/14252052214233232612
@chr11_23817871_1_1_0_0_0_0:0:0_0:0:0_1082/1
GAGCATGTGTATGCATGTGTGTATTTACGAAATAACAAGTAAGAATCTCTAATTTTCAAAAAAGCTTACTTGTAATATATCCAAAAAGGGGTGGTGGGAGTCATATAAGCTCATACTGCCTTTCTAATGAGAGAAAATAGTTAAATTTTG
+
1/3230122550351120284322422/002331217312230422221240223444142226643/1022426732222313423323325326342244222525223.00522352723375262408464321412702121232
@chr11_60228599_1_1_0_0_0_3:0:0_0:0:0_1083/1
AGCTGCTAGAGGTGCCTACCTTGAACCCTCAATCTATAACATGTACTCCTATTTGCTGTCTTTTACAAAATCCTATCTTAATTGCTTTACGGCGTTGATCACTGTAGGAAATTACCTTATTTATTTAATTGCTTATTGTCAGTCTCTTCC
+
24254124224215464421224035123610323642304212223001551152322253242422//322231243124332524113572411004123353231122241254352342444504220022.2232/42202302
@chr11_2879859_1_0_1_0_0_3:0:0_0:0:0_1084/1
TAGTGGGCTAAAGGGAGTCTCCAAGCCAAGCATTAACGGGGATCTCCTTTGAACTTGCCAAGCATTGCTGCCCCATCTTACGTATGAGGAGCCTGAGGCTGGGAACCAACTCACCTTTCAGCTGGGTGCAGCCAAGCTGGAGCCTCGCTG
+
333512244722021/32212134202436135302.221321322442352242512252122612134152252+126471123233232342/0312122/430/25122523323-242213334222202112232221225024
@chr11_73981599_1_1_0_0_0_3:0:0_0:0:0_1085/1
CTCTCTGAGACTTGGTTTCTTTATCTGTAAAATGTGAAGAGTTAAAAATAATAACGATTGTAACTCCTAGGATTGTTCTGAGGATTAAATGAGATAATATATTTGCAAGGACATAGTTTAACGTTTAGCATATAGTCAGTGCCCAATAAA
+
21430/5212423341624202222420023343203214053211223150/2663624314402324/342323620021332234201126221102232252042213/3223152152212213/3215123043/222324103
@chr11_19971067_1_0_1_0_0_3:0:0_0:0:0_1086/1
TGTTTCTCAGCCTGGATTCTGCTTCCCAGATCTTTGCATGGTAGGTCCTTCTTGCTGCTCAGCTGACACCTCCTTGGAGGGGCCCCCCTTGACCATGCAATTTGAAGTAGGTGTGTGTCCTGCCTCCTGCCCTACGCATCTTTACCACTC
+
22132744232/12202202/22211232211203423.543243322164035243221422441542/1232254542113602303103335237240253033224240244030222523420224252/223213065166222
@chr11_95862897_1_0_1_0_0_1:0:0_0:0:0_1087/1
GAACACAGTACTCAACAGGAAGTTTTTCAGCCCTTACTCCTCCTCCTCTGTCCCTACTTTTGGAGTCCCTGGTGTGTTCCCATCTTTATGTCCATGTGTACCCATGGTTAGCTACCACTTATAAGTGAGAACATGCAATATTTGGTTTAC
+
434122244225.06543.422432431328223551.3243225236/23550222/32131426434332/121420133252240525221520301/2324312344614024152422226325423224134034124121/24
@chr11_118311370_1_0_1_0_0_1:0:0_0:0:0_1088/1
GTTACAGCATTGGTGTGTATTTATTTTCACTTGAAATTGCAGTTTAGTTCATGTGGACTGAGACAGGCTTTTTGATTGGACTTGAAAAGATAGTACTCCTGCAGCTGAAAGGTAGTAGGAGAGCGTGATTTTTTTTTTTTTTTTTTAATG
+
5433425322143/2014223142223223401265412212440322164522206224262543232222422020422343500222242510-13431022422003111222536131/5226114212211632/301413020
@rand_0_0_0_0_1_1_0:0:0_0:0:0_1ba/1
AGGGGCGGCATAAAATCGGGTCCTTCTAGGGACAACTCCCGCAAACTCCGTCCGGTGAGTCCCGCAAAACTGGTGCCGGGTCCTGGGAGTACTAGCTCTTCTCGCTCAGGTTAAGCTCGCTGCGCCTGATGGGCCAGAGCCCATCCACTT
+
52410423336222503223342425223136342332522./2220222226033222322253404225624/32430/314333243452722470222232241235464413022423422/32100133122425114212544
@chr11_49247687_1_1_0_0_0_2:0:0_0:0:0_108a/1
GTTCTAGGGTACAACTAAGATCTGAGTAGCTGAAGTAGAATGAAAGTAGAATGGACTTTTCCATATCCAGCCAGGTTCAGTGACAGAATGTTAGCAAACAAATTATCAACCACGTGAGAGAACATATTCCCTAAGTTGTTTTTGCTATTT
+
643213123222623234122253141224532322/2432233224033/11/1004252224222223102420336223641221631302431523117212/3521440202142100433214221331412123222233100
@chr11_89736042_1_0_1_0_0_1:0:0_0:0:0_108b/1
CAGCCTCCCAAGTAGCTAGGACTACAGTCTCACACCATCCCACTTGGCTAATGTTTTTTAAAACTTTTCATAGAGTCAGGGTATGGCTCTGTAGCCCAGGCTGTTCTCCAATTCCTGTCTTCAACTGATCCTCTGGTCTTGGACTTCCAA
+
02412333320224410342235310422424225242513123.02361303435323223423222324325221405232.2422222222323340203/2.22234354330231232624021223221033122402134561
@chr11_130888801_1_0_1_0_0_4:0:0_0:0:0_108c/1
TTAAAAACAGAAAATACAATAGAGAAATTCTATGAAAGAAAGAGAGTATGCTTAGAAGAGATAGAAGGAAATTGCCAAAAAAATTGCAGAGAAAAAACGGAGAAGACACAATTATCAACATCAGGAATGAAACAAGAGATAGCATTACAC
+
4253/5333142262742221521355124435023222231211242221522354223/10224/2212265224212234012-2303223253242132534222422/7.34162222332413632264/22/22420112/22
@chr11_111334924_1_1_0_0_0_3:0:1_0:0:0_108d/1
AAGTGATGGGTTGTCATTTCTGAGATTGAGTCAAAAAGACTGTGGGGCTGGGTACAGTGGCTCGTGCCTGTAATGCCACCATTTTGGGAGGCTGAGGCGGGCTGATCACCACTTTTGAGGTCAGGAGTTCAAGACCAGCTTGGCCAACAT
+
3452123232442221214325254232031123232145515/442263002/22221421203142222312314213402441/3512051122.134302/4/22521246236142242622232432233/4222251114052
@chr11_88954010_1_0_1_0_0_4:0:0_0:0:0_108e/1
CAGCCTAGCACCTACCACATAGGAATAGAAGGTGTAGTAATAGCAGTAGTCTTTTTTGTAGAGAGGCAACTAAGTAGTAGAGAAGAGAAAACACAAACACCGAGGTTAACAAGTAGAGAAGCCCACTTAAAATAATAACCACTTTAATAA
+
//1242120243.4023022542122232252320222232422502322612444231410230422022261143452334724102302222242441252222247620204/6124334231310223125003542/0447521
@chr11_90416098_1_1_0_0_0_2:0:0_0:0:0_108f/1
ACTACTCCTCTCTAGGTGGCCTAACATAACTGTCTTTTCAGGTACCAGAGACCCCTTCCTTTTCTTGTCCCTTTGGGGTTAGTGTGATAACAGCTCTCTTATTATTTGTTCAGAATCCTGTGCTCCCCTCCAGTATCTCTGAACCCTACC
+
1313/214223232226032222234022222024244522.5222321620210211521/32311235132222032453345332313/22243500232461263321/2302202484324635351342.22243223131254
@chr11_11999325_1_1_0_0_0_3:0:0_0:0:0_1090/1
ATTTGCTAACTTTGGCTAAATCTCCTTTAATCTGTCCAATAACCTCATGAGGTTCCCCACTTTGAGGCCCCTAAACAAAGAGGTCCCATGCAAGTGGAATAAGGAGCCATGGAGGAGGCAGCGGGTTTGGGAGACCTGGAAGTCCTGCTG
+
125/244215223232403151/42153032322/622502122231336264322/221214134235/00322203543122425213262335312113222125331224235520233312/32001255523233532325533
@chr11_130412521_1_1_0_0_0_5:0:0_0:0:0_1091/1
TTCCTCTTCAACTCCATCCATTCAGCTAAATATGCTCCAGCTTCTGCCACAGTCACTATTGGGTTGAGGGATACAGTAGTTATCCAATCTTGAACCTTACCTCAGAAGGATGAATATCCTGTTCTTCAGAAGGTTTTCATAGTTGCACTA
+
15032120/4352331252342302412203721451223323243425234334444122/520333142202221450232235224142535233422631153143222205//2/222735132201224415042522242123
@chr11_7811853_1_0_1_0_0_2:0:0_0:0:0_1092/1
GGCTAATATCCAGAACCTACAAAGAACTCAAACAAATTTACAAGAAAATAACAAACAACCCCATCAAAAAGTGGGCAAAGGATATGAACAGACACTTCTCAAAAGAAGACATTTATGCAGGCAACAGACACATGAGAAAATGTTCATCAT
+
0.223521223220/722226/2233322446423712322241242223/222/6/31143132-30311382324352242012225532422301242022323111243245-126422623/1424231/521122234424312
@chr11_14589937_1_0_1_0_0_0:0:0_0:0:0_1093/1
CTGTGAAAAATATAAGATAGGCTACATTAGGGCTGGGATAGTAATGTGTGCCACATTTGCCCTCATTCATCCCTTAAATACATGTGGCTGACATTGCTAATCTATCATAGCTTCTTTTCCTGCTGAACTCAGATGGAATTTCACAGTCCT
+
227140431321153212221334/1523133/2262251224362244124232535602312222422123232241252421303-223214233362403543222453322342201222424:131120225211223545403
@chr11_103948033_1_1_0_0_0_0:0:0_0:0:0_1094/1
TTGAGGAGAGATGACACCACCAGTTGCCCAAGCCAATGTCCTTCTAACTCTTATTTCCTTAACTCCTAAACATCTTTCTCTTCCAGAATTTGCTCTCTATTTCTACTTACACTGCTGCCTTACATCCTTCCTTCTTCATCTCTACCCTGG
+
6/12344324.2/232110472330144127122342/533622310425233312234132662225222253210201342243633341216/0/63322522131/4222252824531161401211542225442434622242
@chr11_7350967_1_0_1_0_0_0:0:0_0:0:0_1095/1
GGGTTAGAAATGTAATTTAAGTTAGCTGTGGCATTTGCCCCAGTAGCACAGAAGGAGATGCTCAGGAACCTTTTATTGAATCTGAGTCTGAAATGCACCATCTCATTTAGTCACACTGGGTCCACAAAAGGGAGGACAGGGAAGAAAGCT
+
0424213633521120224/2242112422335302202427434242244223237510161325342221433221212222332/4204352122653422332213122322245451/226014223543222333074201222
@chr11_77547566_1_1_0_0_0_1:0:0_0:0:0_1096/1
TAAGAAAAAACAAAGTAACTTTTAAAAAGTGATATAAGGTGAGACATAACGAGTATGTTTTGAGGATTTCTTTATTAGTCTGATAGGGCTTCCATTACAAAATACCACAGACTGCGTGTCTTAAACAATAGAAATTTATTTTCTCACACT
+
132225/324524023132221462102312222314224426230122232274423022221334223302102466323222322/32223020575020163350504223231226112416123.26282321/222/122303
@chr11_75300815_1_0_1_0_0_2:0:0_0:0:0_1097/1
CACCTTGTACTATGGTATTATGGGGTAGTAGTATGGTTGTTTTTCTGTTTACTTAGAAGTAAAATTATGTGTATTTGGACTGCTTTTATTCTTCTGTGTTGTCCTGATGCAGAAGCTTTTTACTGTATTTAGCATCCTGAGCCACCCAGG
+
0031142222/0311/3342054223222224211222143421322261-1231333226420222262232444234433135301124215222562161333222221/4644231344224243/33433603323423032323
@chr11_28743382_1_0_1_0_0_1:0:0_0:0:0_1098/1
TGTGATCTCATATTTCAGTGGAAAGATGCAAAATCCATTTTAACCTACCTCAGGGAGATCTAGCATAAATCCTCTGACTTTGTCATTTCTATGTACAGTTTTTCTTCTAAGTACCTATTTCCTTTGTAGTTTTTTATTTACTCACACTAT
+
262446512133052124323212311123412411243404322222242422423532024544223242212435304322442536222235542142323211252312323122340223722,32222226221263202231
@chr11_34180431_1_0_1_0_0_3:0:0_0:0:0_1099/1
GGCCACCTGGGGAGCTTGTGAAGATGCAGGAGGGCTGGGCTGGGGCCTGGGGCTCTGCATTTCCAACAAGCTCTCAGTAATGCCCATTGGCTGGGAGCCCACCCTGATAACAAGGACTCACACACCAGCTGTGCGGCTTGTATCTGTCCT
+
322122202353222242622322233220261332/345211226222272202223262236262214322224151123042222/3224470300332343154111232122351211245322222324222435452133222
@chr11_94747703_1_1_0_0_0_4:0:0_0:0:0_109a/1
AAGCTCTGTGGGTAACCGTCTCCCAATCACTGCTCGAGCCCAGCACAGGGGCCTTGGACACCCGCCTCTGAATTCTCTGTGCAAGCGCTCACCCTATGTGGATTCAGTCAGGACTTTGGCAGCCTCTGAGACCAGAAGGCCATGGAGAAG
+
3413232/324312144232452414424413231212/632323413301562342528522412135524243211223222412222544221431225353122232344222322/31343243243234224327134222522
@chr11_26112073_1_1_0_0_0_1:0:0_0:0:0_109b/1
CCTGCCTTATGTGATTTAGTAACACATCATTTAACTCTCTCTCTCTACCAGAAGAGGTTGGTAAAATTGCATAGACAGCTATCATAAAGAAAATATTATATGTGGACTTGATATTTAACCCCTTCTGAAGGCCTATAATGTGTTTTAATG
+
1332014222106422122.222220524253432222253233303345143443732225262133520242202342422221434332242124.515141252113631424.22315323362242222420212412222332
@chr11_44519178_1_0_1_0_0_4:1:0_0:0:0_109c/1
CTGATAATTTGAGAGTCTGGCCCTAGAAATAAAACTGGCTTGAGTCTAAGAGAAGAGGCTTGGGAAATCTAAAAATGGAAGAATGGGGCATTGCATCGATTATAAGCCTGAGGTCTCAAGGCTGACCCTTGTTGGGACAGTATGAGTTGT
+
14142430132012322314271263342272212221521223522322124/24105001022/21332035225322412342332824243.0200224500222222021322122021136422245134215123252213.6
@chr11_45383063_1_1_0_0_0_2:0:0_0:0:0_109d/1
AACCTACACTCACAAGTTGGTGTATAAATACCTCAGCTCCCTTCCCTGAGTGCGATTGGGAAGACAGATCATTCTGACCTGTGTGTCCTACACCACCATTCCCAGGATTCACCAGTGGAATTGAGCTCCAGTCTTCCACGGGAGTAGCAA
+
2207124215025220530217464224324222/2221366227252622124224225302222363032233022/5432652433452121247121442132431221232/435242,22212/5302.421222113421322
@chr11_112622620_1_0_1_0_0_4:0:0_0:0:0_109e/1
GCAGGCAAACAGTGGCCGAGCTAGTGCCTTCCGATTACTCTAGTGTCAGTGCACAAAAGGAAGTTGGGTGCAGTTCTGGCAGATTAGCAAATTAGCTCTGCTGCTCTTACCTCAAGTGTTGCCAAACTGTCAGGGAGATTCTAAAACCCC
+
114223312221102022622623035330414233230322240214424/332125/12212522375221410521324.446504216325112042322242352135241/352232/25052321224426423724205303
@chr11_66294619_1_1_0_0_0_9:0:0_0:0:0_109f/1
ATGAACAAATAATCTGGCATGAAAAACTGAACAAGATGGCACTCGTCAAATTCTACTTTTCTCTTTCTCTCTCTCTCTTTTTTATTTTTTGAGAAAGAAGTATCATTATGCTACCCAGGTGGGTCTTGAACTCCTGGGCTCATGCTGTCC
+
14141262/2143320255242182333321245322412322232/3632023303222024423352441223131132212742356254365402465213232225431224/213.2323642212214244334243222422
@chr11_86422209_1_0_1_0_0_0:0:0_0:0:0_10a0/1
ACTGAAATCATACTGAGTATGAGTTATCTGACCACAGTGAAATAAACAGAATAAAATAACAATTTAAAATATCTAGAAAAATCTCCAATTATTTGGAAATAAATTAATAATCTTCTGAATAGCTCATGATTCAAAGGATAAATCACATGA
+
/123325121012136214263.4/00223.122243.2242132/2281246/3352122/20-213422124125363631673441/3213632423322232221120225122405322332222312336002363124//322
@chr11_18265854_1_0_1_0_0_2:0:0_0:0:0_10a1/1
CTGCCCCCAAGCAGTTTCCCAAATTTGTCACAGGAACCCTAGCTGCATTCCCAGCGTTAAGTTACACCCTGGGTAGCTTCCTGCCAAGTTTCATGAATACCTCAATGGAGTTCTTATATGTCAGTTTTGGCTTGAAGGACCCAGTAAACT
+
221/24023533131242/032262235240233210142-224233/022123424102362/3322555252222341/132443323-221324213142151/0462330323311311225521242121223324552522212
@chr11_91724287_1_0_1_0_0_5:0:0_0:0:0_10a2/1
GAAATGTAATCCTCAGTGTTGGAGGTGGAGCGTGGTGGGGGGTGTTTCAGTCAAGAGCACAGATCCCTCATGAATAGCTTGGTGCCGCCCTTGTGATAATGAGTGAGTTCTCATTCTGGTAGTTTATATGAGGCACGGTTGTTAAAAAGA
+
10534/340205232/22322223224/322202440212353222221712212220431425223043542223020011221422232/3/2422134/322115222122231502221421223224312226152218225162
@rand_0_0_0_0_1_1_0:0:0_0:0:0_1bb/1
GTTCCGTCAACTCCTGAGGAGCAGAAACTTTGATGAAGTCACCCTATGTCGGAGTGAATCGGGAGTACACAATCGGTCCCGCAGAAAAATACCCATAGGATTTCCGTGTGCGACGCCGGTAGACCCGGGAACTTGCCACCTTTTCAAAAG
+
21222233/1233433221222/322022/2024442612216224222322.282220425657/4352183202420242.133201247342322401212313122362044243242212140230235651211232423/320
@chr11_96869689_1_0_1_0_0_1:0:0_0:0:0_10a4/1
ATTCCAACTGAGGGGATTTCTTGGCCTCAGACTGGTAGTCACAAGTCCATGTGCCAGATACCATACACATGCACTCAAAACTGAGTAATAAGTATCATGCGTAAAAGATAATATATGGTCCCTGTATATTTAAGGAGAATAATGTCTAAT
+
0365612214415210422222112224254242522335253310022202/222527325321321403/2222101/03412212.2313424524243222450327734208/3432.321332084222345252242532163
@chr11_125166087_1_1_0_0_0_5:0:0_0:0:0_10a5/1
GATCTGTATTGGGTAGGGCCGGCAGACTATGGAGTAGACTTTGAGTGTTCATGCTCAATGACAGGGAAAGACACTGGCGGCTTTTGAGCACAGAAGTGGCATGATCTGATTTTCATTTTAAATGGAAAGTGGCTGCTGGGTTGATCATAG
+
2200123542344222142331211132/222142524372643156/462506223532112222293/25112323236222345251242623011.53304351444012366312221212314251222223523123232232
@rand_0_0_0_0_1_1_0:0:0_0:0:0_1bc/1
ATAAATAGGTTCCCTTGTGCTTTATTGTCTAGAACAGTGATCGGAAAGCAGGTATAGTAGTGTAGTGGTAAGATGCCTGAGTTAATTCCGAACAACCCACCGGATGTGCAAACTCATGCGCGACAGTGCGGCTGATTTTTCTGGCAACCC
+
2144320813210411024143423312231220025/.22316433206113422350042234332//542.12222425222403122364/347233454222122013332223132262242221524322431825726/444
@chr11_103621309_1_1_0_0_0_4:0:0_0:0:0_10a7/1
CCGACCCTGAATGTAAACTCTCCTTCTCAATGTCCATAGCATTTTAAAAATTTCTCTTGCTGACCTTAAACTTGCTCTCCCTTCCATAATACCCGTTTTTGTTAACAGCCCTTTTTTTCTCCTCTAGACCATGAGTTTCTTGAGAAACAA
+
2553532265200233425421324122352.6121204324.2203122120232112323253422244/522122214222232222425123/02223201136523241221216/5402521222443222/111211548142
@chr11_120065954_1_1_0_0_0_2:0:0_0:0:0_10a8/1
ATTCTGTAAGCAGCAGCTTTCTCACTAGCCCTGGGAGCAGAGTGTTCCAATGCCGCTTTGGTGGGCCATGGCTATGGTGCCTGTTTCCTCACCTCACAGAAGGACACACGGCCTGAGAAGAGGGACTAAACTTACAGGACACAGGAAAGA
+
3023321264123254444134144033112.2122422032620342330131730143.04442315321422223033420043421532353342322001135172205413.551.34222304241452432.4322224602
@chr11_16585489_1_1_0_0_0_3:0:0_0:0:0_10a9/1
GAGTGGGTCTGCTGGTGATAAACTCTCTTCATTTTCCTTCATTTGAGAGTGTTTTGATTTCCCCTGCATCCCAAAGGGATATTTTCATAGGGTATAGGATTTTGGGTTGACTAGTCATTTCTTTCAGCACTTCGAAAATATTGTGCCACT
+
134022443242225212520232224252314332511232325323613546322233242322121254122410222073232330244.23.2011222222422322512225114252262142/3322442/2122102313
@rand_0_0_0_0_1_1_0:0:0_0:0:0_1bd/1
TGCCATTCGCTGGCGTATCAGTTGTGGTTGGATGCATTGCACACGTTGCGCGCTTCTTAACCCCGTGTTGTCTGTGGGAAATGGCTAATGACGTGATGTTGAGTCCATTTTGTTGGCTCAATTCACGTAAACTGATGAGAGACTCGTGTG
+
222323220252203221630/124233614022344421243503/02722112622443142353/214252512420023221324216024222212332012510232244222-51/2340500064214/7223222212113
@chr11_11313417_1_1_0_0_0_3:0:0_0:0:0_10ab/1
GCACTGCAAGGAGCTTTGGAACCTGGCTATACCTTGTTTCCAATCCTGGCATCCAGTTACTCTCCCTGTAGCAAGGGTGATGGTAAGGAGAGTCCCAGCTACATCACATTGTATGGGCATAGGGCACCTTTGACTGTGGTCTGGGTGTGC
+
6225135422323102542145523112/133203324/22062202/2522226354232433032234456433114234323323022331213440222222620772433226222452507732702212234422322235/3
@chr11_69072272_1_0_1_0_0_2:0:0_0:0:0_10ac/1
CAAGGCTACATTTGTTTTGTATTTGAAATTCCAATAATTTTTTCGTGTCTTTGCATTAATGATTCCTCTTTAAACATCAAAGGGACCCGTAGGGCATTTTGACTCCTAACCTTTTTGTACGAGAAGCAGCTGTTCATTATCCCACGGCTC
+
3122432223300243525/402332224623325302/6252253222214353532225352232213124224/423324232221-231222023235342514533243152133214231525231642/21041551203412
@chr11_103753576_1_0_1_0_0_1:0:0_0:0:0_10ad/1
TATTCCATGAATCTTGAGAAGGATAAGATCTGAGACTGGAGGGTCCCTCAGTTAGAGCTCAAGGCAGAAGAGAAAAAGGCTCAAAAAGAAGCTGGAGACTCAAGAAGCATCTGGGGAGGATCTGGTATAATGTAAATGAAGTCTGTCGCA
+
12522412222-60.3422022425423202623142522413253022305626223222224323305422532232222285222322232242320412724421524322/2625022352321124321303303221122865
@chr11_30090561_1_1_0_0_0_6:0:0_0:0:0_10ae/1
CATGCCTGGCTGATTTTTGGTATTTTGGTAACGACGAGGTTTCAGCATGTGGGCCAGGATGGTCTTGATCTCCTGATCTCATGGTCTGCCCGTCTTGGCCTCCCTAAGTGATGGGATTACAGGCATGAGCCACCATGCCTGGCCCCAAGT
+
3525211143243230212145514232234322224442222121424261443313531342203222512/2426343303122632331200225234221202514212254225432245811236241311244101212222
@chr11_38396918_1_0_1_0_0_2:0:0_0:0:0_10af/1
CTGCAAATATATACTCCAATTCTGTAGGATGCTTGTTTGCTGATTTTTTAATTTAATTTTATTTTCTGTGCAGAAGCTCTTTCATTTAATCCTTTGTCTATTTTTGTTTTTGATGCATTTGCTTTTCAGGTCACGGTCATAAATTCTTTG
+
44/622335302246524061515123232533332122012123212532423222233222331/243343142-23172434223512/21331432231/2//232202341244306232372362222552324322/514122
@chr11_33456740_1_0_1_0_0_1:0:0_0:0:0_10b0/1
CCAAGGGTGTTTCTGATTTGCAAAGTAAGAAGAATTGCCTTGTATCTAGCTAATTAACTTGGAGTACTAATGCCTGAGTATTAGTGTCTTGACTTGCTCTAATTAAGTTCAGCAAGTTCAAAGGCACCTGAAGCGGCATGGAATGGACAT
+
43325443325222/12.252254133716210022.53037312333423233121/444252243652423120242101233321442214252143123220233422352243211:5322/2135.135014424111054442
@chr11_90570751_1_1_0_0_0_7:0:0_0:0:0_10b1/1
TGTGACAGGAGGTGGAGCTCACGCAGTGATGCTCTCTAGCCCCTGCTTACCCCCTGCTGCATGGACTGGTACCAGCCTGTGTGCCGGGAGTCTGGGGACCCCTGCTAAAGATGAAAGGAGTAAAGCAAAGTTTCTAAGAAGGGGAAACTG
+
12463222/15402123324224132222231343/153535252225431543463262220206122452410124254263/262222432533275247123331432122.22222324102408/222325623/326022423
@chr11_36140148_1_1_0_0_0_4:0:0_0:0:0_10b2/1
GTGAATACCCATTGAATTGTGTGCTTTAAATGGGGGAATTATTATGGTATATTAATTACATCTAAATAAAGCTGTTGAAAAAACCCTAAAACAAAATAATATATTTATTGACTGATACCTTCTGTAGTGGTGCTCAGGACCCCCAAATTG
+
34323333/241131532425322011320/322632/12224345304531012241221440552020313422223/222210262232303402222221122368222252350322/36/120531542221/3.4.0025326
@chr11_41687976_1_1_0_0_0_1:0:0_0:0:0_10b3/1
TTTGCTGTGTTTGTTGCTTGTTTTTGTTTCCTCTTGCGGAGAAGAAGCAATGAGTATATGGATGTATTCACTGACATATATCTCACAACACTCTCATCTATATATCTTCATAGATATAGAAACATACACAGAGAAATATAGAGATCTACA
+
40/21233020623234021232220223234252141013036224321/11412535334332252342237262442422022222334836323333423225234202/2132104232216112145443222211242/4251
@chr11_84830131_1_1_0_0_0_1:0:0_0:0:0_10b4/1
TCCCAAATTTAGTTATCTTAAATTGCTGCAGTATTTCAGACATTCTTTCCATCTTCTATATACTGACAAAAAAGTTACAAACAAAACTTAAGTTTAAAGTTCTTGACATTTGCTAAGCGCTTTCATGTACTTTTTATCATTTAATTTTCA
+
33/222613310600114325031202322233242222134553133213/22224217///23.451230314522502210115512321423./02541244123/.22133322222112032332272252222532/362215
@chr11_13349849_1_1_0_0_0_1:0:0_0:0:0_10b5/1
AATGTTCCAAAGAGAGGCTCATAAGCAAGTCTGAGGTCGAAGAGTTAAAGTGTTTGGAATCTGCCTTCTCCCAAACCCATACCTTAAAACTTGGAAGGAAAAAAAACAAGCATTTTTGTAAAGACTGAAATTTCAAAAATGTTTAAAATG
+
24554221221322242423122013552630353432053010/64205242342234022151312224132212154241013532024241311062/42222220624321321/54011161352222522245442241214/
@chr11_120799728_1_0_1_0_0_4:0:0_0:0:0_10b6/1
GCACATGTGTGTGTATGTGTGTGTCAGTGTGTTGGCACAGGTGAACAATTGGGTGCTATTTACTGTTCCTTTATTCCCTGATCTATGTTCCTATATCCTGGTTCTGAAAGAAGAGAGAGGTGGTGGGGTTGGCATCCAGTCTCCCCAGTG
+
12303210032/124312052220321424251225245-20455/644222412145235342302222.3313342232352512/252421.332223522224422125432233144/241142224234401226222222642
@chr11_49762131_1_0_1_0_0_2:0:0_0:0:0_10b7/1
AAGCCAAGCATTTTAAGGTTTGTGTAAATTAACTTCTCCCAGGTTGAATGAACATCATACAAGGGCCATTGAAAACAGTGAAAAAAGGAAAAACACCATAGAAGAGTCTGGGGCTTCCAATTAGGGTTTCAAGAGGTATTGCCTCTCTTC
+
512262230/5321222433.4.005322516/103420113232211223823313533.2422102142/15033462/3322412122124122/2522205222/212250114/01224121313554111202012522052.2
@chr11_24661366_1_0_1_0_0_3:1:0_0:0:0_10b8/1
TCTCTCTCACTGCAGTTACACTTTCTTGAATCCTCTCTAGCTTCCTCTACTCACTACCCTGTGTGTCCTTTCTTTTTCACCTCAATGCAATCAGGGAGCACAAGAGTTCAATTCCAGCTCTGTGAAGACTTTATTTAAAGCAATAGGTCT
+
14222023342154146261520242-2226014222234224221126245313222555233220222020423422142441223311122213422054/0304021052223223/41221224436314203333112342200
@chr11_102036590_1_0_1_0_0_4:0:0_0:0:0_10b9/1
TTTTTAAATACTATTAATAGTAGATAATATTGGGGAACTGCTTCTCCAGAAGGTGATGGGTATGGAGATGATGTTTGTTTAAGGAGGCCTTGTTTCAAATAAAATACTGTACAATCAAGAGAAGCGAATATTCAAAGAGAGCACTCGAGG
+
32.313441222214222432322512223-3224024342245414242242234235122332104325302473422/15222/42612225.3222544436542443213411106344125233232122552211.3623231
@rand_0_0_0_0_1_1_0:0:0_0:0:0_1be/1
TTTAAAGTTGATTCCAATTCGAGCCCATTTACAGGAGTGCCTAAAATAAACCGTCCAAGAAACGCCTATCCGATGCTGAATTATCCTCTGTAGACTGGTCTTACTTTTCACTTTTGGGATATCATCATTAAGCCGTGATACGCTATCTTC
+
32251222032265133430132324543/2234345223223212/233/411.30214422032212,11224313/222204225322724222/4311432122202221250232222440412242262553362212323/33
@chr11_73697953_1_0_1_0_0_1:0:0_0:0:0_10bb/1
GAATGAAATAAAGCTAAAATCACAAAGCATGAACATAGCAGTCGTTCTCATTTTGCTCACAGTTCTAAAAATGCAAATTCTCCCCAACTTCTTAGAGCATGACAGGTGTTCAGCTGGCAATCTTTCCATGTTTACATAAGAAGCTAGAAT
+
003641031213222212/24222315223232222122020332224234233021224241543/52332522470221443325326414/2320352301414222242436222412110204214112231.33123/544252
@chr11_59058812_1_0_1_0_0_4:1:0_0:0:0_10bc/1
TGAGTGTATTTGTGCCACGGTTATCATGCTCCTGGGTGCTGGCACCAGCTATCAAGAGAGATTAATTTCTGAACCAGAGCCCAGTCTATATTTGGCTAGAGAACCAAACTTTTGCAAGATGTTCTGGTTAATTTATAAATCAGTTAGTTA
+
22214232235142635222421354212242211703.23353115323022/302.222243342332522253412012202422323133434222/02222//33302214143433202326014244212212251214/021
@chr11_26298365_1_1_0_0_0_6:0:0_0:0:0_10bd/1
AGACCACATTTAAGCAACTAAGGAGACCTCAGAGGAGGTTACAAAGAGCCCATTACTGCAAAAGGAGAGGTCAATCTCTCAAGTGACAGAGGTGAAATATCATTTCAGGCGCTTTGAAGTCACGCTGACCTATTATACCCATCAAAGCCC
+
3044352/1322307372337223204224225323122112.223542440234241310112231212.22332424013911-2222425131240271226230226275053231224312234412323223541224.42222
@chr11_101053264_1_0_1_0_0_3:0:0_0:0:0_10be/1
TCTCCATTTAATCCCCAGTTTGGACCCTGAAGAAACTAGATGGACCTTGGAAGCTGACAGCATGCTATCATAAACTGAAATCAAGTAGTAGTGCTAATTGTAGCCACCACACGACATGTGACATCTGTGCTCAAGCAGATGACATGCCCT
+
234423013021243238.2214212021352223312-60522323563354336423322427223.20334241444421222423330224342233422424032501162102222122004010332242/5263/5123226
@chr11_111220577_1_0_1_0_0_2:1:0_0:0:0_10bf/1
CAACATGGATGAATGGTGAACATTATGCTGAGTGAAACAAGCCAGACACAGAAAGACAGATACTGCATGTTTTCCCTTATATGTGGAATCTAAAACAATCAAACTCGTAGAAGCAGAGAGTAGAGTGGTAGTTATAGAGGCTGGCGTATG
+
/222530224142431025122/122411312731.2252/131324423232222232/25532222220540323220433322002312/3/22512423/42242222125212.2204154543213232142342261461202
@chr11_31711189_1_0_1_0_0_4:0:0_0:0:0_10c0/1
GCCACTCACTTCCCATCTTATGTTCTGTGTACTGTTTGAAGTAGTATGGTATAGTGATTTAGAATGAGGCTCTGTAGATCAACAGCCTGAATTTGAAACTTGACTCTACCACTTATTGGATGTGTGAGCTCAGCAAATAATGTCTTTCTG
+
222511234222343211322.35322442322623112222123213323332322102627134142222222230314222362/2643432514131642123/02034035312530320031322520.124322432342324
@chr11_108323120_1_0_1_0_0_1:0:0_0:0:0_10c1/1
GAAAAAATGCTCATCATCACTGGCCATCAGAGAAATGCAAATCAAAACCACAATGAGATACCATCTCACACCAGTAAGAATGGGAATCACTAAAAAGTCAGGAAACAACAGGTGCTGGAGAGGATGTGGAGAAATAGGGACACTTTTACA
+
423570322143322101230534212352331524243212-12032/2121520423632121322231.32422251442111314503332142362322121/2432130221631024/02202321003011232225/3223
@chr11_57920731_1_1_0_0_0_3:0:0_0:0:0_10c2/1
CAAGAAACCATGTATCTACAATTGAGCACTCGCGGGGAAAGGGAACTCACCAACTCCAAAGACAACCCATCCCCTCTTTGAACAGTTTCTTCCAGTGCTCTTTCTTAAACTCTAAAAGCCAAGGCATCCATCTTCTTAACACTAAACAAA
+
5223206222324233322232013022212421.613252212213221052223325321122022353242245425332330242221121200231202002234/121532132025123223023112323322222422203
@chr11_100900028_1_1_0_0_0_4:0:0_0:0:0_10c3/1
TTATAGAGAAAATATCCTTGACTGGGTATGCATTTTAGCAAAGCAAAGAGTGATTCTCAGGCAATCAAGTTGAAACCAACTACACAGTTTTTCAATCAGAGAGACAAAATACAATCAGCTGACATCTAGTGAAATTCAATAATATACTGT
+
22231383234332223322335524223223122252321263323.3372521232/233031232/251424442243215242182333352213553223422132426222222232222242122122520267/40/41524
@chr11_45381235_1_1_0_0_0_2:0:0_0:0:0_10c4/1
CTCAAAAAATGTTACCCTTTATTAAGAAATAATGAACTCATGGATAAGAAGAACTCGATCCCATGAACAACACACACCTCCACACACACACACATACACACACACAATAAAAACATGCCATATCACATTTTCGTTTATGCATATCAAGAT
+
35435244104422420424/.024222212202/34412/13262375221211200221133323222421345512221232/62/03/2246264441222/4220322221223/333210432125653324230532523227
@chr11_19167725_1_1_0_0_0_2:0:0_0:0:0_10c5/1
ATTAACACATATATCCCATCTTACTTTACAAGATCCAGTCTGTTGTTAATAGCAGCCCAATGAAGCAGCGACACATTTTCTTTATCTGGTTGCCTGACATCATATCCTGCTTCTACCAACTCTTTACATCGTTCAAAAATTCCGTATCTC
+
25210162/63322421022123132222261133232/33232654117322236/510034022343322322522243325342202422244/5202013022332412252243520/0542038153445311/2233225432
@chr11_93154727_1_0_1_0_0_1:0:0_0:0:0_10c6/1
ACCTCTGCAGACTTAAGTGACCCTGTCTGACAGCTTTGAAGAGAGCAGTGGTTCTCCCAGCACGCAGCTGGAGATCTGAGAACGGGCAGACAGACTGCCTCCTCAAGTGGGTCCCTGACTCCTGACCCCCGAGCAGCCTAACTGGGAGGC
+
52/2343214515500564/20241102142404/222443244/2432402215372315.42332200313//23422272403562422050255321244521420241513223223432/125347224/63220202222226
@chr11_68318604_1_1_0_0_0_3:0:0_0:0:0_10c7/1
TGATCATGTTCACATTTAATATAAGGATGCTCTGTACCCGATAAACAGTTTTTTGTTTTTTTTTTCTAATCAAGTTTACAGTCACACAAGTGAACTTACATCTTCTTCTTGCGATGGATGAACTATTTCCACAAGCCTCTGGATAATTTT
+
22123241020343302325342314544300-2022341240332251160311503224244102213203246142122322252420302121423002240022211412343/3243054462223132232532513622226
@rand_0_0_0_0_1_1_0:0:0_0:0:0_1bf/1
AAAGCTGAATTCTCTTATGTCAAGTGAACATCCAAGCCTTATGGGTAGCCATTGTAGATTTATGGTACGGGTATTTGAGGCCTATACGGCGAACTTAAAGGCCTCAAACCAAAGTAGGTTTTGCGCGATTGTAACGCCCCGCTCGACCCA
+
1620220002226445110234242143451212415153222227232242331252422232242425222392266522/221212325242430220423022/320231122530513622122522646231235250322/20
@chr11_99847026_1_1_0_0_0_5:0:0_0:0:0_10c9/1
ATCTCTACTCGGCAATGCAAAGGGGAAATGTAGGGTTGGAGGCCCCACTCAAGAGTCCCCACTGGGATGCTGCCCAGTGGAGCTTTGAGATGAGGCCCATCATCCTCCAGATCCGAGGATGCTAGATCCACCTACAGTTTGCACCATGTG
+
23214422.842402152353011/21522244212030.235222012422563236141524002130503323/331311212432033223422323422524/2244222253122432312215025312711/02312232/2
@chr11_73078728_1_0_1_0_0_3:0:0_0:0:0_10ca/1
GCTATGAGGACTTCCGACTCAGCAGTGGGGGCGGCAGCAGCAGTGAGACTGTGGGTCGAGACGACAGCACAAACCACCTCCTCCTGTGGAGGGTGTGACCCTGATTGCCGTGGCCCAGGAATCGCCCGCCCACCTGCCTTCAGCCTGCTT
+
334362232/423133441503722132244444227835224254222.2242222434622324222211122/2260434422012022212204122.301232222122251412227000236222341114304232211153
@chr11_94085760_1_0_1_0_0_4:0:0_0:0:0_10cb/1
ATCTCAGTAAAACCTAATCACCTTTACCCTGCTCAATGCCAATATCCCATCCTGCAGCACTGTTTAATCATGTTAAAGCCTGTTATCACTTGCCTGCTACAGCATGGCCTTTTAAAGCCTATAAACTCTCCTTACAATTCCCCCATTTTA
+
22-203632234461523.344/24322313466324/33332523/402225242152332142432122023426/222531331132252122133445210233/315/22/.222233223422510221134512120252111
@chr11_129286071_1_0_1_0_0_2:0:0_0:0:0_10cc/1
TGTGCTTTTTAAATCTTAGCACTGTGACTTGAGTTTTGCCATTTCACCTTGCAGTGTTTGGGAATCGTGTCGTAGATTGTTGACCTAGCCTTGACACTCAGTGGTAGTTGAGGAGTGAGGAGGGTGTGGCTACGGGGCGGAGGTGGGAAT
+
3320414422222041.152024142/23401332222621122/5222225332452376230272243342412547321222042320452/4110210454325.234511413274223234311324112.22352034-3422
@chr11_103500056_1_0_1_0_0_2:0:0_0:0:0_10cd/1
GCACTTGACAGTGTTACATGGTGGGTGGTTTGTGTGTTTCTTTTTCTCTTAGCTGTTTATGCTACTGAATTAGCAGCATGTAGTGCAGCCACACTTAGTAAATGCTCCACATTTATGTGTTGAAGATAATTGGTGAAATGAAATAACTTT
+
204212332222211435023322441./1222321134232/302404331022512/613322200517132.2.121227234347204622202323280134042/333333.22220300012231142241122/11304222
@chr11_7097724_1_1_0_0_0_1:0:0_0:0:0_10ce/1
ATATAAGATAGAGTGCTCAACCTCTCTGAGGAGGCGATATTTCAACTGCAGGTTAAGGGATCATCCAGAGCCAGCTCTGTAAGGTGGAGGAAGAGGAGCTGAGTGGCCAGAGAGGATCAGGTATGCAAAGGGAAATGCATAGCCTTAATG
+
27421/164-22412210144165253315/23213230325132/222545524/5232124321204252333232214234/22244717/023220241164022432042202125162660422423223.23020424442/2
@chr11_gl000202_random_20325_1_0_1_0_0_1:0:0_0:0:0_0/1
TCTTCTAGAAGGGGGAACTGCAGGCATGTACACAGGCGAACATGGCAGGGAGACTAGGGTTCTACTGCGGCAGACCAAGGAGCCTGCAGAAGCCCGCAGAGCTGCTGGACACTGACCCTGCCTCCACCCGAATCCTGGGCCCTCAGCTTC
+
223434213312202264033136422203632122560313222341240123524313122224512/11-3243213326242002425/2222006021326212222/0601222513244302214312222062422443542
@chr12_112913884_1_0_1_0_0_1:0:0_0:0:0_0/1
CAGGTGTGGACCACCATGCCTGGCCACCTTGTCCTTTCTATGTCTAAGTTGTGACATCTGCTCAGGGGTCAGGTGGTATTAAATGGTATAAAATGTATGGGAAAGTGAAGGGATCAATGGTATGCAGTATCTAAACAGAATATCGCTTTT
+
1221425114131230//3242.71231151323312212072226213104244021222452424233223411221201333222322522321024024522.2213132343244-53512322/4632225/1:3032121122
@chr12_65547618_1_0_1_0_0_3:0:0_0:0:0_1/1
ACAATTAGTTATATTAGGAGAAATATTTAAGTAATGTATCAAATAACCTGGCCAGGCATGGTGGCTCACGCCTGTAAGCCCAGCACTTTGGGAGGCTGAGCGGTTGTTACCAGTGTAGAAAAAAAAGACATGGTTATATGCTCCTGGGGG
+
5111316222432433312.233221.121023222202237312144521253212823322412222343314-244324323333332221235031022324411322131221/4432422240113372014214323273320
@chr12_30995371_1_0_1_0_0_2:0:0_0:0:0_2/1
TGACCTCTAAATTTTCCCCTTTGACCAATACCTTCATTCAACACTTGCTGATCACAAAACATGTCTAGAAGAAATCGAGAATATGACTAGAAAAGAAGGTTTTGCAAAAAGACTAAAAGTGGGTGGCTTTGGAGGACAACTACTTGCCCC
+
444323221151223120221531212418352126352354/242427622441622335617.3421122322255.412022312432314221242.2322220242433452523132220221.32822512/04231662343
@chr12_60956864_1_0_1_0_0_2:0:0_0:0:0_3/1
```
