## Supplementary material for "FastqPuri: high-performance preprocessing of RNA-seq data": testDS.read1.fq

```
@chr1_44258821_44258792_1_0_0_0_1:0:0_0:0:0_0/1
GAGATAGCTGAGAGGTGTATCAAACACTCAGCACAGTGCTGGCACACAGT
+
43104221151023333121242333525231201232024313312242
@chr2_90304366_90304399_0_1_0_0_1:0:0_2:0:0_0/1
GAATAGTGCTGCAATAAACATACGTGTGCAAGTGTCTTTATAGCAGCACG
+
3232425234221213.22222220425213021522/4/214/224231
@chr3_25189570_25189594_0_1_0_0_0:0:0_0:0:0_0/1
CACTCAGGAATTCTGTTACTTGTAGCCAAAAAGAGAATTCCTAACTGGGT
+
32134222333342213525011310326402220123/21211233623
@chr4_174871431_174871471_0_1_0_0_1:0:0_1:0:0_0/1
TTGTTTTTGAGACGGAATCTCGCTCCATCGCCCAGGTTCATCGCAGGCGC
+
645232220214122.26237324/2032232633221232124/53410
@chr5_116563530_116563505_1_0_0_0_1:0:0_2:0:0_0/1
AGAGTCAGAGCTCAAGGTAAAATAGATAATTTACGAATAATGGTTGATGG
+
2/0402-235/231452211233550327512232023512212412343
@chr6_55967025_55966996_1_0_0_0_1:0:0_0:0:0_0/1
TAGTTTAATAGTTGTACTAATCTGCAGATATTATACAATTTAGGATTATA
+
232221.232122222222222412722350/3025222.3333522332
@rand_0_0_0_0_1_1_0:0:0_0:0:0_0/1
CGTCAATGGGTACCGAGCTCCCCGGCGGACAAGGAATCCTGTTTCCGACA
+
1243/05112315102/332230050210223422324262204234052
@chrY_9163301_9163267_1_0_0_0_0:0:0_2:0:0_0/1
CCCTGCTGAGAACCACATCCTACACCTATGTGGAACAGGGTTCCTGGGGA
+
370512.222112424225303402225152232.254222223232353
@chrY_2555220_2555180_1_0_0_0_1:0:0_1:0:0_1/1
CTGTGAGCTTCCTGCTTCACCGCCATTACCGCCAAAAGAAAGGCCCTCCC
+
212.2273/212322621250521322/6.146.41/20/4224343222
@chrY_22601477_22601454_1_0_0_0_1:0:0_0:0:0_2/1
AAAGTTGGTTAGTGTAATTCATCCAGCATTTATTTATTTATTTATTTATT
+
4/262532433123211204223322622/226-0623123223253032
```
