## Supplementary material for "FastqPuri: high-performance preprocessing of RNA-seq data": testDS.read2.fq

```
@chr1_44258821_44258792_1_0_0_0_1:0:0_0:0:0_0/2
CCACTATTTACTGAGGGTCTGCCTGTTTTACTGTGTGCCAGCACTGTGCT
+
52221303213443304623142222226202262542022523124222
@chr2_90304366_90304399_0_1_0_0_1:0:0_2:0:0_0/2
CAATACTGAGTATATACCCAAAGGATTCTAAATCGTGCTGCTATAAAGAC
+
222203623210232122312224243274222/1241222433512405
@chr3_25189570_25189594_0_1_0_0_0:0:0_0:0:0_0/2
AATAAACAAAAGTGTAACTTACATACCCAGTTAGGAATTCTCTTTTTGGC
+
424223122442103315442332121233221-2202220224216212
@chr4_174871431_174871471_0_1_0_0_1:0:0_1:0:0_0/2
GCGTGAACCTGGGAGGCGGAGCCTGCAGTGAGCCGAGATCGCGCCTGCGA
+
1302223142320215423222531/14221402222/317224403332
@chr5_116563530_116563505_1_0_0_0_1:0:0_2:0:0_0/2
AAACGTTTTTATTAGGTTATATTGCCCATCAACAATCATTCGTAAATTAT
+
02320234364024232121422203.7.43135132./25312222224
@chr6_55967025_55966996_1_0_0_0_1:0:0_0:0:0_0/2
TTCTACTAAAACAATAAATATTAGCTGAATATAATCCTAAAATGTATAAT
+
13114233112244312265421234155312242121331032334432
@rand_0_0_0_0_1_1_0:0:0_0:0:0_0/2
ATCGGTGAACAGTCCACATACGGCCCAGTGGAGACGCCTATGTTCCTGGA
+
2211223243222432402242443337322212222524414/542333
@chrY_9163301_9163267_1_0_0_0_0:0:0_2:0:0_0/2
GTGTGTGTGTGACAGGCTAAGGGTCCTGTGGGGCTCCCCAGGAACCCTGT
+
313314722230604/22133460444211223224215/2122/33222
@chrY_2555220_2555180_1_0_0_0_1:0:0_1:0:0_1/2
TGCAGTGTCGTCCAAATGTCAGAGGCTGGAGATGGTCCAGGGGAGGGCCT
+
21222343322135452332442233212022/15224232220242222
@chrY_22601477_22601454_1_0_0_0_1:0:0_0:0:0_2/2
ATAAATAAATAAATAAATAAATAAATAAATAAATAAATAAATAAATGCTG
+
4723232452212113536211313624/4432/4532452/12342430
```
