## Supplementary material for "FastqPuri: high-performance preprocessing of RNA-seq data": test_output.info

```
- Read length: 51
- Number of tiles x lanes: 20
- Total number of reads: 500000
- Number associated with the first tile: 1101
- Number associated with the first lane: 4
- Min Quality: 27
- Number of ACGT in the first tile: 
  A = 309066, C = 325516, G = 333813, T = 306296 , N = 309

- Number of ACGT with low Quality in the first tile:
  A = 13087, C = 11935, G = 13100, T = 11967, N = 309

- Number of nucleotides of quality (row) in position (col) in the first tile
   Position: 1 2 3 4 5 6 7 8 9 10 11 12 13 14 15 16 17 18 19 20 21 22 23 24 25 26 27 28 29 30 31 32 33 34 35 36 37 38 39 40 41 42 43 44 45 46 47 48 49 50 51 
  Q = # : 415 133 134 137 138 142 150 151 159 163 164 166 166 169 175 179 180 184 188 191 196 202 205 210 219 228 239 245 263 268 279 286 296 309 317 324 332 343 360 379 400 432 451 479 509 549 604 680 804 1014 1472 
  Q = / : 866 849 855 793 802 643 617 630 516 547 624 556 540 1357 556 545 610 539 596 544 678 549 556 568 528 604 613 627 1736 668 634 582 579 573 609 593 643 581 560 557 1001 632 574 515 936 498 473 425 416 246 0 
  Q = 7 : 0 0 0 0 0 1 3 4 3 8 9 11 11 22 29 33 25 31 38 35 36 38 38 54 38 47 42 43 64 64 74 57 46 45 39 38 53 39 36 47 52 57 56 53 39 47 40 35 42 24 35 
  Q = < : 1072 1403 1151 969 954 1177 821 702 620 615 721 626 603 937 936 711 601 685 700 653 728 675 649 608 643 662 669 695 1089 1160 774 746 693 709 683 696 698 668 637 678 843 795 696 720 828 785 630 539 577 488 607 
  Q = B : 22647 22615 22860 23101 23106 2111 1636 1366 1276 1213 1280 1226 1200 1418 1269 1277 1240 1132 1134 1171 1186 1122 1121 1132 1124 1113 1173 1185 1621 1302 1273 1212 1236 1201 1150 1168 1121 1130 1191 1164 1316 1280 1204 1239 1447 1274 1216 1243 1194 1240 1389 
  Q = F : 0 0 0 0 0 20926 21773 22147 22426 22454 22202 22415 22480 21097 22035 22255 22344 22429 22344 22406 22176 22414 22431 22428 22448 22346 22264 22205 20227 21538 21966 22117 22150 22163 22202 22181 22153 22239 22216 22175 21388 21804 22019 21994 21241 21847 22037 22078 21967 21988 21497 

- Number of reads with M low quality nucleotides: 
  M lowQ =  0,  Nreads = 336682 
  M lowQ =  1,  Nreads = 46568 
  M lowQ =  2,  Nreads = 23476 
  M lowQ =  3,  Nreads = 15632 
  M lowQ =  4,  Nreads = 12220 
  M lowQ =  5,  Nreads = 9622 
  M lowQ =  6,  Nreads = 7690 
  M lowQ =  7,  Nreads = 6572 
  M lowQ =  8,  Nreads = 5502 
  M lowQ =  9,  Nreads = 4814 
  M lowQ = 10,  Nreads = 4068 
  M lowQ = 11,  Nreads = 3388 
  M lowQ = 12,  Nreads = 2968 
  M lowQ = 13,  Nreads = 2650 
  M lowQ = 14,  Nreads = 2044 
  M lowQ = 15,  Nreads = 1926 
  M lowQ = 16,  Nreads = 1598 
  M lowQ = 17,  Nreads = 1414 
  M lowQ = 18,  Nreads = 1242 
  M lowQ = 19,  Nreads = 906 
  M lowQ = 20,  Nreads = 806 
  M lowQ = 21,  Nreads = 652 
  M lowQ = 22,  Nreads = 582 
  M lowQ = 23,  Nreads = 524 
  M lowQ = 24,  Nreads = 410 
  M lowQ = 25,  Nreads = 380 
  M lowQ = 26,  Nreads = 362 
  M lowQ = 27,  Nreads = 234 
  M lowQ = 28,  Nreads = 238 
  M lowQ = 29,  Nreads = 226 
  M lowQ = 30,  Nreads = 218 
  M lowQ = 31,  Nreads = 170 
  M lowQ = 32,  Nreads = 198 
  M lowQ = 33,  Nreads = 172 
  M lowQ = 34,  Nreads = 178 
  M lowQ = 35,  Nreads = 120 
  M lowQ = 36,  Nreads = 114 
  M lowQ = 37,  Nreads = 106 
  M lowQ = 38,  Nreads = 100 
  M lowQ = 39,  Nreads = 78 
  M lowQ = 40,  Nreads = 70 
  M lowQ = 41,  Nreads = 80 
  M lowQ = 42,  Nreads = 86 
  M lowQ = 43,  Nreads = 86 
  M lowQ = 44,  Nreads = 82 
  M lowQ = 45,  Nreads = 102 
  M lowQ = 46,  Nreads = 98 
  M lowQ = 47,  Nreads = 54 
  M lowQ = 48,  Nreads = 36 
  M lowQ = 49,  Nreads = 28 
  M lowQ = 50,  Nreads = 2 
  M lowQ = 51,  Nreads = 2426 

- Histogram with M low quality nucleotides in tile 1: 

MlowQ =  1| ********************************************************************************
MlowQ =  2| ****************************************
MlowQ =  3| **************************
MlowQ =  4| ********************
MlowQ =  5| ****************
MlowQ =  6| *************
MlowQ =  7| ***********
MlowQ =  8| *********
MlowQ =  9| ********
MlowQ = 10| ******
MlowQ = 11| *****
MlowQ = 12| *****
MlowQ = 13| ****
MlowQ = 14| ***
MlowQ = 15| ***
MlowQ = 16| **
MlowQ = 17| **
MlowQ = 18| **
MlowQ = 19| *
MlowQ = 20| *
MlowQ = 21| *
MlowQ = 22| 
MlowQ = 23| 
MlowQ = 24| 
MlowQ = 25| 
MlowQ = 26| 
MlowQ = 27| 
MlowQ = 28| 
MlowQ = 29| 
MlowQ = 30| 
MlowQ = 31| 
MlowQ = 32| 
MlowQ = 33| 
MlowQ = 34| 
MlowQ = 35| 
MlowQ = 36| 
MlowQ = 37| 
MlowQ = 38| 
MlowQ = 39| 
MlowQ = 40| 
MlowQ = 41| 
MlowQ = 42| 
MlowQ = 43| 
MlowQ = 44| 
MlowQ = 45| 
MlowQ = 46| 
MlowQ = 47| 
MlowQ = 48| 
MlowQ = 49| 
MlowQ = 50| 
MlowQ = 51| ****

- Number of nucleotides per position: 

         A       C       G       T       N   
  1:   55868  190206  189130   64114     682 
  2:   94024  133224  142602  130150       0 
  3:  114138  135612  154500   95750       0 
  4:  145678  106354  165964   82004       0 
  5:  150842   96276  159630   93252       0 
  6:  174978  107024  116302  101696       0 
  7:   92420  118926  110246  178408       0 
  8:  103926  145998  114536  135540       0 
  9:   95034  141184  113738  150044       0 
 10:  159230  103298  126138  111334       0 
 11:  122540  137708  146092   93660       0 
 12:  108924  136668  128076  126332       0 
 13:  122222  121350  123862  132566       0 
 14:  119924  124982  127334  127760       0 
 15:  121432  124940  127938  125690       0 
 16:  118730  128060  130392  122818       0 
 17:  120870  126964  130242  121924       0 
 18:  120876  128240  126232  124652       0 
 19:  118086  130056  129926  121932       0 
 20:  120484  127918  130430  121168       0 
 21:  122946  125438  127934  123682       0 
 22:  122928  126864  130362  119844       2 
 23:  125442  125988  129196  119374       0 
 24:  124868  125580  126414  123138       0 
 25:  122524  127654  128958  120864       0 
 26:  123488  127826  129062  119624       0 
 27:  123448  126772  126614  123166       0 
 28:  121944  127764  129332  120960       0 
 29:  120930  127774  130848  120412      36 
 30:  122064  126636  127742  123558       0 
 31:  122060  128376  127692  121872       0 
 32:  123502  126602  128066  121830       0 
 33:  123384  126856  125502  124258       0 
 34:  123246  127314  128742  120568     130 
 35:  122608  126798  130156  120350      88 
 36:  123250  127252  127406  122070      22 
 37:  122064  127882  128976  120994      84 
 38:  123152  127192  129084  120570       2 
 39:  122842  127648  126820  122690       0 
 40:  121460  129338  129006  120196       0 
 41:  122278  128222  129208  120292       0 
 42:  124468  126184  126558  122790       0 
 43:  121720  128434  128946  120900       0 
 44:  122526  128690  128082  120702       0 
 45:  123114  126562  126610  123654      60 
 46:  120396  129054  128848  121702       0 
 47:  122674  127358  129478  120490       0 
 48:  123112  127300  127108  122480       0 
 49:  121656  128408  129340  120596       0 
 50:  122346  128044  128938  120672       0 
 51:  123136  127376  127212  122268       8 
```
