## Supplementary material for "FastqPuri: high-performance preprocessing of RNA-seq data": contaminant_list_10032016.txt

```
# This file contains a list of potential contaminants which are
# frequently found in high throughput sequencing reactions.  These
# are mostly sequences of adapters / primers used in the various
# sequencing chemistries.
#
# Please DO NOT rely on these sequences to design your own oligos, some
# of them are truncated at ambiguous positions, and none of them are
# definitive sequences from the manufacturers so don't blame us if you
# try to use them and they don't work.
#
# You can add more sequences to the file by putting one line per entry
# and specifying a name[tab]sequence.  If the contaminant you add is
# likely to be of use to others please consider sending it to the FastQ
# authors, either via a bug report at www.bioinformatics.bbsrc.ac.uk/bugzilla/
# or by directly emailing simon.andrews@bbsrc.ac.uk so other users of
# the program can benefit.

>Illumina Single End Adapter 1
GATCGGAAGAGCTCGTATGCCGTCTTCTGCTTG
>Illumina Single End Adapter 2
CAAGCAGAAGACGGCATACGAGCTCTTCCGATCT
>Illumina Single End PCR Primer 1
ATGATACGGCGACCACCGAGATCTACACTCTTTCCCTACACGACGCTCTTCCGATCT
>Illumina Single End PCR Primer 2
CAAGCAGAAGACGGCATACGAGCTCTTCCGATCT
>Illumina Single End Sequencing Primer
ACACTCTTTCCCTACACGACGCTCTTCCGATCT
>Illumina Paired End Adapter 1
ACACTCTTTCCCTACACGACGCTCTTCCGATCT
>Illumina Paired End Adapter 2
GATCGGAAGAGCGGTTCAGCAGGAATGCCGAG
>Illumina Paried End PCR Primer 1
AATGATACGGCGACCACCGAGATCTACACTCTTTCCCTACACGACGCTCTTCCGATCT
>Illumina Paired End PCR Primer 2
CAAGCAGAAGACGGCATACGAGATCGGTCTCGGCATTCCTGCTGAACCGCTCTTCCGATCT
>Illumina Paried End Sequencing Primer 1
ACACTCTTTCCCTACACGACGCTCTTCCGATCT
>Illumina Paired End Sequencing Primer 2
CGGTCTCGGCATTCCTGCTGAACCGCTCTTCCGATCT
>Illumina DpnII expression Adapter 1
ACAGGTTCAGAGTTCTACAGTCCGAC
>Illumina DpnII expression Adapter 2
CAAGCAGAAGACGGCATACGA
>Illumina DpnII expression PCR Primer 1
CAAGCAGAAGACGGCATACGA
>Illumina DpnII expression PCR Primer 2
AATGATACGGCGACCACCGACAGGTTCAGAGTTCTACAGTCCGA
>Illumina DpnII expression Sequencing Primer
CGACAGGTTCAGAGTTCTACAGTCCGACGATC
>Illumina NlaIII expression Adapter 1
ACAGGTTCAGAGTTCTACAGTCCGACATG
>Illumina NlaIII expression Adapter 2
CAAGCAGAAGACGGCATACGA
>Illumina NlaIII expression PCR Primer 1
CAAGCAGAAGACGGCATACGA
>Illumina NlaIII expression PCR Primer 2
AATGATACGGCGACCACCGACAGGTTCAGAGTTCTACAGTCCGA
>Illumina NlaIII expression Sequencing Primer
CCGACAGGTTCAGAGTTCTACAGTCCGACATG
>Illumina Small RNA Adapter 1
GTTCAGAGTTCTACAGTCCGACGATC
>Illumina Small RNA Adapter 2
TGGAATTCTCGGGTGCCAAGG
>Illumina Small RNA RT Primer
CAAGCAGAAGACGGCATACGA
>Illumina Small RNA PCR Primer 1
CAAGCAGAAGACGGCATACGA
>Illumina Small RNA PCR Primer 2
AATGATACGGCGACCACCGACAGGTTCAGAGTTCTACAGTCCGA
>Illumina Small RNA Sequencing Primer
CGACAGGTTCAGAGTTCTACAGTCCGACGATC
>Illumina Multiplexing Adapter 1
GATCGGAAGAGCACACGTCT
>Illumina Multiplexing Adapter 2
ACACTCTTTCCCTACACGACGCTCTTCCGATCT
>Illumina Multiplexing PCR Primer 1.01
AATGATACGGCGACCACCGAGATCTACACTCTTTCCCTACACGACGCTCTTCCGATCT
>Illumina Multiplexing PCR Primer 2.01
GTGACTGGAGTTCAGACGTGTGCTCTTCCGATCT
>Illumina Multiplexing Read1 Sequencing Primer
ACACTCTTTCCCTACACGACGCTCTTCCGATCT
>Illumina Multiplexing Index Sequencing Primer
GATCGGAAGAGCACACGTCTGAACTCCAGTCAC
>Illumina Multiplexing Read2 Sequencing Primer
GTGACTGGAGTTCAGACGTGTGCTCTTCCGATCT
>Illumina PCR Primer Index 1
CAAGCAGAAGACGGCATACGAGATCGTGATGTGACTGGAGTTC
>Illumina PCR Primer Index 2
CAAGCAGAAGACGGCATACGAGATACATCGGTGACTGGAGTTC
>Illumina PCR Primer Index 3
CAAGCAGAAGACGGCATACGAGATGCCTAAGTGACTGGAGTTC
>Illumina PCR Primer Index 4
CAAGCAGAAGACGGCATACGAGATTGGTCAGTGACTGGAGTTC
>Illumina PCR Primer Index 5
CAAGCAGAAGACGGCATACGAGATCACTGTGTGACTGGAGTTC
>Illumina PCR Primer Index 6
CAAGCAGAAGACGGCATACGAGATATTGGCGTGACTGGAGTTC
>Illumina PCR Primer Index 7
CAAGCAGAAGACGGCATACGAGATGATCTGGTGACTGGAGTTC
>Illumina PCR Primer Index 8
CAAGCAGAAGACGGCATACGAGATTCAAGTGTGACTGGAGTTC
>Illumina PCR Primer Index 9
CAAGCAGAAGACGGCATACGAGATCTGATCGTGACTGGAGTTC
>Illumina PCR Primer Index 10
CAAGCAGAAGACGGCATACGAGATAAGCTAGTGACTGGAGTTC
>Illumina PCR Primer Index 11
CAAGCAGAAGACGGCATACGAGATGTAGCCGTGACTGGAGTTC
>Illumina PCR Primer Index 12
CAAGCAGAAGACGGCATACGAGATTACAAGGTGACTGGAGTTC
>Illumina DpnII Gex Adapter 1
GATCGTCGGACTGTAGAACTCTGAAC
>Illumina DpnII Gex Adapter 1.01
ACAGGTTCAGAGTTCTACAGTCCGAC
>Illumina DpnII Gex Adapter 2
CAAGCAGAAGACGGCATACGA
>Illumina DpnII Gex Adapter 2.01
TCGTATGCCGTCTTCTGCTTG
>Illumina DpnII Gex PCR Primer 1
CAAGCAGAAGACGGCATACGA
>Illumina DpnII Gex PCR Primer 2
AATGATACGGCGACCACCGACAGGTTCAGAGTTCTACAGTCCGA
>Illumina DpnII Gex Sequencing Primer
CGACAGGTTCAGAGTTCTACAGTCCGACGATC
>Illumina NlaIII Gex Adapter 1.01
TCGGACTGTAGAACTCTGAAC
>Illumina NlaIII Gex Adapter 1.02
ACAGGTTCAGAGTTCTACAGTCCGACATG
>Illumina NlaIII Gex Adapter 2.01
CAAGCAGAAGACGGCATACGA
>Illumina NlaIII Gex Adapter 2.02
TCGTATGCCGTCTTCTGCTTG
>Illumina NlaIII Gex PCR Primer 1
CAAGCAGAAGACGGCATACGA
>Illumina NlaIII Gex PCR Primer 2
AATGATACGGCGACCACCGACAGGTTCAGAGTTCTACAGTCCGA
>Illumina NlaIII Gex Sequencing Primer
CCGACAGGTTCAGAGTTCTACAGTCCGACATG
>Illumina Small RNA RT Primer
CAAGCAGAAGACGGCATACGA
>Illumina 5p RNA Adapter
GTTCAGAGTTCTACAGTCCGACGATC
>Illumina RNA Adapter1
TGGAATTCTCGGGTGCCAAGG
>Illumina Small RNA 3p Adapter 1
ATCTCGTATGCCGTCTTCTGCTTG
>Illumina Small RNA PCR Primer 1
CAAGCAGAAGACGGCATACGA
>Illumina Small RNA PCR Primer 2
AATGATACGGCGACCACCGACAGGTTCAGAGTTCTACAGTCCGA
>Illumina Small RNA Sequencing Primer
CGACAGGTTCAGAGTTCTACAGTCCGACGATC
>TruSeq Universal Adapter
AATGATACGGCGACCACCGAGATCTACACTCTTTCCCTACACGACGCTCTTCCGATCT
>TruSeq Adapter, Index 1
GATCGGAAGAGCACACGTCTGAACTCCAGTCACATCACGATCTCGTATGCCGTCTTCTGCTTG
>TruSeq Adapter, Index 2
GATCGGAAGAGCACACGTCTGAACTCCAGTCACCGATGTATCTCGTATGCCGTCTTCTGCTTG
>TruSeq Adapter, Index 3
GATCGGAAGAGCACACGTCTGAACTCCAGTCACTTAGGCATCTCGTATGCCGTCTTCTGCTTG
>TruSeq Adapter, Index 4
GATCGGAAGAGCACACGTCTGAACTCCAGTCACTGACCAATCTCGTATGCCGTCTTCTGCTTG
>TruSeq Adapter, Index 5
GATCGGAAGAGCACACGTCTGAACTCCAGTCACACAGTGATCTCGTATGCCGTCTTCTGCTTG
>TruSeq Adapter, Index 6
GATCGGAAGAGCACACGTCTGAACTCCAGTCACGCCAATATCTCGTATGCCGTCTTCTGCTTG
>TruSeq Adapter, Index 7
GATCGGAAGAGCACACGTCTGAACTCCAGTCACCAGATCATCTCGTATGCCGTCTTCTGCTTG
>TruSeq Adapter, Index 8
GATCGGAAGAGCACACGTCTGAACTCCAGTCACACTTGAATCTCGTATGCCGTCTTCTGCTTG
>TruSeq Adapter, Index 9
GATCGGAAGAGCACACGTCTGAACTCCAGTCACGATCAGATCTCGTATGCCGTCTTCTGCTTG
>TruSeq Adapter, Index 10
GATCGGAAGAGCACACGTCTGAACTCCAGTCACTAGCTTATCTCGTATGCCGTCTTCTGCTTG
>TruSeq Adapter, Index 11
GATCGGAAGAGCACACGTCTGAACTCCAGTCACGGCTACATCTCGTATGCCGTCTTCTGCTTG
>TruSeq Adapter, Index 12
GATCGGAAGAGCACACGTCTGAACTCCAGTCACCTTGTAATCTCGTATGCCGTCTTCTGCTTG
>Illumina RNA RT Primer
<F5>GCCTTGGCACCCGAGAATTCCA
>Illumina RNA PCR Primer
AATGATACGGCGACCACCGAGATCTACACGTTCAGAGTTCTACAGTCCGA
>RNA PCR Primer, Index 1
CAAGCAGAAGACGGCATACGAGATCGTGATGTGACTGGAGTTCCTTGGCACCCGAGAATTCCA
>RNA PCR Primer, Index 2
CAAGCAGAAGACGGCATACGAGATACATCGGTGACTGGAGTTCCTTGGCACCCGAGAATTCCA
>RNA PCR Primer, Index 3
CAAGCAGAAGACGGCATACGAGATGCCTAAGTGACTGGAGTTCCTTGGCACCCGAGAATTCCA
>RNA PCR Primer, Index 4
CAAGCAGAAGACGGCATACGAGATTGGTCAGTGACTGGAGTTCCTTGGCACCCGAGAATTCCA
>RNA PCR Primer, Index 5
CAAGCAGAAGACGGCATACGAGATCACTGTGTGACTGGAGTTCCTTGGCACCCGAGAATTCCA
>RNA PCR Primer, Index 6
CAAGCAGAAGACGGCATACGAGATATTGGCGTGACTGGAGTTCCTTGGCACCCGAGAATTCCA
>RNA PCR Primer, Index 7
CAAGCAGAAGACGGCATACGAGATGATCTGGTGACTGGAGTTCCTTGGCACCCGAGAATTCCA
>RNA PCR Primer, Index 8
CAAGCAGAAGACGGCATACGAGATTCAAGTGTGACTGGAGTTCCTTGGCACCCGAGAATTCCA
>RNA PCR Primer, Index 9
CAAGCAGAAGACGGCATACGAGATCTGATCGTGACTGGAGTTCCTTGGCACCCGAGAATTCCA
>RNA PCR Primer, Index 10
CAAGCAGAAGACGGCATACGAGATAAGCTAGTGACTGGAGTTCCTTGGCACCCGAGAATTCCA
>RNA PCR Primer, Index 11
CAAGCAGAAGACGGCATACGAGATGTAGCCGTGACTGGAGTTCCTTGGCACCCGAGAATTCCA
>RNA PCR Primer, Index 12
CAAGCAGAAGACGGCATACGAGATTACAAGGTGACTGGAGTTCCTTGGCACCCGAGAATTCCA
>RNA PCR Primer, Index 13
CAAGCAGAAGACGGCATACGAGATTTGACTGTGACTGGAGTTCCTTGGCACCCGAGAATTCCA
>RNA PCR Primer, Index 14
CAAGCAGAAGACGGCATACGAGATGGAACTGTGACTGGAGTTCCTTGGCACCCGAGAATTCCA
>RNA PCR Primer, Index 15
CAAGCAGAAGACGGCATACGAGATTGACATGTGACTGGAGTTCCTTGGCACCCGAGAATTCCA
>RNA PCR Primer, Index 16
CAAGCAGAAGACGGCATACGAGATGGACGGGTGACTGGAGTTCCTTGGCACCCGAGAATTCCA
>RNA PCR Primer, Index 17
CAAGCAGAAGACGGCATACGAGATCTCTACGTGACTGGAGTTCCTTGGCACCCGAGAATTCCA
>RNA PCR Primer, Index 18
CAAGCAGAAGACGGCATACGAGATGCGGACGTGACTGGAGTTCCTTGGCACCCGAGAATTCCA
>RNA PCR Primer, Index 19
CAAGCAGAAGACGGCATACGAGATTTTCACGTGACTGGAGTTCCTTGGCACCCGAGAATTCCA
>RNA PCR Primer, Index 20
CAAGCAGAAGACGGCATACGAGATGGCCACGTGACTGGAGTTCCTTGGCACCCGAGAATTCCA
>RNA PCR Primer, Index 21
CAAGCAGAAGACGGCATACGAGATCGAAACGTGACTGGAGTTCCTTGGCACCCGAGAATTCCA
>RNA PCR Primer, Index 22
CAAGCAGAAGACGGCATACGAGATCGTACGGTGACTGGAGTTCCTTGGCACCCGAGAATTCCA
>RNA PCR Primer, Index 23
CAAGCAGAAGACGGCATACGAGATCCACTCGTGACTGGAGTTCCTTGGCACCCGAGAATTCCA
>RNA PCR Primer, Index 24
CAAGCAGAAGACGGCATACGAGATGCTACCGTGACTGGAGTTCCTTGGCACCCGAGAATTCCA
>RNA PCR Primer, Index 25
CAAGCAGAAGACGGCATACGAGATATCAGTGTGACTGGAGTTCCTTGGCACCCGAGAATTCCA
>RNA PCR Primer, Index 26
CAAGCAGAAGACGGCATACGAGATGCTCATGTGACTGGAGTTCCTTGGCACCCGAGAATTCCA
>RNA PCR Primer, Index 27
CAAGCAGAAGACGGCATACGAGATAGGAATGTGACTGGAGTTCCTTGGCACCCGAGAATTCCA
>RNA PCR Primer, Index 28
CAAGCAGAAGACGGCATACGAGATCTTTTGGTGACTGGAGTTCCTTGGCACCCGAGAATTCCA
>RNA PCR Primer, Index 29
CAAGCAGAAGACGGCATACGAGATTAGTTGGTGACTGGAGTTCCTTGGCACCCGAGAATTCCA
>RNA PCR Primer, Index 30
CAAGCAGAAGACGGCATACGAGATCCGGTGGTGACTGGAGTTCCTTGGCACCCGAGAATTCCA
>RNA PCR Primer, Index 31
CAAGCAGAAGACGGCATACGAGATATCGTGGTGACTGGAGTTCCTTGGCACCCGAGAATTCCA
>RNA PCR Primer, Index 32
CAAGCAGAAGACGGCATACGAGATTGAGTGGTGACTGGAGTTCCTTGGCACCCGAGAATTCCA
>RNA PCR Primer, Index 33
CAAGCAGAAGACGGCATACGAGATCGCCTGGTGACTGGAGTTCCTTGGCACCCGAGAATTCCA
>RNA PCR Primer, Index 34
CAAGCAGAAGACGGCATACGAGATGCCATGGTGACTGGAGTTCCTTGGCACCCGAGAATTCCA
>RNA PCR Primer, Index 35
CAAGCAGAAGACGGCATACGAGATAAAATGGTGACTGGAGTTCCTTGGCACCCGAGAATTCCA
>RNA PCR Primer, Index 36
CAAGCAGAAGACGGCATACGAGATTGTTGGGTGACTGGAGTTCCTTGGCACCCGAGAATTCCA
>RNA PCR Primer, Index 37
CAAGCAGAAGACGGCATACGAGATATTCCGGTGACTGGAGTTCCTTGGCACCCGAGAATTCCA
>RNA PCR Primer, Index 38
CAAGCAGAAGACGGCATACGAGATAGCTAGGTGACTGGAGTTCCTTGGCACCCGAGAATTCCA
>RNA PCR Primer, Index 39
CAAGCAGAAGACGGCATACGAGATGTATAGGTGACTGGAGTTCCTTGGCACCCGAGAATTCCA
>RNA PCR Primer, Index 40
CAAGCAGAAGACGGCATACGAGATTCTGAGGTGACTGGAGTTCCTTGGCACCCGAGAATTCCA
>RNA PCR Primer, Index 41
CAAGCAGAAGACGGCATACGAGATGTCGTCGTGACTGGAGTTCCTTGGCACCCGAGAATTCCA
>RNA PCR Primer, Index 42
CAAGCAGAAGACGGCATACGAGATCGATTAGTGACTGGAGTTCCTTGGCACCCGAGAATTCCA
>RNA PCR Primer, Index 43
CAAGCAGAAGACGGCATACGAGATGCTGTAGTGACTGGAGTTCCTTGGCACCCGAGAATTCCA
>RNA PCR Primer, Index 44
CAAGCAGAAGACGGCATACGAGATATTATAGTGACTGGAGTTCCTTGGCACCCGAGAATTCCA
>RNA PCR Primer, Index 45
CAAGCAGAAGACGGCATACGAGATGAATGAGTGACTGGAGTTCCTTGGCACCCGAGAATTCCA
>RNA PCR Primer, Index 46
CAAGCAGAAGACGGCATACGAGATTCGGGAGTGACTGGAGTTCCTTGGCACCCGAGAATTCCA
>RNA PCR Primer, Index 47
CAAGCAGAAGACGGCATACGAGATCTTCGAGTGACTGGAGTTCCTTGGCACCCGAGAATTCCA
>RNA PCR Primer, Index 48
CAAGCAGAAGACGGCATACGAGATTGCCGAGTGACTGGAGTTCCTTGGCACCCGAGAATTCCA
>ABI Dynabead EcoP Oligo
CTGATCTAGAGGTACCGGATCCCAGCAGT
>ABI Solid3 Adapter A
CTGCCCCGGGTTCCTCATTCTCTCAGCAGCATG
>ABI Solid3 Adapter B
CCACTACGCCTCCGCTTTCCTCTCTATGGGCAGTCGGTGAT
>ABI Solid3 5' AMP Primer
CCACTACGCCTCCGCTTTCCTCTCTATG
>ABI Solid3 3' AMP Primer
CTGCCCCGGGTTCCTCATTCT
>ABI Solid3 EF1 alpha Sense Primer
CATGTGTGTTGAGAGCTTC
>ABI Solid3 EF1 alpha Antisense Primer
GAAAACCAAAGTGGTCCAC
>ABI Solid3 GAPDH Forward Primer
TTAGCACCCCTGGCCAAGG
>ABI Solid3 GAPDH Reverse Primer
CTTACTCCTTGGAGGCCATG
>TrueSeq HT adapter D501
AATGATACGGCGACCACCGAGATCTACACTATAGCCTACACTCTTTCCCTACACGACGCTCTTCCGATCT
>TrueSeq HT adapter D502
AATGATACGGCGACCACCGAGATCTACACATAGAGGCACACTCTTTCCCTACACGACGCTCTTCCGATCT
>TrueSeq HT adapter D503
AATGATACGGCGACCACCGAGATCTACACCCTATCCTACACTCTTTCCCTACACGACGCTCTTCCGATCT
>TrueSeq HT adapter D504
AATGATACGGCGACCACCGAGATCTACACGGCTCTGAACACTCTTTCCCTACACGACGCTCTTCCGATCT
>TrueSeq HT adapter D505
AATGATACGGCGACCACCGAGATCTACACAGGCGAAGACACTCTTTCCCTACACGACGCTCTTCCGATCT
>TrueSeq HT adapter D506
AATGATACGGCGACCACCGAGATCTACACTAATCTTAACACTCTTTCCCTACACGACGCTCTTCCGATCT
>TrueSeq HT adapter D507
AATGATACGGCGACCACCGAGATCTACACCAGGACGTACACTCTTTCCCTACACGACGCTCTTCCGATCT
>TrueSeq HT adapter D508
AATGATACGGCGACCACCGAGATCTACACGTACTGACACACTCTTTCCCTACACGACGCTCTTCCGATCT
>TrueSeq HT adapter D701
GATCGGAAGAGCACACGTCTGAACTCCAGTCACATTACTCGATCTCGTATGCCGTCTTCTGCTTG
>TrueSeq HT adapter D702
GATCGGAAGAGCACACGTCTGAACTCCAGTCACTCCGGAGAATCTCGTATGCCGTCTTCTGCTTG
>TrueSeq HT adapter D703
GATCGGAAGAGCACACGTCTGAACTCCAGTCACCGCTCATTATCTCGTATGCCGTCTTCTGCTTG
>TrueSeq HT adapter D704
GATCGGAAGAGCACACGTCTGAACTCCAGTCACGAGATTCCATCTCGTATGCCGTCTTCTGCTTG
>TrueSeq HT adapter D705
GATCGGAAGAGCACACGTCTGAACTCCAGTCACATTCAGAAATCTCGTATGCCGTCTTCTGCTTG
>TrueSeq HT adapter D706
GATCGGAAGAGCACACGTCTGAACTCCAGTCACGAATTCGTATCTCGTATGCCGTCTTCTGCTTG
>TrueSeq HT adapter D707
GATCGGAAGAGCACACGTCTGAACTCCAGTCACCTGAAGCTATCTCGTATGCCGTCTTCTGCTTG
>TrueSeq HT adapter D708
GATCGGAAGAGCACACGTCTGAACTCCAGTCACTAATGCGCATCTCGTATGCCGTCTTCTGCTTG
>TrueSeq HT adapter D709
GATCGGAAGAGCACACGTCTGAACTCCAGTCACCGGCTATGATCTCGTATGCCGTCTTCTGCTTG
>TrueSeq HT adapter D710
GATCGGAAGAGCACACGTCTGAACTCCAGTCACTCCGCGAAATCTCGTATGCCGTCTTCTGCTTG
>TrueSeq HT adapter D711
GATCGGAAGAGCACACGTCTGAACTCCAGTCACTCTCGCGCATCTCGTATGCCGTCTTCTGCTTG
>TrueSeq HT adapter D712
GATCGGAAGAGCACACGTCTGAACTCCAGTCACAGCGATAGATCTCGTATGCCGTCTTCTGCTTG
>Nextera_Index_Kit_PCR_primer_i5_501
AATGATACGGCGACCACCGAGATCTACACTAGATCGCTCGTCGGCAGCGTC
>Nextera_Index_Kit_PCR_primer_i5_502
AATGATACGGCGACCACCGAGATCTACACCTCTCTATTCGTCGGCAGCGTC
>Nextera_Index_Kit_PCR_primer_i5_503
AATGATACGGCGACCACCGAGATCTACACTATCCTCTTCGTCGGCAGCGTC
>Nextera_Index_Kit_PCR_primer_i5_504
AATGATACGGCGACCACCGAGATCTACACAGAGTAGATCGTCGGCAGCGTC
>Nextera_Index_Kit_PCR_primer_i5_505
AATGATACGGCGACCACCGAGATCTACACGTAAGGAGTCGTCGGCAGCGTC
>Nextera_Index_Kit_PCR_primer_i5_506
AATGATACGGCGACCACCGAGATCTACACACTGCATATCGTCGGCAGCGTC
>Nextera_Index_Kit_PCR_primer_i5_507
AATGATACGGCGACCACCGAGATCTACACAAGGAGTATCGTCGGCAGCGTC
>Nextera_Index_Kit_PCR_primer_i5_508
AATGATACGGCGACCACCGAGATCTACACCTAAGCCTTCGTCGGCAGCGTC
>Nextera_Index_Kit_PCR_primer_i5_517
AATGATACGGCGACCACCGAGATCTACACGCGTAAGATCGTCGGCAGCGTC
>Nextera_Index_Kit_PCR_primer_i7_701
CAAGCAGAAGACGGCATACGAGATTCGCCTTAGTCTCGTGGGCTCGG
>Nextera_Index_Kit_PCR_primer_i7_702
CAAGCAGAAGACGGCATACGAGATCTAGTACGGTCTCGTGGGCTCGG
>Nextera_Index_Kit_PCR_primer_i7_703
CAAGCAGAAGACGGCATACGAGATTTCTGCCTGTCTCGTGGGCTCGG
>Nextera_Index_Kit_PCR_primer_i7_704
CAAGCAGAAGACGGCATACGAGATGCTCAGGAGTCTCGTGGGCTCGG
>Nextera_Index_Kit_PCR_primer_i7_705
CAAGCAGAAGACGGCATACGAGATAGGAGTCCGTCTCGTGGGCTCGG
>Nextera_Index_Kit_PCR_primer_i7_706
CAAGCAGAAGACGGCATACGAGATCATGCCTAGTCTCGTGGGCTCGG
>Nextera_Index_Kit_PCR_primer_i7_707
CAAGCAGAAGACGGCATACGAGATGTAGAGAGGTCTCGTGGGCTCGG
>Nextera_Index_Kit_PCR_primer_i7_708
CAAGCAGAAGACGGCATACGAGATCCTCTCTGGTCTCGTGGGCTCGG
>Nextera_Index_Kit_PCR_primer_i7_709
CAAGCAGAAGACGGCATACGAGATAGCGTAGCGTCTCGTGGGCTCGG
>Nextera_Index_Kit_PCR_primer_i7_710
CAAGCAGAAGACGGCATACGAGATCAGCCTCGGTCTCGTGGGCTCGG
>Nextera_Index_Kit_PCR_primer_i7_711
CAAGCAGAAGACGGCATACGAGATTGCCTCTTGTCTCGTGGGCTCGG
>Nextera_Index_Kit_PCR_primer_i7_712
CAAGCAGAAGACGGCATACGAGATTCCTCTACGTCTCGTGGGCTCGG
```
