## Supplementary material for "FastqPuri: high-performance preprocessing of RNA-seq data": evev_long_adap.fq

```
@chr10_97239006_1_1_0_0_0_2:0:0_0:0:0_0/1 ADAPTER: CAAGCAGAAGACGGCATACGAGCTCTTCCGATCT, REV_COMP: AGATCGGAAGAGCTCGTATGCCGTCTTCTGCTTG
CCGTCTTCTGCTTGGTAAGAAGATGATTTACGATCTTCCCTTTAGCTTGGAAATCCTATGGCTTGGAACAAGCCCGGTGTCTTCAGTCTTAGTGATTTCTGAAGCCACTTTGGACCTTCTTCGCTTCTAGCCACATGGGAGCCTGTGTCT
+ READ02 CASE3B:(EVEN perfect match: 0:13) DISCARDED
22420223243133231352221/2433/314135344235261222/43222354322/2021.03402210013212225513234633212132311.16112224232212221422242432233244533430242/4250332
@chr10_97239006_1_1_0_0_0_2:0:0_0:0:0_0/1 ADAPTER: CAAGCAGAAGACGGCATACGAGCTCTTCCGATCT, REV_COMP: AGATCGGAAGAGCTCGTATGCCGTCTTCTGCTTG
GCCGTCTTCTGCTTGGTAAGAAGATGATTTACGATCTTCCCTTTAGCTTGGAAATCCTATGGCTTGGAACAAGCCCGGTGTCTTCAGTCTTAGTGATTTCTGAAGCCACTTTGGACCTTCTTCGCTTCTAGCCACATGGGAGCCTGTGTC
+ READ03 CASE3B:(ODD perfect match: 0:14) DISCARDED
22420223243133231352221/2433/314135344235261222/43222354322/2021.03402210013212225513234633212132311.16112224232212221422242432233244533430242/4250332
@chr10_97239006_1_1_0_0_0_2:0:0_0:0:0_0/1 ADAPTER: CAAGCAGAAGACGGCATACGAGCTCTTCCGATCT, REV_COMP: AGATCGGAAGAGCTCGTATGCCGTCTTCTGCTTG
TCGTATGCCGTCTTCTGCTTGGTAAGAAGATGATTTACGATCTTCCCTTTAGCTTGGAAATCCTATGGCTTGGAACAAGCCCGGTGTCTTCAGTCTTAGTGATTTCTGAAGCCACTTTGGACCTTCTTCGCTTCTAGCCACATGGGAGCC
+ READ04 CASE3A:(EVEN perfect match: 0:20) DISCARDED
22420223243133231352221/2433/314135344235261222/43222354322/2021.03402210013212225513234633212132311.16112224232212221422242432233244533430242/4250332
@chr10_97239006_1_1_0_0_0_2:0:0_0:0:0_0/1 ADAPTER: CAAGCAGAAGACGGCATACGAGCTCTTCCGATCT, REV_COMP: AGATCGGAAGAGCTCGTATGCCGTCTTCTGCTTG
CTCGTATGCCGTCTTCTGCTTGGTAAGAAGATGATTTACGATCTTCCCTTTAGCTTGGAAATCCTATGGCTTGGAACAAGCCCGGTGTCTTCAGTCTTAGTGATTTCTGAAGCCACTTTGGACCTTCTTCGCTTCTAGCCACATGGGAGC
+ READ05 CASE3A:(ODD perfect match: 0:21) DISCARDED
22420223243133231352221/2433/314135344235261222/43222354322/2021.03402210013212225513234633212132311.16112224232212221422242432233244533430242/4250332
@chr10_97239006_1_1_0_0_0_2:0:0_0:0:0_0/1 ADAPTER: CAAGCAGAAGACGGCATACGAGCTCTTCCGATCT, REV_COMP: AGATCGGAAGAGCTCGTATGCCGTCTTCTGCTTG
TCGTTTGCCGTCTTCTGCTTGGTAAGAAGATGATTTACGATCTTCCCTTTAGCTTGGAAATCCTATGGCTTGGAACAAGCCCGGTGTCTTCAGTCTTAGTGATTTCTGAAGCCACTTTGGACCTTCTTCGCTTCTAGCCACATGGGAGCC
+ READ06 CASE3A:(EVEN one mismatch: 0:20) DISCARDED
22420223243133231352221/2433/314135344235261222/43222354322/2021.03402210013212225513234633212132311.16112224232212221422242432233244533430242/4250332
@chr10_97239006_1_1_0_0_0_2:0:0_0:0:0_0/1 ADAPTER: CAAGCAGAAGACGGCATACGAGCTCTTCCGATCT, REV_COMP: AGATCGGAAGAGCTCGTATGCCGTCTTCTGCTTG
CTCGTTTGCCGTCTTCTGCTTGGTAAGAAGATGATTTACGATCTTCCCTTTAGCTTGGAAATCCTATGGCTTGGAACAAGCCCGGTGTCTTCAGTCTTAGTGATTTCTGAAGCCACTTTGGACCTTCTTCGCTTCTAGCCACATGGGAGC
+ READ07 CASE3A:(ODD one mismatch: 0:21) DISCARDED
22420223243133231352221/2433/314135344235261222/43222354322/2021.03402210013212225513234633212132311.16112224232212221422242432233244533430242/4250332
@chr10_97239006_1_1_0_0_0_2:0:0_0:0:0_0/1 ADAPTER: CAAGCAGAAGACGGCATACGAGCTCTTCCGATCT, REV_COMP: AGATCGGAAGAGCTCGTATGCCGTCTTCTGCTTG
AGATCGGAAGAGCTCGTATGCCGTCTTCTGCTTGGTAAGAAGATGATTTACGATCTTCCCTTTAGCTTGGAAATCCTATGGCTTGGAACAAGCCCGGTGTCTTCAGTCTTAGTGATTTCTGAAGCCACTTTGGACCTTCTTCGCTTCTAG
+ READ08 CASE2A:(perfect match: 0:33) DISCARDED
22420223243133231352221/2433/314135344235261222/43222354322/2021.03402210013212225513234633212132311.16112224232212221422242432233244533430242/4250332
@chr10_97239006_1_1_0_0_0_2:0:0_0:0:0_0/1 ADAPTER: CAAGCAGAAGACGGCATACGAGCTCTTCCGATCT, REV_COMP: AGATCGGAAGAGCTCGTATGCCGTCTTCTGCTTG
AGTTCGGATGAGCTCGTATGCCGTCTTCTGCTTGGTAAGAAGATGATTTACGATCTTCCCTTTAGCTTGGAAATCCTATGGCTTGGAACAAGCCCGGTGTCTTCAGTCTTAGTGATTTCTGAAGCCACTTTGGACCTTCTTCGCTTCTAG
+ READ09 CASE2A:(two mismatches: in 0:33) DISCARDED
22420223243133231352221/2433/314135344235261222/43222354322/2021.03402210013212225513234633212132311.16112224232212221422242432233244533430242/4250332
@chr10_97239006_1_1_0_0_0_2:0:0_0:0:0_0/1 ADAPTER: CAAGCAGAAGACGGCATACGAGCTCTTCCGATCT, REV_COMP: AGATCGGAAGAGCTCGTATGCCGTCTTCTGCTTG
GTAAGAAGATGATTTACGATCTAGATCGGAAGAGCTCGTATGCCGTCTTCTGCTTGTCCCTTTAGCTTGGAAATCCTATGGCTTGGAACAAGCCCGGTGTCTTCAGTCTTAGTGATTTCTGAAGCCACTTTGGACCTTCTTCGCTTCTAG
+ READ14 CASE2A:(EVEN, perfect match inserted 22:55) DISCARDED
22420223243133231352221/2433/314135344235261222/43222354322/2021.03402210013212225513234633212132311.16112224232212221422242432233244533430242/4250332
@chr10_97239006_1_1_0_0_0_2:0:0_0:0:0_0/1 ADAPTER: CAAGCAGAAGACGGCATACGAGCTCTTCCGATCT, REV_COMP: AGATCGGAAGAGCTCGTATGCCGTCTTCTGCTTG
GTAAGAAGATGATTTACGATCAGATCGGAAGAGCTCGTATGCCGTCTTCTGCTTGTTCCCTTTAGCTTGGAAATCCTATGGCTTGGAACAAGCCCGGTGTCTTCAGTCTTAGTGATTTCTGAAGCCACTTTGGACCTTCTTCGCTTCTAG
+ READ15 CASE2A:(ODD, perfect match inserted 21:54) DISCARDED
22420223243133231352221/2433/314135344235261222/43222354322/2021.03402210013212225513234633212132311.16112224232212221422242432233244533430242/4250332
```
