## Supplementary material for "FastqPuri: high-performance preprocessing of RNA-seq data": evev_long_good.fq

```
@chr10_97239006_1_1_0_0_0_2:0:0_0:0:0_0/1
GTAAGAAGATGATTTACGATCTTCCCTTTAGCTTGGAAATCCTATGGCTTGGAACAAGCCCGGTGTCTTCAGTCTTAGTGATTTCTGAAGCCACTTTGGACCTTCTTCGCTTCTAGCCACATGGGAGCCTGTGTCTGATCCTCCCTGGGC
+ READ01 AS IS
22420223243133231352221/2433/314135344235261222/43222354322/2021.03402210013212225513234633212132311.16112224232212221422242432233244533430242/4250332
@chr10_97239006_1_1_0_0_0_2:0:0_0:0:0_0/1 ADAPTER: CAAGCAGAAGACGGCATACGAGCTCTTCCGATCT, REV_COMP: AGATCGGAAGAGCTCGTATGCCGTCTTCTGCTTG
GTAAGAAGATGATTTACGATCTTCCCTTTAGCTTGGAAATCCTATGGCTTGGAACAAGCCCGGTGTCTTCAGTCTTAGTGATTTCTGAA
+ READ10 CASE2B:(EVEN, perfect match inserted 90:123) >>TRIMA:0:89<< TRIMA:0:89
22420223243133231352221/2433/314135344235261222/43222354322/2021.034022100132122255132346
@chr10_97239006_1_1_0_0_0_2:0:0_0:0:0_0/1 ADAPTER: CAAGCAGAAGACGGCATACGAGCTCTTCCGATCT, REV_COMP: AGATCGGAAGAGCTCGTATGCCGTCTTCTGCTTG
GTAAGAAGATGATTTACGATCTTCCCTTTAGCTTGGAAATCCTATGGCTTGGAACAAGCCCGGTGTCTTCAGTCTTAGTGATTTCTGA
+ READ11 CASE2B:(ODD, perfect match inserted 89:122) >>TRIMA:0:88<< TRIMA:0:88
22420223243133231352221/2433/314135344235261222/43222354322/2021.03402210013212225513234
@chr10_97239006_1_1_0_0_0_2:0:0_0:0:0_0/1 ADAPTER: CAAGCAGAAGACGGCATACGAGCTCTTCCGATCT, REV_COMP: AGATCGGAAGAGCTCGTATGCCGTCTTCTGCTTG
GTAAGAAGATGATTTACGATCTTCCCTTTAGCTTGGAAATCCTATGGCTTGGAACAAGCCCGGTGTCTTCAGTCTTAGTGATTTCTGAA
+ READ12 CASE2B:(EVEN, one mismatch inserted 90:123) >>TRIMA:0:89<< TRIMA:0:89
22420223243133231352221/2433/314135344235261222/43222354322/2021.034022100132122255132346
@chr10_97239006_1_1_0_0_0_2:0:0_0:0:0_0/1 ADAPTER: CAAGCAGAAGACGGCATACGAGCTCTTCCGATCT, REV_COMP: AGATCGGAAGAGCTCGTATGCCGTCTTCTGCTTG
GTAAGAAGATGATTTACGATCTTCCCTTTAGCTTGGAAATCCTATGGCTTGGAACAAGCCCGGTGTCTTCAGTCTTAGTGATTTCTGA
+ READ13 CASE2B:(ODD, one mismatch inserted 89:122) >>TRIMA:0:88<< TRIMA:0:88
22420223243133231352221/2433/314135344235261222/43222354322/2021.03402210013212225513234
@chr10_97239006_1_1_0_0_0_2:0:0_0:0:0_0/1 ADAPTER: CAAGCAGAAGACGGCATACGAGCTCTTCCGATCT, REV_COMP: AGATCGGAAGAGCTCGTATGCCGTCTTCTGCTTG
GTAAGAAGATGATTTACGATCTTCCCTTTAGCTTGGAAATCCTATGGCTTGGAACAAGCCCGGTGTCTTCAGTCTTAGTGATTTCTGAAGCCACTTTGGACCTTCTTCGCTTCTAGCCACATGG
+ READ16 CASE1A:(EVEN, perfect match inserted 125) >>TRIMA:0:124<< TRIMA:0:124
22420223243133231352221/2433/314135344235261222/43222354322/2021.03402210013212225513234633212132311.16112224232212221422242
@chr10_97239006_1_1_0_0_0_2:0:0_0:0:0_0/1 ADAPTER: CAAGCAGAAGACGGCATACGAGCTCTTCCGATCT, REV_COMP: AGATCGGAAGAGCTCGTATGCCGTCTTCTGCTTG
GTAAGAAGATGATTTACGATCTTCCCTTTAGCTTGGAAATCCTATGGCTTGGAACAAGCCCGGTGTCTTCAGTCTTAGTGATTTCTGAAGCCACTTTGGACCTTCTTCGCTTCTAGCCACATGGG
+ READ17 CASE1A:(ODD, perfect match inserted 126) >>TRIMA:0:125<< TRIMA:0:125
22420223243133231352221/2433/314135344235261222/43222354322/2021.03402210013212225513234633212132311.161122242322122214222424
@chr10_97239006_1_1_0_0_0_2:0:0_0:0:0_0/1 ADAPTER: CAAGCAGAAGACGGCATACGAGCTCTTCCGATCT, REV_COMP: AGATCGGAAGAGCTCGTATGCCGTCTTCTGCTTG
GTAAGAAGATGATTTACGATCTTCCCTTTAGCTTGGAAATCCTATGGCTTGGAACAAGCCCGGTGTCTTCAGTCTTAGTGATTTCTGAAGCCACTTTCAGCTAGCTAGCTGTCGAGGACCTTCTTCGCTTCTAG
+ READ18 CASE1B:(EVEN, perfect match inserted 135) >>TRIMA:0:134<< TRIMA:0:134
22420223243133231352221/2433/314135344235261222/43222354322/2021.03402210013212225513234633212132311.161122242322122214222424322332445
@chr10_97239006_1_1_0_0_0_2:0:0_0:0:0_0/1 ADAPTER: CAAGCAGAAGACGGCATACGAGCTCTTCCGATCT, REV_COMP: AGATCGGAAGAGCTCGTATGCCGTCTTCTGCTTG
GTAAGAAGATGATTTACGATCTTCCCTTTAGCTTGGAAATCCTATGGCTTGGAACAAGCCCGGTGTCTTCAGTCTTAGTGATTTCTGAAGCCACTTTGGACCTCAGCACGATGCTATCTTCGCTTCCATGCAA
+ READ19 CASE1B:(ODD, perfect match inserted 134) >>TRIMA:0:133<< TRIMA:0:133
22420223243133231352221/2433/314135344235261222/43222354322/2021.03402210013212225513234633212132311.16112224232212221422242432233244
```
