## Supplementary material for "FastqPuri: high-performance preprocessing of RNA-seq data": evod_long_adap.fq

```
@chr10_97239006_1_1_0_0_0_2:0:0_0:0:0_0/1 ADAPTER: GATCGGAAGAGCTCGTATGCCGTCTTCTGCTTG, REV_COMP: CAAGCAGAAGACGGCATACGAGCTCTTCCGATC
GAGCTCTTCCGATCGTAAGAAGATGATTTACGATCTTCCCTTTAGCTTGGAAATCCTATGGCTTGGAACAAGCCCGGTGTCTTCAGTCTTAGTGATTTCTGAAGCCACTTTGGACCTTCTTCGCTTCTAGCCACATGGGAGCCTGTGTTT
+ READ02 CASE3B:(EVEN perfect match: 0:13) DISCARDED
22420223243133231352221/2433/314135344235261222/43222354322/2021.03402210013212225513234633212132311.16112224232212221422242432233244533430242/4250322
@chr10_97239006_1_1_0_0_0_2:0:0_0:0:0_0/1 ADAPTER: GATCGGAAGAGCTCGTATGCCGTCTTCTGCTTG, REV_COMP: CAAGCAGAAGACGGCATACGAGCTCTTCCGATC
CGAGCTCTTCCGATCGTAAGAAGATGATTTACGATCTTCCCTTTAGCTTGGAAATCCTATGGCTTGGAACAAGCCCGGTGTCTTCAGTCTTAGTGATTTCTGAAGCCACTTTGGACCTTCTTCGCTTCTAGCCACATGGGAGCCTGTGTT
+ READ03 CASE3B:(ODD perfect match: 0:14) DISCARDED
22420223243133231352221/2433/314135344235261222/43222354322/2021.03402210013212225513234633212132311.16112224232212221422242432233244533430242/4250323
@chr10_97239006_1_1_0_0_0_2:0:0_0:0:0_0/1 ADAPTER: GATCGGAAGAGCTCGTATGCCGTCTTCTGCTTG, REV_COMP: CAAGCAGAAGACGGCATACGAGCTCTTCCGATC
GGCATACGAGCTCTTCCGATCGTAAGAAGATGATTTACGATCTTCCCTTTAGCTTGGAAATCCTATGGCTTGGAACAAGCCCGGTGTCTTCAGTCTTAGTGATTTCTGAAGCCACTTTGGACCTTCTTCGCTTCTAGCCACATGGGAGCT
+ READ04 CASE3A:(EVEN perfect match: 0:20) DISCARDED
22420223243133231352221/2433/314135344235261222/43222354322/2021.03402210013212225513234633212132311.16112224232212221422242432233244533430242/4250323
@chr10_97239006_1_1_0_0_0_2:0:0_0:0:0_0/1 ADAPTER: GATCGGAAGAGCTCGTATGCCGTCTTCTGCTTG, REV_COMP: CAAGCAGAAGACGGCATACGAGCTCTTCCGATC
CGGCATACGAGCTCTTCCGATCGTAAGAAGATGATTTACGATCTTCCCTTTAGCTTGGAAATCCTATGGCTTGGAACAAGCCCGGTGTCTTCAGTCTTAGTGATTTCTGAAGCCACTTTGGACCTTCTTCGCTTCTAGCCACATGGGAGT
+ READ05 CASE3A:(ODD perfect match: 0:21) DISCARDED
22420223243133231352221/2433/314135344235261222/43222354322/2021.03402210013212225513234633212132311.16112224232212221422242432233244533430242/4250323
@chr10_97239006_1_1_0_0_0_2:0:0_0:0:0_0/1 ADAPTER: GATCGGAAGAGCTCGTATGCCGTCTTCTGCTTG, REV_COMP: CAAGCAGAAGACGGCATACGAGCTCTTCCGATC
GGCATACGACCTCTTCCGATCGTAAGAAGATGATTTACGATCTTCCCTTTAGCTTGGAAATCCTATGGCTTGGAACAAGCCCGGTGTCTTCAGTCTTAGTGATTTCTGAAGCCACTTTGGACCTTCTTCGCTTCTAGCCACATGGGAGCT
+ READ06 CASE3A:(EVEN two mismatches: 0:20) DISCARDED
22420223243133231352221/2433/314135344235261222/43222354322/2021.03402210013212225513234633212132311.16112224232212221422242432233244533430242/4250323
@chr10_97239006_1_1_0_0_0_2:0:0_0:0:0_0/1 ADAPTER: GATCGGAAGAGCTCGTATGCCGTCTTCTGCTTG, REV_COMP: CAAGCAGAAGACGGCATACGAGCTCTTCCGATC
CGGCATACGAGCTCTGCCGATCGTAAGAAGATGATTTACGATCTTCCCTTTAGCTTGGAAATCCTATGGCTTGGAACAAGCCCGGTGTCTTCAGTCTTAGTGATTTCTGAAGCCACTTTGGACCTTCTTCGCTTCTAGCCACATGGGAGT
+ READ07 CASE3A:(ODD one mismatch: 0:21) DISCARDED
22420223243133231352221/2433/314135344235261222/43222354322/2021.03402210013212225513234633212132311.16112224232212221422242432233244533430242/4250323
@chr10_97239006_1_1_0_0_0_2:0:0_0:0:0_0/1 ADAPTER: GATCGGAAGAGCTCGTATGCCGTCTTCTGCTTG, REV_COMP: CAAGCAGAAGACGGCATACGAGCTCTTCCGATC
CAAGCAGAAGACGGCATACGAGCTCTTCCGATCGTAAGAAGATGATTTACGATCTTCCCTTTAGCTTGGAAATCCTATGGCTTGGAACAAGCCCGGTGTCTTCAGTCTTAGTGATTTCTGAAGCCACTTTGGACCTTCTTCGCTTCTAGG
+ READ08 CASE2A:(perfect match: 0:33) DISCARDED
22420223243133231352221/2433/314135344235261222/43222354322/2021.03402210013212225513234633212132311.16112224232212221422242432233244533430242/4250324
@chr10_97239006_1_1_0_0_0_2:0:0_0:0:0_0/1 ADAPTER: GATCGGAAGAGCTCGTATGCCGTCTTCTGCTTG, REV_COMP: CAAGCAGAAGACGGCATACGAGCTCTTCCGATC
CAACCAGAAAACGGCATACGAGCTCTTCCGATCGTAAGAAGATGATTTACGATCTTCCCTTTAGCTTGGAAATCCTATGGCTTGGAACAAGCCCGGTGTCTTCAGTCTTAGTGATTTCTGAAGCCACTTTGGACCTTCTTCGCTTCTAGT
+ READ09 CASE2A:(two mismatches: in 0:33) DISCARDED
22420223243133231352221/2433/314135344235261222/43222354322/2021.03402210013212225513234633212132311.16112224232212221422242432233244533430242/4250323
@chr10_97239006_1_1_0_0_0_2:0:0_0:0:0_0/1 ADAPTER: GATCGGAAGAGCTCGTATGCCGTCTTCTGCTTG, REV_COMP: CAAGCAGAAGACGGCATACGAGCTCTTCCGATC
GTAAGAAGATGATTTACGATCTCAAGCAGAAGACGGCATACGAGCTCTTCCGATCTCCCTTTAGCTTGGAAATCCTATGGCTTGGAACAAGCCCGGTGTCTTCAGTCTTAGTGATTTCTGAAGCCACTTTGGACCTTCTTCGCTTCTAGT
+ READ14 CASE2A:(EVEN, perfect match inserted 22:54) DISCARDED
22420223243133231352221/2433/314135344235261222/43222354322/2021.03402210013212225513234633212132311.1611222423221222142224243223344533430242/42503323
@chr10_97239006_1_1_0_0_0_2:0:0_0:0:0_0/1 ADAPTER: GATCGGAAGAGCTCGTATGCCGTCTTCTGCTTG, REV_COMP: CAAGCAGAAGACGGCATACGAGCTCTTCCGATC
GTAAGAAGATGATTTACGATCCAAGCAGAAGACGGCATACGAGCTCTTCCGATCTTCCCTTTAGCTTGGAAATCCTATGGCTTGGAACAAGCCCGGTGTCTTCAGTCTTAGTGATTTCTGAAGCCACTTTGGACCTTCTTCGCTTCTAGT
+ READ15 CASE2A:(ODD, perfect match inserted 21:53) DISCARDED
22420223243133231352221/2433/314135344235261222/43222354322/2021.03402210013212225513234633212132311.1611222423212221422242432233244533430242/42503323
```
