## Supplementary material for "FastqPuri: high-performance preprocessing of RNA-seq data": evod_long_good.fq

```
@chr10_97239006_1_1_0_0_0_2:0:0_0:0:0_0/1
TAAGAAGATGATTTACGATCTTCCCTTTAGCTTGGAAATCCTATGGCTTGGAACAAGCCCGGTGTCTTCAGTCTTAGTGATTTCTGAAGCCACTTTGGACCTTCTTCGCTTCTAGCCACATGGGAGCCTGTGTCTGATCCTCCCTGGGAC
+ READ01 AS IS
2420223243133231352221/2433/314135344235261222/43222354322/2021.03402210013212225513234633212132311.16112224232212221422242432233244533430242/42503533
@chr10_97239006_1_1_0_0_0_2:0:0_0:0:0_0/1 ADAPTER: GATCGGAAGAGCTCGTATGCCGTCTTCTGCTTG, REV_COMP: CAAGCAGAAGACGGCATACGAGCTCTTCCGATC
GTAAGAAGATGATTTACGATCTTCCCTTTAGCTTGGAAATCCTATGGCTTGGAACAAGCCCGGTGTCTTCAGTCTTAGTGATTTCTGAA
+ READ10 CASE2B:(EVEN, perfect match inserted 90:122) >>TRIMA:0:89<< TRIMA:0:89
22420223243133231352221/2433/314135344235261222/43222354322/2021.034022100132122255132346
@chr10_97239006_1_1_0_0_0_2:0:0_0:0:0_0/1 ADAPTER: GATCGGAAGAGCTCGTATGCCGTCTTCTGCTTG, REV_COMP: CAAGCAGAAGACGGCATACGAGCTCTTCCGATC
GTAAGAAGATGATTTACGATCTTCCCTTTAGCTTGGAAATCCTATGGCTTGGAACAAGCCCGGTGTCTTCAGTCTTAGTGATTTCTGA
+ READ11 CASE2B:(ODD, perfect match inserted 89:121) >>TRIMA:0:88<< TRIMA:0:88
22420223243133231352221/2433/314135344235261222/43222354322/2021.03402210013212225513234
@chr10_97239006_1_1_0_0_0_2:0:0_0:0:0_0/1 ADAPTER: GATCGGAAGAGCTCGTATGCCGTCTTCTGCTTG, REV_COMP: CAAGCAGAAGACGGCATACGAGCTCTTCCGATC
GTAAGAAGATGATTTACGATCTTCCCTTTAGCTTGGAAATCCTATGGCTTGGAACAAGCCCGGTGTCTTCAGTCTTAGTGATTTCTGAA
+ READ12 CASE2B:(EVEN, one mismatch inserted 90:122) >>TRIMA:0:89<< TRIMA:0:89
22420223243133231352221/2433/314135344235261222/43222354322/2021.034022100132122255132346
@chr10_97239006_1_1_0_0_0_2:0:0_0:0:0_0/1 ADAPTER: GATCGGAAGAGCTCGTATGCCGTCTTCTGCTTG, REV_COMP: CAAGCAGAAGACGGCATACGAGCTCTTCCGATC
GTAAGAAGATGATTTACGATCTTCCCTTTAGCTTGGAAATCCTATGGCTTGGAACAAGCCCGGTGTCTTCAGTCTTAGTGATTTCTGA
+ READ13 CASE2B:(ODD, one mismatch inserted 89:121) >>TRIMA:0:88<< TRIMA:0:88
2242022343133231352221/2433/314135344235261222/43222354322/2021.034022100132122255132346
@chr10_97239006_1_1_0_0_0_2:0:0_0:0:0_0/1 ADAPTER: GATCGGAAGAGCTCGTATGCCGTCTTCTGCTTG, REV_COMP: CAAGCAGAAGACGGCATACGAGCTCTTCCGATC
GTAAGAAGATGATTTACGATCTTCCCTTTAGCTTGGAAATCCTATGGCTTGGAACAAGCCCGGTGTCTTCAGTCTTAGTGATTTCTGAAGCCACTTTGGACCTTCTTCGCTTCTAGCCACATGG
+ READ16 CASE1A:(EVEN, perfect match inserted 125) >>TRIMA:0:124<< TRIMA:0:124
22420223243133231352221/2433/314135344235261222/43222354322/2021.03402210013212225513234633212132311.16112224232122214222424
@chr10_97239006_1_1_0_0_0_2:0:0_0:0:0_0/1 ADAPTER: GATCGGAAGAGCTCGTATGCCGTCTTCTGCTTG, REV_COMP: CAAGCAGAAGACGGCATACGAGCTCTTCCGATC
GTAAGAAGATGATTTACGATCTTCCCTTTAGCTTGGAAATCCTATGGCTTGGAACAAGCCCGGTGTCTTCAGTCTTAGTGATTTCTGAAGCCACTTTGGACCTTCTTCGCTTCTAGCCACATGGG
+ READ17 CASE1A:(ODD, perfect match inserted 126) >>TRIMA:0:125<< TRIMA:0:125
22420223243133231352221/2433/314135344235261222/43222354322/2021.03402210013212225513234633212132311.161122242321222142224243
@chr10_97239006_1_1_0_0_0_2:0:0_0:0:0_0/1 ADAPTER: GATCGGAAGAGCTCGTATGCCGTCTTCTGCTTG, REV_COMP: CAAGCAGAAGACGGCATACGAGCTCTTCCGATC
GTAAGAAGATGATTTACGATCTTCCCTTTAGCTTGGAAATCCTATGGCTTGGAACAAGCCCGGTGTCTTCAGTCTTAGTGATTTCTGAAGCCACTTTGGACCTTCTTCGCTTCTACATCAGCAGTCACAGCATCGA
+ READ18 CASE1B:(EVEN, perfect match inserted 137) >>TRIMA:0:136<< TRIMA:0:136
22420223243133231352221/2433/314135344235261222/43222354322/2021.0340221001321222551323463212132311.161122242322122214222424322332445334
@chr10_97239006_1_1_0_0_0_2:0:0_0:0:0_0/1 ADAPTER: GATCGGAAGAGCTCGTATGCCGTCTTCTGCTTG, REV_COMP: CAAGCAGAAGACGGCATACGAGCTCTTCCGATC
GTAAGAAGATGATTTACGATCTTCCCTTTAGCTTGGAAATCCTATGGCTTGGAACAAGCCCGGTGTCTTCAGTCTTAGTGATTTCTGAAGCCACTTTGGACCTTCTTCGCTTCTiACAGCACAGCACAGCAGCACAGCAACAAGCAGAAG
+ READ19 CASE1C:(ODD, perfect match inserted 140) >>TOO SHORT<<
22420223243133231352221/2433/314135344235261222/43222354322/2021.0340221001321222551323463321213231116112224232212221422242432233244533430242/42503323
```
