## Supplementary material for "FastqPuri: high-performance preprocessing of RNA-seq data": evod_short_good.fq

```
@chr10_97239006_1_1_0_0_0_2:0:0_0:0:0_0/1
TAAGAAGATGATTTACGATCTTCCCTTTAGCTTGGAAATCCTATGGCTTGGAACAAGCCCGGTGTCTTCAGTCTTAGTGATTTCTGAAGCCACTTTGGACCTTCTTCGCTTCTAGCCACATGGGAGCCTGTGTCTGATCCTCCCTGGGTC
+ READ01 AS IS
2420223243133231352221/2433/314135344235261222/43222354322/2021.03402210013212225513234633212132311.16112224232212221422242432233244533430242/42503323
@chr10_97239006_1_1_0_0_0_2:0:0_0:0:0_0/1 ADAPTER: GATCGGAAGAGCTCG, REV_COMP: CGAGCTCTTCCGATC
TCTTCCGATCGTAAGAAGATGATTTACGATCTTCCCTTTAGCTTGGAAATCCTATGGCTTGGAACAAGCCCGGTGTCTTCAGTCTTAGTGATTTCTGAAGCCACTTTGGACCTTCTTCGCTTCTAGCCACATGGGAGCCTGTGTCCATTT
+ READ02 CASE3C:(EVEN perfect match: 0:09) >>TOO SHORT<<
2420223243133231352221/2433/314135344235261222/43222354322/2021.03402210013212225513234633212132311.16112224232212221422242432233244533430242/42503343
@chr10_97239006_1_1_0_0_0_2:0:0_0:0:0_0/1 ADAPTER: GATCGGAAGAGCTCG, REV_COMP: CGAGCTCTTCCGATC
GTAAGAAGATGATTTACGATCTTCCCTTTAGCTTGGAAATCCTATGGCTTGGAACAAGCCCGGTGTCTTCAGTCTTAGTGATTTCTGAA
+ READ06 CASE2B:(EVEN, perfect match inserted 90:123) >>TRIMA:0:89<< TRIMA:0:89
22420223243133231352221/2433/314135344235261222/43222354322/2021.034022100132122255132346
@chr10_97239006_1_1_0_0_0_2:0:0_0:0:0_0/1 ADAPTER: GATCGGAAGAGCTCG, REV_COMP: CGAGCTCTTCCGATC
GTAAGAAGATGATTTACGATCTTCCCTTTAGCTTGGAAATCCTATGGCTTGGAACAAGCCCGGTGTCTTCAGTCTTAGTGATTTCTGA
+ READ07 CASE2B:(ODD, perfect match inserted 89:122) >>TRIMA:0:88<< TRIMA:0:88
22420223243133231352221/2433/314135344235261222/43222354322/2021.03402210013212225513234
@chr10_97239006_1_1_0_0_0_2:0:0_0:0:0_0/1 ADAPTER: GATCGGAAGAGCTCG, REV_COMP: CGAGCTCTTCCGATC
GTAAGAAGATGATTTACGATCTTCCCTTTAGCTTGGAAATCCTATGGCTTGGAACAAGCCCGGTGTCTTCAGTCTTAGTGATTTCTGAA
+ READ08 CASE2B:(EVEN, one mismatch inserted 90:123) >>TRIMA:0:89<< TRIMA:0:89
22420223243133231352221/2433/314135344235261222/43222354322/2021.034022100132122255132346
@chr10_97239006_1_1_0_0_0_2:0:0_0:0:0_0/1 ADAPTER: GATCGGAAGAGCTCG, REV_COMP: CGAGCTCTTCCGATC
GTAAGAAGATGATTTACGATCTTCCCTTTAGCTTGGAAATCCTATGGCTTGGAACAAGCCCGGTGTCTTCAGTCTTAGTGATTTCTGA
+ READ09 CASE2B:(ODD, one mismatch inserted 89:122) >>TRIMA:0:88<< TRIMA:0:88
22420223243133231352221/2433/314135344235261222/43222354322/2021.03402210013212225513234
@chr10_97239006_1_1_0_0_0_2:0:0_0:0:0_0/1 ADAPTER: GATCGGAAGAGCTCG, REV_COMP: CGAGCTCTTCCGATC
TAAGAAGATGATTTACGATCTTCCCTTTAGCTTGGAAATCCTATGGCTTGGAACAAGCCCGGTCGGTCTTCAGTCTTAGTGATTTCTGAAGCCACTTTCAGCTAGCTAGCTGTCGAGGACCTTCTTCGCTTCTAG
+ READ12 CASE1B:(ODD, perfect match inserted 136) >>TRIMA:0:135<< TRIMA:0:135
2420223243133231352221/2433/314135344235261222/43222354322/2021.03402210013212225513234633212132311.16112224232212221422242432233244533
@chr10_97239006_1_1_0_0_0_2:0:0_0:0:0_0/1 ADAPTER: GATCGGAAGAGCTCG, REV_COMP: CGAGCTCTTCCGATC
TAAGAAGATGATTTACGATCTTCCCTTTAGCTTGGAAATCCTATGGCGCTTGGAACAAGCCCGGTGTCTTCAGTCTTAGTGATTTCTGAAGCCACTTTGGACCTCAGCACGATGCTATCTTCGCTTCCATGCAAAT
+ READ13 CASE1B:(EVEN, perfect match inserted 137) >>TRIMA:0:136<< TRIMA:0:136
2420223243133231352221/2433/314135344235261222/43222354322/2021.03402210013212225513234633212132311.161122242322122214222424322332445334
```
