## Supplementary material for "FastqPuri: high-performance preprocessing of RNA-seq data": example_TREE_cont.fq

```
@ read 1
CCATATGATCTAAACAGGTTCAACATAAACCAAAAACTGGTCGAAGTTTA
+position: -8152 
IIIIIIIIIIIIIIIIIIIIIIIIIIIIIIIIIIIIIIIIIIIIIIIIII
@ read 2
TCCGGGGAAGTGGGACCGTGCCGCCCCCATCTTCAAAAACGGTGGCCCCC
+position: -14295 
IIIIIIIIIIIIIIIIIIIIIIIIIIIIIIIIIIIIIIIIIIIIIIIIII
@ read 3
TCTTTTGTCTTCACTTTCACTATCATTAGCACAGTGTTTAATACCGTTTC
+position: -10785 
IIIIIIIIIIIIIIIIIIIIIIIIIIIIIIIIIIIIIIIIIIIIIIIIII
@ read 4
GGTGAAGGCCGGCGCGCTCGCCGGCCGAGGTGGGATCCCGAGGCCTCTCC
+position: 9313 
IIIIIIIIIIIIIIIIIIIIIIIIIIIIIIIIIIIIIIIIIIIIIIIIII
@ read 5
TGTTTGCACGTACATATTTGAGACAGGACGGACAGGGCTCGGTCACAGAT
+position: -12097 
IIIIIIIIIIIIIIIIIIIIIIIIIIIIIIIIIIIIIIIIIIIIIIIIII
@ read 6
TCAGGGTAGGAAGCAAAAATAACAGAATACAGCACTTAATTAATTTTTTT
+position: 35925 
IIIIIIIIIIIIIIIIIIIIIIIIIIIIIIIIIIIIIIIIIIIIIIIIII
@ read 7
TGTATGTTCATACACGGCAGCGTTCAGAAAATAAGATTGAAAAAAGGAAG
+position: -26667 
IIIIIIIIIIIIIIIIIIIIIIIIIIIIIIIIIIIIIIIIIIIIIIIIII
@ read 8
CCGTCTAAAGAGAATAAAAAGAAAGAACGAAAAGGCGGATCGGTGAGATG
+position: -25290 
IIIIIIIIIIIIIIIIIIIIIIIIIIIIIIIIIIIIIIIIIIIIIIIIII
@ read 9
TGCGCCCGGCGGCGGCCGGTCGCCGGTCGGGGGACGGTCCCCCGCCGACC
+position: -33828 
IIIIIIIIIIIIIIIIIIIIIIIIIIIIIIIIIIIIIIIIIIIIIIIIII
@ read 10
GAAACTCTGTCTCAAAAGGACGAAACAGAAAGAAAGAAAGAAAGAAAGAA
+position: -2256 
IIIIIIIIIIIIIIIIIIIIIIIIIIIIIIIIIIIIIIIIIIIIIIIIII
@ read 11
CGGGGGCGCCGTCGGCCGCGCGCTCTCTCTCCCGTCGCCTCTCCCCCTCG
+position: 7792 
IIIIIIIIIIIIIIIIIIIIIIIIIIIIIIIIIIIIIIIIIIIIIIIIII
@ read 12
AGCCTCTGGGTGGCCCTGCGCCTGTCAAGCTTCCGAATGGAGAGAAGCCC
+position: -22106 
IIIIIIIIIIIIIIIIIIIIIIIIIIIIIIIIIIIIIIIIIIIIIIIIII
@ read 13
AAAGAGAAAGAAAGAAACGAGCGAGGGAGAGAGCGAGAGAGCGAGAGCGA
+position: -27616 
IIIIIIIIIIIIIIIIIIIIIIIIIIIIIIIIIIIIIIIIIIIIIIIIII
@ read 14
TGCCAATACTGCCTTCTCTTCCGATAGCTACGTTCTCCGTCCTATTTTAA
+position: -10460 
IIIIIIIIIIIIIIIIIIIIIIIIIIIIIIIIIIIIIIIIIIIIIIIIII
@ read 15
AGAATGACTTCTTTATCCTGCTGACTCTGGAAAGCCCGGCGCCTTGTGAT
+position: 35180 
IIIIIIIIIIIIIIIIIIIIIIIIIIIIIIIIIIIIIIIIIIIIIIIIII
@ read 16
AGAGCGAGACTCCGTCTCCAAAAAATGAAAATGAAAATGAAACGCAACAA
+position: 38447 
IIIIIIIIIIIIIIIIIIIIIIIIIIIIIIIIIIIIIIIIIIIIIIIIII
@ read 17
AAACATCAATCATGATAATAACATAAAATGAAGTTAAAAAAAGAAATCAC
+position: -3758 
IIIIIIIIIIIIIIIIIIIIIIIIIIIIIIIIIIIIIIIIIIIIIIIIII
@ read 18
ATGAATTGGGATCCCCCTGGGGAGGGGGTGGGGGGAAGGATGGAGGCTCC
+position: -5074 
IIIIIIIIIIIIIIIIIIIIIIIIIIIIIIIIIIIIIIIIIIIIIIIIII
@ read 19
AGAGAGGGAGGGAGGGGGAGGGAGGGAGGGAGAGAGAGAGAGAGAGAGAG
+position: -27480 
IIIIIIIIIIIIIIIIIIIIIIIIIIIIIIIIIIIIIIIIIIIIIIIIII
@ read 20
CGCCGCTGAGTCTCACGCCCGCGGGCGCAGGCGGTCGACCCCGGAGGCCC
+position: -28952 
IIIIIIIIIIIIIIIIIIIIIIIIIIIIIIIIIIIIIIIIIIIIIIIIII
@ read 21
CGCCGCCTCAGACGGCCAGGATGAGCGGACCGCGACCGGGCCGGGAAGGG
+position: -517 
IIIIIIIIIIIIIIIIIIIIIIIIIIIIIIIIIIIIIIIIIIIIIIIIII
@ read 22
GCAGGGAGGGAGGGAGGGAGGGAGGGAGGGAGGGAGGGAGAAAGAACACA
+position: -1120 
IIIIIIIIIIIIIIIIIIIIIIIIIIIIIIIIIIIIIIIIIIIIIIIIII
@ read 23
GCCCAGCCTCTCTCTCTCTCTCTCTCTCTCTCGCTCGCTTGCTTGCTTGC
+position: 39281 
IIIIIIIIIIIIIIIIIIIIIIIIIIIIIIIIIIIIIIIIIIIIIIIIII
@ read 24
GGGTCGCGTAACTAGTTAGCATGCCAGAGTCTCGTTCGTTATCGGAATTA
+position: -37366 
IIIIIIIIIIIIIIIIIIIIIIIIIIIIIIIIIIIIIIIIIIIIIIIIII
@ read 25
AAAAGAAAGAGAGAGACAGACAGACAGAGAAAGAGACAGACAGAGAGAGA
+position: -16057 
IIIIIIIIIIIIIIIIIIIIIIIIIIIIIIIIIIIIIIIIIIIIIIIIII
@ read 26
GATTACAGGCGCACACCATGACGGCGGGCTCATATTCCTATTTTCAGTAG
+position: 21224 
IIIIIIIIIIIIIIIIIIIIIIIIIIIIIIIIIIIIIIIIIIIIIIIIII
@ read 27
GCGTCACTAATTAGATGACGAGGCATTTGGCTACCTTAAGAGAGTCATAG
+position: -30716 
IIIIIIIIIIIIIIIIIIIIIIIIIIIIIIIIIIIIIIIIIIIIIIIIII
@ read 28
GCGCGGCAGGCGCGCGACGGCCGCCGGGTAAAGCCCCCACCCGACGGCCG
+position: -36088 
IIIIIIIIIIIIIIIIIIIIIIIIIIIIIIIIIIIIIIIIIIIIIIIIII
@ read 29
CTTGGATGTGGTAGCCGTTTCTCAGGCTCCCTCTCCGGAATCGAACCCTG
+position: -38317 
IIIIIIIIIIIIIIIIIIIIIIIIIIIIIIIIIIIIIIIIIIIIIIIIII
@ read 30
CATTTATCAGATCAAAACCAACCCGGTCAGCCCCTCTCCGGCCCCGGCCG
+position: 3871 
IIIIIIIIIIIIIIIIIIIIIIIIIIIIIIIIIIIIIIIIIIIIIIIIII
@ read 31
TCGCCTAACCCTGGGGAGGTTGAGGTTGCAGTGAGTGAGCCATAGTTGTG
+position: 35776 
IIIIIIIIIIIIIIIIIIIIIIIIIIIIIIIIIIIIIIIIIIIIIIIIII
@ read 32
AGACAGACGGACAGACAGACAGAGAGAGAGAGAGAGAGAGAGAGACAGAG
+position: -12464 
IIIIIIIIIIIIIIIIIIIIIIIIIIIIIIIIIIIIIIIIIIIIIIIIII
@ read 33
CTTTCTGTCTGTTTCTGTCTCTCTCTGTCTGCCTCTCTCTTTCTCTATCT
+position: 24619 
IIIIIIIIIIIIIIIIIIIIIIIIIIIIIIIIIIIIIIIIIIIIIIIIII
@ read 34
CTCTCTTCCTTCTGATTCGGTCTGCACAGTGGGGCCTAGGGCTGGAGCTC
+position: 35325 
IIIIIIIIIIIIIIIIIIIIIIIIIIIIIIIIIIIIIIIIIIIIIIIIII
@ read 35
TGTCTGTGTCTCTCTCTCTCCCTCCCTCCCTCCCTCCCTCCCTCCCTCCC
+position: 14193 
IIIIIIIIIIIIIIIIIIIIIIIIIIIIIIIIIIIIIIIIIIIIIIIIII
@ read 36
AAAGCAATCAAGCAAGAAAGCAAGCAGGAAAGAAACAAAAGAAAGAAAGA
+position: -2621 
IIIIIIIIIIIIIIIIIIIIIIIIIIIIIIIIIIIIIIIIIIIIIIIIII
@ read 37
ATGACAGGCGTGAGCCACTGAGCCCGGCCTTCTCTTGACGTTTAAACTAT
+position: 32535 
IIIIIIIIIIIIIIIIIIIIIIIIIIIIIIIIIIIIIIIIIIIIIIIIII
@ read 38
CTTCTTCGTCGCGCCCGCCCGCGAGGAGGCGGACGGCCCGACCCGCGCCC
+position: -39051 
IIIIIIIIIIIIIIIIIIIIIIIIIIIIIIIIIIIIIIIIIIIIIIIIII
@ read 39
TTTCCTTGTCTTTCTTCGTGTCTTTAACCCGCGTGGACTCTTCCGCCTCG
+position: 38779 
IIIIIIIIIIIIIIIIIIIIIIIIIIIIIIIIIIIIIIIIIIIIIIIIII
@ read 40
CATACACGTACGCTTCTCGCCTTTCGAGGCCTCAAACACGTTAGGAATTA
+position: 38578 
IIIIIIIIIIIIIIIIIIIIIIIIIIIIIIIIIIIIIIIIIIIIIIIIII
@ read 41
AGGCAGGCAGGCAGGCAGAAAGACAACAGCTGTATTATGTTCTTCTCAGG
+position: 35880 
IIIIIIIIIIIIIIIIIIIIIIIIIIIIIIIIIIIIIIIIIIIIIIIIII
@ read 42
AAACAGGCAGAGAGAGAGAGAGCTAGCGAGAGAGAAACAGAAAGGTAGGG
+position: -16974 
IIIIIIIIIIIIIIIIIIIIIIIIIIIIIIIIIIIIIIIIIIIIIIIIII
@ read 43
GGCAAGGCGGAGGTCGACCCACGCCACACGTCGCACGAACGCCTGTCCGG
+position: -39501 
IIIIIIIIIIIIIIIIIIIIIIIIIIIIIIIIIIIIIIIIIIIIIIIIII
@ read 44
AGGTGCCGACCGAGACGGGGACGCGGCGGGTCCGGCTCGTCCCGACGGGC
+position: -27330 
IIIIIIIIIIIIIIIIIIIIIIIIIIIIIIIIIIIIIIIIIIIIIIIIII
@ read 45
GAATTCTTCACTTCTGACATCCCAGATTTGATCTCCCTACAGAATGCTGT
+position: 30065 
IIIIIIIIIIIIIIIIIIIIIIIIIIIIIIIIIIIIIIIIIIIIIIIIII
@ read 46
GTGCTTTCTTTCTTGCTTTCTTTTCTTTCTTTCTTTTCTTTTTCTTTCTT
+position: 40001 
IIIIIIIIIIIIIIIIIIIIIIIIIIIIIIIIIIIIIIIIIIIIIIIIII
@ read 47
CTACCTAAATACGTCAGCATTTACACTCTTCCTAGTAAAAGCTGGCCGAT
+position: 31702 
IIIIIIIIIIIIIIIIIIIIIIIIIIIIIIIIIIIIIIIIIIIIIIIIII
@ read 48
GCCACACGTGACCGAGAGAAAAGTCTGAAAATGCCCCTCGCATCCAAGCG
+position: -15111 
IIIIIIIIIIIIIIIIIIIIIIIIIIIIIIIIIIIIIIIIIIIIIIIIII
@ read 49
GGGCTGCCAGTCCACCCTGTACGTCAACCCACCCCCAAGAACAGCACGGT
+position: -24257 
IIIIIIIIIIIIIIIIIIIIIIIIIIIIIIIIIIIIIIIIIIIIIIIIII
@ read 50
GGGCCTGGTGGGGTTGCGCGCACGCGCGCACCGGCCGGGCCCCCGCCCTG
+position: 1208 
IIIIIIIIIIIIIIIIIIIIIIIIIIIIIIIIIIIIIIIIIIIIIIIIII
@ read 51
GCGAAAAAGGAGGAGGCAGTACTGGCTGACGGCAGCAGTGACTCCCTCTT
+position: -28560 
IIIIIIIIIIIIIIIIIIIIIIIIIIIIIIIIIIIIIIIIIIIIIIIIII
@ read 52
TCTCACGCCCGCGGGCGCAGGCGGTCGACCCCGGAGGCCCGACCGAGGAG
+position: -28962 
IIIIIIIIIIIIIIIIIIIIIIIIIIIIIIIIIIIIIIIIIIIIIIIIII
@ read 53
GGGACTTAATCAACGCAAGCTTATGACCCGCACTTACTCGGGAATTCCCT
+position: -37097 
IIIIIIIIIIIIIIIIIIIIIIIIIIIIIIIIIIIIIIIIIIIIIIIIII
@ read 54
AGGCAAGGCCAGGCAAGGCCAGGCAAGGCAATCTACCTGCTTTCACTACA
+position: -3493 
IIIIIIIIIIIIIIIIIIIIIIIIIIIIIIIIIIIIIIIIIIIIIIIIII
@ read 55
CGAGGGAGCCCCCCGAGGGAGGAACCCGGACCGCAGGCGGCGGCCACGGG
+position: -35323 
IIIIIIIIIIIIIIIIIIIIIIIIIIIIIIIIIIIIIIIIIIIIIIIIII
@ read 56
GGTAAGGGATTAGATTAGATGTACTTGAGCTTCTTTTGCAAAAAAAGAGA
+position: -12381 
IIIIIIIIIIIIIIIIIIIIIIIIIIIIIIIIIIIIIIIIIIIIIIIIII
@ read 57
ATATTCATTTCTAGCCTGTAGCCACCCAAGAGGGAGAATCGGGCTCGCCA
+position: -11353 
IIIIIIIIIIIIIIIIIIIIIIIIIIIIIIIIIIIIIIIIIIIIIIIIII
@ read 58
CTCCTCCTCCTCCTCCTCCTCCTCCTCCTCCTCCTCCTCCTCCTCCTCCT
+position: 17461 
IIIIIIIIIIIIIIIIIIIIIIIIIIIIIIIIIIIIIIIIIIIIIIIIII
@ read 59
GACGGGAGAAGAGTCAAGGCCAGGAGTTTGAGACCAGCGTGAGCAACAGA
+position: -24839 
IIIIIIIIIIIIIIIIIIIIIIIIIIIIIIIIIIIIIIIIIIIIIIIIII
@ read 60
TCGTCGGTGTGGGGTTCGAGGCGGTTTGAGTGAGACGAGACGAGACGCGC
+position: 932 
IIIIIIIIIIIIIIIIIIIIIIIIIIIIIIIIIIIIIIIIIIIIIIIIII
@ read 61
GTTTCTTTCCTGCTTGCTTTCTTGCTTGATTGCTTTCGTGCTTTCTTGCT
+position: 39782 
IIIIIIIIIIIIIIIIIIIIIIIIIIIIIIIIIIIIIIIIIIIIIIIIII
@ read 62
AGCACCGCAAGGGCCCAGGCGGAGCCGACGCTCGCGCAAACCCCCCCCGA
+position: -41628 
IIIIIIIIIIIIIIIIIIIIIIIIIIIIIIIIIIIIIIIIIIIIIIIIII
@ read 63
GCAGAGAAGGAGAGTAAGACAGAAGACAGACACACACAGTGAGAGAGACA
+position: -16393 
IIIIIIIIIIIIIIIIIIIIIIIIIIIIIIIIIIIIIIIIIIIIIIIIII
@ read 64
CAGACAGAGAAAGAGACAGACAGAGAGAGAGAGAGGCAGAGAGAGAAACA
+position: -16077 
IIIIIIIIIIIIIIIIIIIIIIIIIIIIIIIIIIIIIIIIIIIIIIIIII
@ read 65
AGAGTTCTCTGGAAGAATTGAATCGCAATATCGTGTTCCCGTTTGCAGAC
+position: 33386 
IIIIIIIIIIIIIIIIIIIIIIIIIIIIIIIIIIIIIIIIIIIIIIIIII
@ read 66
GAAACAGACAGAAAGAGAAAGAGAGAGAGACAGAGACAGAGACAGAGAGA
+position: -15374 
IIIIIIIIIIIIIIIIIIIIIIIIIIIIIIIIIIIIIIIIIIIIIIIIII
@ read 67
CCGGGCCACCCCTCCCACGGCGCGACCGCTCTCCCACCCCTCCTCCCCGC
+position: 8991 
IIIIIIIIIIIIIIIIIIIIIIIIIIIIIIIIIIIIIIIIIIIIIIIIII
@ read 68
CAACAACAACAACAGCAACAAGAGCAGCAGCAGCATTCGCCTACAGAGTC
+position: -13835 
IIIIIIIIIIIIIIIIIIIIIIIIIIIIIIIIIIIIIIIIIIIIIIIIII
@ read 69
GGGCGGGCTCCGGCGGGTGCGGGGGTGGGCGGGCGGGGCCGGGGGTGGGG
+position: 8513 
IIIIIIIIIIIIIIIIIIIIIIIIIIIIIIIIIIIIIIIIIIIIIIIIII
@ read 70
CAGACAGATAGACAGGCAGAGAAAGAGAGTAAGACAGAAGATAGGCACAG
+position: -17297 
IIIIIIIIIIIIIIIIIIIIIIIIIIIIIIIIIIIIIIIIIIIIIIIIII
@ read 71
GCGAGCGACCGGCAAGGCGGAGGTCGACCCACGCCACACGTCGCACGAAC
+position: -39491 
IIIIIIIIIIIIIIIIIIIIIIIIIIIIIIIIIIIIIIIIIIIIIIIIII
@ read 72
AAGTCGCCCGCCCCAGTCTCCCGAGCGGTCGTGATTCCAAGCCCACGCCA
+position: -23577 
IIIIIIIIIIIIIIIIIIIIIIIIIIIIIIIIIIIIIIIIIIIIIIIIII
@ read 73
ATGCTGCTTCGGATCCTCCGGCGAAGACTTCCACCGGATGCCCCGGGTGG
+position: 18052 
IIIIIIIIIIIIIIIIIIIIIIIIIIIIIIIIIIIIIIIIIIIIIIIIII
@ read 74
ACCGGGTCTCACTCTGTCGCCCAGGCTGTAGTGCAGTGGTGCGATCTTGG
+position: -20599 
IIIIIIIIIIIIIIIIIIIIIIIIIIIIIIIIIIIIIIIIIIIIIIIIII
@ read 75
GCTGACGTATTTAGGTAGCTTCTAAATACTGAGCAACTTTATTCTAACCA
+position: -10719 
IIIIIIIIIIIIIIIIIIIIIIIIIIIIIIIIIIIIIIIIIIIIIIIIII
@ read 76
TCTTTGTCTTTCTTTCTGTCTCTGTCTCTCTCTCTCTCTCTGTGTGTCTG
+position: 29365 
IIIIIIIIIIIIIIIIIIIIIIIIIIIIIIIIIIIIIIIIIIIIIIIIII
@ read 77
CGGGACTTGGGGTTTCTAATGGCAAAATGCCAACACTTGGGGTTAATGGA
+position: 34164 
IIIIIIIIIIIIIIIIIIIIIIIIIIIIIIIIIIIIIIIIIIIIIIIIII
@ read 78
GAGACAGAGAGAGGGGGAGGAAGGGCGTGCTCAAGAAATAATCACACATA
+position: -13683 
IIIIIIIIIIIIIIIIIIIIIIIIIIIIIIIIIIIIIIIIIIIIIIIIII
@ read 79
GGGATCCCCCTGGGGAGGGGGTGGGGGGAAGGATGGAGGCTCCCACAGCA
+position: -5081 
IIIIIIIIIIIIIIIIIIIIIIIIIIIIIIIIIIIIIIIIIIIIIIIIII
@ read 80
TTTGCCAAGAATGTTTTCATTAATCAAGAACGAAAGTCGGAGGTTCGAAG
+position: 4657 
IIIIIIIIIIIIIIIIIIIIIIIIIIIIIIIIIIIIIIIIIIIIIIIIII
@ read 81
ATGAATATGTATCGAAGCCCCATTTCATTTACATACACGTGTATGTATAT
+position: 15897 
IIIIIIIIIIIIIIIIIIIIIIIIIIIIIIIIIIIIIIIIIIIIIIIIII
@ read 82
CACCTTCATTGCGCCACGGCGGCTTTCGTGCGAGCCCCCGACTCGCGCAC
+position: -33122 
IIIIIIIIIIIIIIIIIIIIIIIIIIIIIIIIIIIIIIIIIIIIIIIIII
@ read 83
TCTCTGTCTCTCTCTCTCTCTCTGTGTGTCTGTCTTCTGTCTTACTGTCT
+position: 29383 
IIIIIIIIIIIIIIIIIIIIIIIIIIIIIIIIIIIIIIIIIIIIIIIIII
@ read 84
CGCCCCGCTTCTTCGGTTCCCGCCTCCTCCCCGTTCACGCCGGGGCGGCT
+position: 13113 
IIIIIIIIIIIIIIIIIIIIIIIIIIIIIIIIIIIIIIIIIIIIIIIIII
@ read 85
GCCCACGTGGTGAAACCCCCGTCTCTACTGAAAATACGAAATGGAGTCAG
+position: 24053 
IIIIIIIIIIIIIIIIIIIIIIIIIIIIIIIIIIIIIIIIIIIIIIIIII
@ read 86
GGCCGAGGTGGACGGATCACGGGGTCAGGAGATCGAGACCATCCTGGCTA
+position: -5817 
IIIIIIIIIIIIIIIIIIIIIIIIIIIIIIIIIIIIIIIIIIIIIIIIII
@ read 87
AGCGTTCATAGCGACGTCGCTTTTTGATCCTTCGATGTCGGCTCTTCCTA
+position: 12318 
IIIIIIIIIIIIIIIIIIIIIIIIIIIIIIIIIIIIIIIIIIIIIIIIII
@ read 88
CCCGGCCGTGCCTGAGGTTTCTCCCCGAGCCGCCGCCTCTGCGGGCTCCC
+position: 2112 
IIIIIIIIIIIIIIIIIIIIIIIIIIIIIIIIIIIIIIIIIIIIIIIIII
@ read 89
TCGCGAGGCGGTTCTCGGTGGGGGCCGAGGGCCGTCCGGCGTCCCAGGCG
+position: 1998 
IIIIIIIIIIIIIIIIIIIIIIIIIIIIIIIIIIIIIIIIIIIIIIIIII
@ read 90
AGAGAGAGACAGACAGAGGAAGAGCAAGAAGAGAACACAAGAAGAAGACA
+position: -28415 
IIIIIIIIIIIIIIIIIIIIIIIIIIIIIIIIIIIIIIIIIIIIIIIIII
@ read 91
ACGGGCGGACGGGAGGGAGCGAGCGGGCGCGGGGGCGGCGGCCGGGACCG
+position: -38905 
IIIIIIIIIIIIIIIIIIIIIIIIIIIIIIIIIIIIIIIIIIIIIIIIII
@ read 92
CAGAGAGAAGAGAGAGAGAGAGGGCGAGAGCGAGAGACAGAGAGAGAGAG
+position: -28312 
IIIIIIIIIIIIIIIIIIIIIIIIIIIIIIIIIIIIIIIIIIIIIIIIII
@ read 93
CGGGTTGGTTTTGATCTGATAAATGCACGCATCCCCCCCGCGAAGGGGGT
+position: -38543 
IIIIIIIIIIIIIIIIIIIIIIIIIIIIIIIIIIIIIIIIIIIIIIIIII
@ read 94
TCTCTATCTCTCGCTGTCCATCTCTGTCTTTCTATGTCTGTCTCTTTCTC
+position: 27065 
IIIIIIIIIIIIIIIIIIIIIIIIIIIIIIIIIIIIIIIIIIIIIIIIII
@ read 95
GGGGCGGTTCGTCCCCCCGCCCTACCCCCCCGGCCCCGTCCGCCCCCCGT
+position: 11332 
IIIIIIIIIIIIIIIIIIIIIIIIIIIIIIIIIIIIIIIIIIIIIIIIII
@ read 96
GCAGGCTTAGGCCTCCTAGCCAAAAAGCCAAAACCACTTCTGGGATTTTT
+position: -11990 
IIIIIIIIIIIIIIIIIIIIIIIIIIIIIIIIIIIIIIIIIIIIIIIIII
@ read 97
AAGTCACCCCAAAGATCACCGTATCTGACAAAATAACTACCACAGGGTTA
+position: 32166 
IIIIIIIIIIIIIIIIIIIIIIIIIIIIIIIIIIIIIIIIIIIIIIIIII
@ read 98
GCGGCGGGCGGGGAAGAGGGCACAGACGGGCGAGGGCCGGGGACCGCGAG
+position: -40214 
IIIIIIIIIIIIIIIIIIIIIIIIIIIIIIIIIIIIIIIIIIIIIIIIII
@ read 99
CGGGTGGCGGGCGGCGGGCGGCGAGCCCCACGGGCGTCCCCGCACCCGGC
+position: 13358 
IIIIIIIIIIIIIIIIIIIIIIIIIIIIIIIIIIIIIIIIIIIIIIIIII
@ read 100
GCGGGGCCTCGGAGGAGGGGCGGCGGGGAGGAGGAGGGGCGCGGGGAGCG
+position: -35024 
IIIIIIIIIIIIIIIIIIIIIIIIIIIIIIIIIIIIIIIIIIIIIIIIII
@ read 101
AGAGACAGAAACAGACAGAAAGAGAGAGAGAGAGAAACAGACAGGGAGGG
+position: -17798 
IIIIIIIIIIIIIIIIIIIIIIIIIIIIIIIIIIIIIIIIIIIIIIIIII
@ read 102
TGACTCTAGATAACCTCGGGCCGATCGCACGCCCCCCGTGGCGGCGACGA
+position: 3945 
IIIIIIIIIIIIIIIIIIIIIIIIIIIIIIIIIIIIIIIIIIIIIIIIII
@ read 103
CCTCAGTTCCGAAAACCAACAAAATAGAACCGCGGTCCTATTCCATTATT
+position: -37873 
IIIIIIIIIIIIIIIIIIIIIIIIIIIIIIIIIIIIIIIIIIIIIIIIII
@ read 104
CCGAGACTCCGTCTCGAAACATCAATCATGATAATAACATAAAATGAAGT
+position: -3742 
IIIIIIIIIIIIIIIIIIIIIIIIIIIIIIIIIIIIIIIIIIIIIIIIII
@ read 105
GTCTGGCACGGTGAAGAGACATGAGAGGTGTAGAATAAGTGGGAGGCCCC
+position: 11841 
IIIIIIIIIIIIIIIIIIIIIIIIIIIIIIIIIIIIIIIIIIIIIIIIII
@ read 106
GCCGAGGGAACCCAAGGTAGAGGGAGTCAGCGGTCCGCACGGAGAGAGCT
+position: -7019 
IIIIIIIIIIIIIIIIIIIIIIIIIIIIIIIIIIIIIIIIIIIIIIIIII
@ read 107
GCCCGGACCCCCCCTTTCCCCTTCCCCCGCTTGTCTTCCCGACAGACAGT
+position: 36843 
IIIIIIIIIIIIIIIIIIIIIIIIIIIIIIIIIIIIIIIIIIIIIIIIII
@ read 108
CGTCTCGCCCGCCGCGCCGGGGAGGTGGAGCACGAGCGCACGTGTTAGGA
+position: 9389 
IIIIIIIIIIIIIIIIIIIIIIIIIIIIIIIIIIIIIIIIIIIIIIIIII
@ read 109
ATGGCGGTCGGGGGATGTGTCGGCTGAGGTATCAAAAATAGGGGACCCAG
+position: -22016 
IIIIIIIIIIIIIIIIIIIIIIIIIIIIIIIIIIIIIIIIIIIIIIIIII
@ read 110
CGCCGGCCGGCCGCCGAGGGGCTGCCGTTCTGCCTCCGACCGGTCGTGTG
+position: 1104 
IIIIIIIIIIIIIIIIIIIIIIIIIIIIIIIIIIIIIIIIIIIIIIIIII
@ read 111
CGGGACTTGGGGTTTCTAATGGCAAAATGCCAACACTTGGGGTTAATGGA
+position: 34164 
IIIIIIIIIIIIIIIIIIIIIIIIIIIIIIIIIIIIIIIIIIIIIIIIII
@ read 112
AAAAGAAAGAGAGAGGCAGACAGACAGAGAAAGACAGAGACAGACAGAGA
+position: -16708 
IIIIIIIIIIIIIIIIIIIIIIIIIIIIIIIIIIIIIIIIIIIIIIIIII
@ read 113
TTGGTTTTCACTGGAGATTCTAGATTCGAGCCACACCTCATTCCGTGCCA
+position: 31453 
IIIIIIIIIIIIIIIIIIIIIIIIIIIIIIIIIIIIIIIIIIIIIIIIII
@ read 114
CCCCGCCGGCGGGCGCCGGCGCAGGGGTGGCACACGCCACACGACGGCCA
+position: -39333 
IIIIIIIIIIIIIIIIIIIIIIIIIIIIIIIIIIIIIIIIIIIIIIIIII
@ read 115
AGCCCCGCGGACGCTACGCCGCGACGAGTAGGAGGGCCGCTGCGGTGAGC
+position: 10173 
IIIIIIIIIIIIIIIIIIIIIIIIIIIIIIIIIIIIIIIIIIIIIIIIII
@ read 116
TGTCTGTTTCTCTCTATCTCTCGCTGTCCATCTCTGTCTTTCTATGTCTG
+position: 22638 
IIIIIIIIIIIIIIIIIIIIIIIIIIIIIIIIIIIIIIIIIIIIIIIIII
@ read 117
TCCTGTCTCAGCGCCACCATGGCCGGCTCATTTTTTTTTTTTTTTTTTTT
+position: 31375 
IIIIIIIIIIIIIIIIIIIIIIIIIIIIIIIIIIIIIIIIIIIIIIIIII
@ read 118
CCCGCCCGGCTCGCCTCGCGGCGCGTCGGCCGGGGCCGGGAGCCCGCCCC
+position: 7456 
IIIIIIIIIIIIIIIIIIIIIIIIIIIIIIIIIIIIIIIIIIIIIIIIII
@ read 119
GGGGCCACCAACGGACGTGAAGCCGGTGAGCCGCTCGGGGGGAAGAAGAG
+position: -40155 
IIIIIIIIIIIIIIIIIIIIIIIIIIIIIIIIIIIIIIIIIIIIIIIIII
@ read 120
TTAGTAGAGACGGGGTTTCGCCGTGTTGGCGTCCGGCCTTAACAGTTTAT
+position: -15016 
IIIIIIIIIIIIIIIIIIIIIIIIIIIIIIIIIIIIIIIIIIIIIIIIII
@ read 121
CAGAGAAAGAGACAGATAGAGAAAGAGAGAGGCAGACAGAGAGAGACAGA
+position: -17757 
IIIIIIIIIIIIIIIIIIIIIIIIIIIIIIIIIIIIIIIIIIIIIIIIII
@ read 122
TTCTGTCTGTTTCTCTCTCTGTCTGTCTCTCTCCCTCCATGTCTCTCTCT
+position: 26726 
IIIIIIIIIIIIIIIIIIIIIIIIIIIIIIIIIIIIIIIIIIIIIIIIII
@ read 123
AAGTTCAGTGGGGGGATGTGAGGGGTGTGGCAGGTAGGACGAAGGACTCT
+position: 35279 
IIIIIIIIIIIIIIIIIIIIIIIIIIIIIIIIIIIIIIIIIIIIIIIIII
@ read 124
GTATTTATTTTTGAGACGGAGTTTCGCTCTTGTTGCTCAGACTGGAGTGC
+position: -4347 
IIIIIIIIIIIIIIIIIIIIIIIIIIIIIIIIIIIIIIIIIIIIIIIIII
@ read 125
GAGGCTCCCACAGCACAGTGGGTCACCGCGCCCTCCAAGGCGATCCCCAC
+position: -5116 
IIIIIIIIIIIIIIIIIIIIIIIIIIIIIIIIIIIIIIIIIIIIIIIIII
@ read 126
CCCGAGTAAGTGCGGGTCATAAGCTTGCGTTGATTAAGTCCCTGCCCTTT
+position: 5300 
IIIIIIIIIIIIIIIIIIIIIIIIIIIIIIIIIIIIIIIIIIIIIIIIII
@ read 127
GAGAGAAGGAAAGAGAGAGACAGTCAGAGAAAGACAGAGACGGAGAGAGA
+position: -13387 
IIIIIIIIIIIIIIIIIIIIIIIIIIIIIIIIIIIIIIIIIIIIIIIIII
@ read 128
AGTCATAGTTACTCCCGCCGTTTACCCGCGCTTCATTGAATTTCTTCACT
+position: -30758 
IIIIIIIIIIIIIIIIIIIIIIIIIIIIIIIIIIIIIIIIIIIIIIIIII
@ read 129
GGGGAGAGCGAGCGGGGCCGTGCCCGGCGGCGCGGAGCGGCGCGGCGGAG
+position: -36404 
IIIIIIIIIIIIIIIIIIIIIIIIIIIIIIIIIIIIIIIIIIIIIIIIII
@ read 130
CGGCGGCGTTATTCCCATGACCCGCCGGGCAGCTTCCGGGAAACCAAAGT
+position: 4758 
IIIIIIIIIIIIIIIIIIIIIIIIIIIIIIIIIIIIIIIIIIIIIIIIII
@ read 131
TTCAAGCGATTCTCCCGCCTCAGCCTCCCGAGGAGCTGGCATTACAGGGC
+position: -14933 
IIIIIIIIIIIIIIIIIIIIIIIIIIIIIIIIIIIIIIIIIIIIIIIIII
@ read 132
ACAGACATAGAAAGACAGAGATGGACAGAGAGACAGAGAGAAACACCCAG
+position: -16506 
IIIIIIIIIIIIIIIIIIIIIIIIIIIIIIIIIIIIIIIIIIIIIIIIII
@ read 133
ACGGGAACACGATATTGCGATTCAATTCTTCCAGAGAACTCTCGAAGTGG
+position: -9011 
IIIIIIIIIIIIIIIIIIIIIIIIIIIIIIIIIIIIIIIIIIIIIIIIII
@ read 134
TGTATTTTCAATTGAGACGGGATTTCTCCATGTTGGTCGGGCTTGTCTCC
+position: -4512 
IIIIIIIIIIIIIIIIIIIIIIIIIIIIIIIIIIIIIIIIIIIIIIIIII
@ read 135
TGCCTTCCTGCCTTTCTTCTTTTCTTCTTTCCTCCCTTCCTCCCTTCCTT
+position: 19252 
IIIIIIIIIIIIIIIIIIIIIIIIIIIIIIIIIIIIIIIIIIIIIIIIII
@ read 136
GGGGAAGAGAGAAAAAGAAAAAGAAAGAAAGAAAGAAAGAAAGAAAGAAA
+position: -23198 
IIIIIIIIIIIIIIIIIIIIIIIIIIIIIIIIIIIIIIIIIIIIIIIIII
@ read 137
CATGGGAATAACGCCGCCGCATCGCCGGTCGGCATCGTTTATGGTCGGAA
+position: -37662 
IIIIIIIIIIIIIIIIIIIIIIIIIIIIIIIIIIIIIIIIIIIIIIIIII
@ read 138
TGTTTCTGAGATGGAGTCTTGCTCTGTCCCCCAGGCTGGAGTGCAGTGGC
+position: 31278 
IIIIIIIIIIIIIIIIIIIIIIIIIIIIIIIIIIIIIIIIIIIIIIIIII
@ read 139
GCTGGCATTACAGGGCCTGCCCCACCGCTCCCGACTCAGCTTTGTATTTT
+position: -14967 
IIIIIIIIIIIIIIIIIIIIIIIIIIIIIIIIIIIIIIIIIIIIIIIIII
@ read 140
CCGGGAGTCGGGACGCTCGGACGCGCGAGAGAACAGCAGGCCCGCGGGCC
+position: -42268 
IIIIIIIIIIIIIIIIIIIIIIIIIIIIIIIIIIIIIIIIIIIIIIIIII
@ read 141
AAAAATGAAGTTTCCACCTAAAATCCCAAACAGAAGAACCAAAAGTAAAA
+position: -8522 
IIIIIIIIIIIIIIIIIIIIIIIIIIIIIIIIIIIIIIIIIIIIIIIIII
@ read 142
GTGTCATGCCTCTTTCACCACCACCACCACCACCGAAGATGACAGCAAGG
+position: 20588 
IIIIIIIIIIIIIIIIIIIIIIIIIIIIIIIIIIIIIIIIIIIIIIIIII
@ read 143
GGCGCGTCGGCCGGGGCCGGGAGCCCGCCCCGCCGCCCGCCCGTGGCCGC
+position: 7475 
IIIIIIIIIIIIIIIIIIIIIIIIIIIIIIIIIIIIIIIIIIIIIIIIII
@ read 144
CCCACCCCACCCCACCCCACCCCACCGCACCGCAGCCCACGTAAGCTGGA
+position: -26251 
IIIIIIIIIIIIIIIIIIIIIIIIIIIIIIIIIIIIIIIIIIIIIIIIII
@ read 145
AGGGGCTGCGTTTTCGGCCTCGGGAAGAGCTTCTCGACTCACGGTTTCGC
+position: 41423 
IIIIIIIIIIIIIIIIIIIIIIIIIIIIIIIIIIIIIIIIIIIIIIIIII
@ read 146
GACGGACAGAGAGAGACAGAGAAACAGAGAGAAAGAGAGAAAGACAGAGA
+position: -17191 
IIIIIIIIIIIIIIIIIIIIIIIIIIIIIIIIIIIIIIIIIIIIIIIIII
@ read 147
TCATTTCTAGCCTGTAGCCACCCAAGAGGGAGAATCGGGCTCGCCACAGA
+position: -11357 
IIIIIIIIIIIIIIIIIIIIIIIIIIIIIIIIIIIIIIIIIIIIIIIIII
@ read 148
GACGTTTCCCCCGGGTGCTGGATGTATCCTGTCAAGAGACCTGAGCCTGA
+position: 31186 
IIIIIIIIIIIIIIIIIIIIIIIIIIIIIIIIIIIIIIIIIIIIIIIIII
@ read 149
CTCTATCTCTCGCTGTCCATCTCTGTCTTTCTATGTCTGTCTCTTTCTCT
+position: 27066 
IIIIIIIIIIIIIIIIIIIIIIIIIIIIIIIIIIIIIIIIIIIIIIIIII
@ read 150
CGGTGCCGAAACCTCCCGAGGGCCTCCTTCCCTCTCCCCCTTGTCCCCGC
+position: 17762 
IIIIIIIIIIIIIIIIIIIIIIIIIIIIIIIIIIIIIIIIIIIIIIIIII
@ read 151
GTGTGACCCACCCTCGGTGAGAAAAGCCTTCTCTAGCGATCTGAGAGGCG
+position: 1380 
IIIIIIIIIIIIIIIIIIIIIIIIIIIIIIIIIIIIIIIIIIIIIIIIII
@ read 152
GCGGGGGGGCGAGCCCGAGGGGCTCTCGCTTCTGGCGCCAAGCGCCCGCC
+position: 11998 
IIIIIIIIIIIIIIIIIIIIIIIIIIIIIIIIIIIIIIIIIIIIIIIIII
@ read 153
AAGCGATTCTCCTGCATCGGCCTCCTGAGTAGCCGGGATTGCGGGCATGC
+position: 19691 
IIIIIIIIIIIIIIIIIIIIIIIIIIIIIIIIIIIIIIIIIIIIIIIIII
@ read 154
GCCGCTTTGAGATCGTGCTCTCGGCTTCCGGAGCTGCGGTGGCAGCTGCC
+position: 41551 
IIIIIIIIIIIIIIIIIIIIIIIIIIIIIIIIIIIIIIIIIIIIIIIIII
@ read 155
CAGATGAGACGCACGAGAGGGAGAAACAGCTCAATAGATACCGCTGACCT
+position: 18315 
IIIIIIIIIIIIIIIIIIIIIIIIIIIIIIIIIIIIIIIIIIIIIIIIII
@ read 156
CATAAGTAAATATCAAGAAGAAAGTATGATTCTGAAGTCATAACCCTGTG
+position: -10183 
IIIIIIIIIIIIIIIIIIIIIIIIIIIIIIIIIIIIIIIIIIIIIIIIII
@ read 157
CCTATCATTGTGAAGCAGAATTCGCCAAGCGTTGGATTGTTCACCCACTA
+position: 12364 
IIIIIIIIIIIIIIIIIIIIIIIIIIIIIIIIIIIIIIIIIIIIIIIIII
@ read 158
CTGTCCAAGTGTTGCGCCACAACACTTGGACCTCGTCCTAGTTTATGTCA
+position: -7932 
IIIIIIIIIIIIIIIIIIIIIIIIIIIIIIIIIIIIIIIIIIIIIIIIII
@ read 159
GGACCGCGACCGGGCCGGGAAGGGCGTCCCCAGCCTCCGCCACGCGCGGC
+position: -543 
IIIIIIIIIIIIIIIIIIIIIIIIIIIIIIIIIIIIIIIIIIIIIIIIII
@ read 160
GCCGCCGGCCCAGGCGACGCGCGACACGGACACGGACACCTGTCCCCAAA
+position: -82 
IIIIIIIIIIIIIIIIIIIIIIIIIIIIIIIIIIIIIIIIIIIIIIIIII
@ read 161
CTCCAGCGTGGGCACCAAGAGTGAAACTCCGTCCGAAGGAAAAAAAAAAA
+position: -6420 
IIIIIIIIIIIIIIIIIIIIIIIIIIIIIIIIIIIIIIIIIIIIIIIIII
@ read 162
AGAAAGAAAGAAAGAAAGAAAGAAAGAAAGAAAGAAAGAAAAAAAAAAAA
+position: -27675 
IIIIIIIIIIIIIIIIIIIIIIIIIIIIIIIIIIIIIIIIIIIIIIIIII
@ read 163
CTATCTGTCTGTCTCTCTCTGTCTCTCTCCCTGCCTTTCTGTTTCTCTCT
+position: 25131 
IIIIIIIIIIIIIIIIIIIIIIIIIIIIIIIIIIIIIIIIIIIIIIIIII
@ read 164
TCAGACACACCCGTGCCGGTAGGGCCCTGCCCTTCCACGAGAGTGAGAAG
+position: 27125 
IIIIIIIIIIIIIIIIIIIIIIIIIIIIIIIIIIIIIIIIIIIIIIIIII
@ read 165
CACGTGAGATGACGCCTACAATAATAATAATCATAGAAGTTTGAAAAGAG
+position: -25503 
IIIIIIIIIIIIIIIIIIIIIIIIIIIIIIIIIIIIIIIIIIIIIIIIII
@ read 166
CTGTCTTTCTCTCTCTGTGTATCGTTGTCTCTCTCTGTCTGTCTCTGTCT
+position: 29869 
IIIIIIIIIIIIIIIIIIIIIIIIIIIIIIIIIIIIIIIIIIIIIIIIII
@ read 167
CCTGGCCGTCTGAGGCGGCGGCCGAATTCGTTTCCGAGATCCCCGTGGGG
+position: 41902 
IIIIIIIIIIIIIIIIIIIIIIIIIIIIIIIIIIIIIIIIIIIIIIIIII
@ read 168
ATTTGCTTCTAAATCTGAAGCATTATATTACTGAAACACTTTTTGATTTG
+position: -10300 
IIIIIIIIIIIIIIIIIIIIIIIIIIIIIIIIIIIIIIIIIIIIIIIIII
@ read 169
ACCCGACTCCCTTTCGATCGGCCGAGGGCAACGGAGGCCATCGCCCGTCC
+position: -31994 
IIIIIIIIIIIIIIIIIIIIIIIIIIIIIIIIIIIIIIIIIIIIIIIIII
@ read 170
CTACCTTAAGAGAGTCATAGTTACTCCCGCCGTTTACCCGCGCTTCATTG
+position: -30746 
IIIIIIIIIIIIIIIIIIIIIIIIIIIIIIIIIIIIIIIIIIIIIIIIII
@ read 171
TTCTATTTTTAGTACAGATGGGGTTTCTCCATCTTGGTCAGGCTGGTCTT
+position: 17295 
IIIIIIIIIIIIIIIIIIIIIIIIIIIIIIIIIIIIIIIIIIIIIIIIII
@ read 172
CCTCTGGCTTCGCCCTGCCCAGGCATAGTTCACCATCTTTCGGGTCCTAA
+position: -32956 
IIIIIIIIIIIIIIIIIIIIIIIIIIIIIIIIIIIIIIIIIIIIIIIIII
@ read 173
AAAAAAAAAAAGAAGTCTCTCTGTGGCACGGAATGAGGTGTGGCTCGAAT
+position: -10913 
IIIIIIIIIIIIIIIIIIIIIIIIIIIIIIIIIIIIIIIIIIIIIIIIII
@ read 174
TCTGTCTCTGTCTCTGTCTCTCTGTCTCTCTCTCTCTCTCTCTCTCTCTG
+position: 29906 
IIIIIIIIIIIIIIIIIIIIIIIIIIIIIIIIIIIIIIIIIIIIIIIIII
@ read 175
ATGTATGTATGTGAGTGAGATGGGTTTCGGGGTTCTATCATGTTGCCCAC
+position: 16636 
IIIIIIIIIIIIIIIIIIIIIIIIIIIIIIIIIIIIIIIIIIIIIIIIII
@ read 176
GCTACGCCTGTCTGAGCGTCGCTTGCCGATCAATCGCCCCGGGGGTGCCT
+position: 6755 
IIIIIIIIIIIIIIIIIIIIIIIIIIIIIIIIIIIIIIIIIIIIIIIIII
@ read 177
TCACTAATTAGATGACGAGGCATTTGGCTACCTTAAGAGAGTCATAGTTA
+position: -30719 
IIIIIIIIIIIIIIIIIIIIIIIIIIIIIIIIIIIIIIIIIIIIIIIIII
@ read 178
AGAGAGAGAGACACAGAGAGAGAGAGAGAGAGAAGACAGACAGAGAAAGA
+position: -13613 
IIIIIIIIIIIIIIIIIIIIIIIIIIIIIIIIIIIIIIIIIIIIIIIIII
@ read 179
GATGAGACGCACGAGAGGGAGAAACAGCTCAATAGATACCGCTGACCTTC
+position: 18317 
IIIIIIIIIIIIIIIIIIIIIIIIIIIIIIIIIIIIIIIIIIIIIIIIII
@ read 180
GAGAGAGACAAAGACAGAGACAGAGACAGAGAGAAAGAAAGAGACAGACA
+position: -20325 
IIIIIIIIIIIIIIIIIIIIIIIIIIIIIIIIIIIIIIIIIIIIIIIIII
@ read 181
GACACAGAGAGAGACAGAGAGACAGAGAAAAAGAAAGAGAGAGACAGACA
+position: -16232 
IIIIIIIIIIIIIIIIIIIIIIIIIIIIIIIIIIIIIIIIIIIIIIIIII
@ read 182
CGATGCTCTTAGCTGAGTGTCCCGCGGGGCCCGAAGCGTTTACTTTGAAA
+position: 4416 
IIIIIIIIIIIIIIIIIIIIIIIIIIIIIIIIIIIIIIIIIIIIIIIIII
@ read 183
AGAAAGAAAGAAAGAAAACGCAAGGCAAAACCAAAAAGCAAAAAAGGAGG
+position: -27006 
IIIIIIIIIIIIIIIIIIIIIIIIIIIIIIIIIIIIIIIIIIIIIIIIII
@ read 184
CGGGGTGGTCCAGTCTGATCCCAACCGGCCCACCCGGGGCATCCGGTGGA
+position: -24308 
IIIIIIIIIIIIIIIIIIIIIIIIIIIIIIIIIIIIIIIIIIIIIIIIII
@ read 185
GCCCGGGGACAGTCGCGCCGTGCGGCCGCAGCGCCCGCGCAGCCGGTCCG
+position: -39245 
IIIIIIIIIIIIIIIIIIIIIIIIIIIIIIIIIIIIIIIIIIIIIIIIII
@ read 186
CCTGTCAAGCTTCCGAATGGAGAGAAGCCCAAGGCTACGGAAGGCATCAG
+position: -22126 
IIIIIIIIIIIIIIIIIIIIIIIIIIIIIIIIIIIIIIIIIIIIIIIIII
@ read 187
GTTTTTTTCTTTTTTCTTTTCTTCTTTTTCCCCAGAAACTCACTTTTTAA
+position: -3887 
IIIIIIIIIIIIIIIIIIIIIIIIIIIIIIIIIIIIIIIIIIIIIIIIII
@ read 188
ATTTTCTTTTCTTTTGGGGCCGGCCCGCCTGGTCTTCTGTCTCTGCGCTC
+position: 15996 
IIIIIIIIIIIIIIIIIIIIIIIIIIIIIIIIIIIIIIIIIIIIIIIIII
@ read 189
CCCCCGCCACCCGACGCGTGACCACGCAGGGCCCGCGGGGGGAGGGGGAA
+position: -35467 
IIIIIIIIIIIIIIIIIIIIIIIIIIIIIIIIIIIIIIIIIIIIIIIIII
@ read 190
GGGTGGGGGGAGTGTGACCCACCCTCGGTGAGAAAAGCCTTCTCTAGCGA
+position: 1369 
IIIIIIIIIIIIIIIIIIIIIIIIIIIIIIIIIIIIIIIIIIIIIIIIII
@ read 191
AACAATATGACCTAGGTAGTAATTTCCTATGTGCCTACTTATACACGAGT
+position: 32679 
IIIIIIIIIIIIIIIIIIIIIIIIIIIIIIIIIIIIIIIIIIIIIIIIII
@ read 192
GTCCGCGGGGCTCCGGGGGCGGGGAGCGGGGCGTGGGCGGGAGGAGGGGA
+position: -32254 
IIIIIIIIIIIIIIIIIIIIIIIIIIIIIIIIIIIIIIIIIIIIIIIIII
@ read 193
GTCCCGACGGGCACTCCTACACCGCCGCTCGGTGGAGAAGGCCGCGGTCG
+position: -28884 
IIIIIIIIIIIIIIIIIIIIIIIIIIIIIIIIIIIIIIIIIIIIIIIIII
@ read 194
ATGCCCTCCTTCCCTTCGGTCTGCCTTCAGCTGCCTCAGGCGTGAAGACA
+position: 18224 
IIIIIIIIIIIIIIIIIIIIIIIIIIIIIIIIIIIIIIIIIIIIIIIIII
@ read 195
GCCGCCGCCGCCGCGGCGGCCGTCGGGTGGGGGCTTTACCCGGCGGCCGT
+position: 6285 
IIIIIIIIIIIIIIIIIIIIIIIIIIIIIIIIIIIIIIIIIIIIIIIIII
@ read 196
TATAAGGATCTGGTATTCTACGATCATGAGTTCACTTCAGAGTTTGTTCA
+position: 33035 
IIIIIIIIIIIIIIIIIIIIIIIIIIIIIIIIIIIIIIIIIIIIIIIIII
@ read 197
GCGTTGATTAAGTCCCTGCCCTTTGTACACACCGCCCGTCGCTACTACCG
+position: 5326 
IIIIIIIIIIIIIIIIIIIIIIIIIIIIIIIIIIIIIIIIIIIIIIIIII
@ read 198
AACCCGGGAGGCGGAAGGTGCGGTGAGCCAAGATCGCGCCATTGCACTCT
+position: -2188 
IIIIIIIIIIIIIIIIIIIIIIIIIIIIIIIIIIIIIIIIIIIIIIIIII
@ read 199
GGGGCCGATCCGAGGGCCTCACTAAACCATCCAATCGGTAGTAGCGACGG
+position: -37028 
IIIIIIIIIIIIIIIIIIIIIIIIIIIIIIIIIIIIIIIIIIIIIIIIII
@ read 200
TTCTCTGTCAGTCTGTCAGACACCCCCGTGCCGGGTAGGGCCCTGCCCCT
+position: 22693 
IIIIIIIIIIIIIIIIIIIIIIIIIIIIIIIIIIIIIIIIIIIIIIIIII
@ read 201
CCGAGACGGGGACGCTCCGGTTGCGGTTCGTCCCGACGGGCACTCCTACA
+position: -28855 
IIIIIIIIIIIIIIIIIIIIIIIIIIIIIIIIIIIIIIIIIIIIIIIIII
@ read 202
TCCCTCGTTGCCTAGGGAACCTCGCCTAGGGAACCTCCGCCCTGGGGGCC
+position: 27790 
IIIIIIIIIIIIIIIIIIIIIIIIIIIIIIIIIIIIIIIIIIIIIIIIII
@ read 203
GGCTGAGGCAGGAGAATCGCTTGAACGCGGGAGGTGGAGGTTGCGGTGAG
+position: -6351 
IIIIIIIIIIIIIIIIIIIIIIIIIIIIIIIIIIIIIIIIIIIIIIIIII
@ read 204
TTTTGTTGCGTTTCATTTTCATTTTCATTTTTTGGAGACGGAGTCTCGCT
+position: -3940 
IIIIIIIIIIIIIIIIIIIIIIIIIIIIIIIIIIIIIIIIIIIIIIIIII
@ read 205
CACCCCAGCCTCCCGAGTAGCTGGGGTTACAGGTGCCTGCCCCACGGCGC
+position: -18286 
IIIIIIIIIIIIIIIIIIIIIIIIIIIIIIIIIIIIIIIIIIIIIIIIII
@ read 206
GACACCTACATCTATCATACAGAAGTCTATTTCCATACAACCGATACGTA
+position: -1791 
IIIIIIIIIIIIIIIIIIIIIIIIIIIIIIIIIIIIIIIIIIIIIIIIII
@ read 207
CGGGGACCGGCGGGCCACGGGGCCCGGCTCGGCGCGGCGCCTCCGCGGCT
+position: -29182 
IIIIIIIIIIIIIIIIIIIIIIIIIIIIIIIIIIIIIIIIIIIIIIIIII
@ read 208
CCCGCCGCCGCGAGAGCCGAGAACTCGGGAGGGAGACGGGGGGGAGAGAG
+position: 5674 
IIIIIIIIIIIIIIIIIIIIIIIIIIIIIIIIIIIIIIIIIIIIIIIIII
@ read 209
TCGTCTGTTCAGCTATTTTGCAGGAGTCGCATTCTTAAAAAAATCTTAAC
+position: -10597 
IIIIIIIIIIIIIIIIIIIIIIIIIIIIIIIIIIIIIIIIIIIIIIIIII
@ read 210
TGGGGTCTGTGGCGAGCCCGATTCTCCCTCTTGGGTGGCTACAGGCTAGA
+position: 31027 
IIIIIIIIIIIIIIIIIIIIIIIIIIIIIIIIIIIIIIIIIIIIIIIIII
@ read 211
AGACAGAAAGAGAGAGAGACGGAGAGAGAGTGAGTGAGAGAGAGAGAGAG
+position: -15705 
IIIIIIIIIIIIIIIIIIIIIIIIIIIIIIIIIIIIIIIIIIIIIIIIII
@ read 212
CTCGGATAGCCGGTCCCCCGCCTGTCCCCGCCGGCGGGCCGCCCCCCCCT
+position: 12659 
IIIIIIIIIIIIIIIIIIIIIIIIIIIIIIIIIIIIIIIIIIIIIIIIII
@ read 213
AAAGCGTCGCGGTTCCGGCGGCGTCCGGTGAGCTCTCGCTGGCCCTTGAA
+position: 10615 
IIIIIIIIIIIIIIIIIIIIIIIIIIIIIIIIIIIIIIIIIIIIIIIIII
@ read 214
GGCGGCGGGGCGGGGCGGTTCGTCCCCCCGCCCTACCCCCCCGGCCCCGT
+position: 11321 
IIIIIIIIIIIIIIIIIIIIIIIIIIIIIIIIIIIIIIIIIIIIIIIIII
@ read 215
GTTGTGCGGCGCCCCGGGCGCCCGCAGCGGAGAGCGCACGGGGCACGGTG
+position: -42159 
IIIIIIIIIIIIIIIIIIIIIIIIIIIIIIIIIIIIIIIIIIIIIIIIII
@ read 216
GACAAGGAGAGAGAGAGAGAGAGAGACAGAGACAGAGACAGAGACAGACG
+position: -17100 
IIIIIIIIIIIIIIIIIIIIIIIIIIIIIIIIIIIIIIIIIIIIIIIIII
@ read 217
GCCCAGGCTGTAGTGCAGTGGTGCGATCTTGGGTCACTGCAGCCTCCGCC
+position: -20617 
IIIIIIIIIIIIIIIIIIIIIIIIIIIIIIIIIIIIIIIIIIIIIIIIII
@ read 218
GCGAGCCCCGGGGCCCCGCCACCGGGGGCCCCGGAGCGACCGCAGCCACG
+position: -40437 
IIIIIIIIIIIIIIIIIIIIIIIIIIIIIIIIIIIIIIIIIIIIIIIIII
@ read 219
TCCCCGGGGCCCCCCTCGCGGGGACCTGCCCCCGCCGGCCGCCCCGGCGG
+position: -31312 
IIIIIIIIIIIIIIIIIIIIIIIIIIIIIIIIIIIIIIIIIIIIIIIIII
@ read 220
CTCCCTCCCTCCCTCCCTCCCTCCCTCCCTCCCTCCCTGCTTCCGAGAGG
+position: 41279 
IIIIIIIIIIIIIIIIIIIIIIIIIIIIIIIIIIIIIIIIIIIIIIIIII
@ read 221
ACTGGGGTCGCCAGTTCGAGACCAGCCTGACCCACATGGAGAAATGCCGT
+position: -6236 
IIIIIIIIIIIIIIIIIIIIIIIIIIIIIIIIIIIIIIIIIIIIIIIIII
@ read 222
CATAAACGATGCCGACCGGCGATGCGGCGGCGTTATTCCCATGACCCGCC
+position: 4734 
IIIIIIIIIIIIIIIIIIIIIIIIIIIIIIIIIIIIIIIIIIIIIIIIII
@ read 223
GGTCAATCCTAGACATTGTAAGGCATGGTAAGTGCTAATGAAGCGTAAAG
+position: -9157 
IIIIIIIIIIIIIIIIIIIIIIIIIIIIIIIIIIIIIIIIIIIIIIIIII
@ read 224
GGGGCGCGGGGAGGAGGGGTGGGAGAGCGGTCGCGCCGTGGGAGGGGTGG
+position: -33393 
IIIIIIIIIIIIIIIIIIIIIIIIIIIIIIIIIIIIIIIIIIIIIIIIII
@ read 225
CTTTTTGGCCATCTTTCGGGCAATGTAACTACTACAGCAAAATGAGATAT
+position: 32017 
IIIIIIIIIIIIIIIIIIIIIIIIIIIIIIIIIIIIIIIIIIIIIIIIII
@ read 226
TCCGCCCCCCCGCCGTCCAGGTACCTAGCGCGTTCCGGCGCGGAGGTTTA
+position: 6100 
IIIIIIIIIIIIIIIIIIIIIIIIIIIIIIIIIIIIIIIIIIIIIIIIII
@ read 227
CAGCCTCTGGCATGTTGGAACAATGTAGGTAAGGGAAGTCGGCAAGCCGG
+position: 10734 
IIIIIIIIIIIIIIIIIIIIIIIIIIIIIIIIIIIIIIIIIIIIIIIIII
@ read 228
AGAGACAGACAGAGAGAGAAACAGACAGAAAGAGAGAGAGAGACGGAGAG
+position: -15595 
IIIIIIIIIIIIIIIIIIIIIIIIIIIIIIIIIIIIIIIIIIIIIIIIII
@ read 229
AGAGGGACAAGTGGCGTTCAGCCACCCGAGATTGAGCAATAACAGGTCTG
+position: 5101 
IIIIIIIIIIIIIIIIIIIIIIIIIIIIIIIIIIIIIIIIIIIIIIIIII
@ read 230
CCCGGCGGCCCAAAATTGCCGACTCGGAGCGAAAGATATACCTCCCCCGG
+position: -6 
IIIIIIIIIIIIIIIIIIIIIIIIIIIIIIIIIIIIIIIIIIIIIIIIII
@ read 231
GTTGAGGCAGAAGTAGGACCACACTTTTTCCTATCTTATTCAGTTGATAA
+position: 32631 
IIIIIIIIIIIIIIIIIIIIIIIIIIIIIIIIIIIIIIIIIIIIIIIIII
@ read 232
CTCTCTCTCTCTCTTTCTGTCTGTTTCTCTCTTTCTCTCTCTGTCTGTCT
+position: 26096 
IIIIIIIIIIIIIIIIIIIIIIIIIIIIIIIIIIIIIIIIIIIIIIIIII
@ read 233
TTGCCCTCGCGGTCCCCGGCCCTCGCCCGTCTGTGCCCTCTTCCCCGCCC
+position: 2170 
IIIIIIIIIIIIIIIIIIIIIIIIIIIIIIIIIIIIIIIIIIIIIIIIII
@ read 234
GATGATCAATGTGTCCTGCAATTCACATTAATTCTCGCAGCTAGCTGCGT
+position: -35724 
IIIIIIIIIIIIIIIIIIIIIIIIIIIIIIIIIIIIIIIIIIIIIIIIII
@ read 235
GGTCGTTCTGCCTCTGATCCCTCCCATCCCCATTACCTGAGACTACAGGC
+position: 16449 
IIIIIIIIIIIIIIIIIIIIIIIIIIIIIIIIIIIIIIIIIIIIIIIIII
@ read 236
CGCTGCAGACACACGGAGAGGCAGAATCGGTAGGCTCTTCCGGAATCCAC
+position: -1190 
IIIIIIIIIIIIIIIIIIIIIIIIIIIIIIIIIIIIIIIIIIIIIIIIII
@ read 237
GTCCGCCCGTCCGCGGCCCGTCCGTCCGTCCGTCCGTCGTCCTCCTCGCT
+position: 3524 
IIIIIIIIIIIIIIIIIIIIIIIIIIIIIIIIIIIIIIIIIIIIIIIIII
@ read 238
GCGGGCGGGACGGCGAGGTCGGGCCGGGGTCCGCACCCCACGCCTTCCCA
+position: -41823 
IIIIIIIIIIIIIIIIIIIIIIIIIIIIIIIIIIIIIIIIIIIIIIIIII
@ read 239
GGAGAGAGCGAGAGAGCGAGAGCGAAAGAAAGAAAGAAAGAAAGAAAGAA
+position: -27641 
IIIIIIIIIIIIIIIIIIIIIIIIIIIIIIIIIIIIIIIIIIIIIIIIII
@ read 240
CCCTCAGTAACGGCGAGTGAACAGGGAAGAGCCCAGCGCCGAATCCCCGC
+position: 8012 
IIIIIIIIIIIIIIIIIIIIIIIIIIIIIIIIIIIIIIIIIIIIIIIIII
@ read 241
TGGCCCGAGGCCTCCGAAGTACATCACCGTCACCAACCGTCACCGTCAGC
+position: 30573 
IIIIIIIIIIIIIIIIIIIIIIIIIIIIIIIIIIIIIIIIIIIIIIIIII
@ read 242
TTTCTTTTTTTCTTTCTTGTATATCTGTATGTATGTATGTTGTATGTATG
+position: -18101 
IIIIIIIIIIIIIIIIIIIIIIIIIIIIIIIIIIIIIIIIIIIIIIIIII
@ read 243
ACTGGAGGCGACAGGCAGGGCTGTCTGCCGCGTCAGAGGACCCCGCCGGC
+position: -41751 
IIIIIIIIIIIIIIIIIIIIIIIIIIIIIIIIIIIIIIIIIIIIIIIIII
@ read 244
GAGGCGAGGCACAGCGCATCGCTTTGGAAGCCGCGGCAACGCCTTTCAAA
+position: 20167 
IIIIIIIIIIIIIIIIIIIIIIIIIIIIIIIIIIIIIIIIIIIIIIIIII
@ read 245
TGATTCTCGTCCATCCTCCGACCCGGTCCCGCTCCGGGAGACCGGCGCGC
+position: -40517 
IIIIIIIIIIIIIIIIIIIIIIIIIIIIIIIIIIIIIIIIIIIIIIIIII
@ read 246
TCTCTCCCCGTCTGTCTCTCTCTCTCTCTCTCCCTCCCTGTTTGTTTCTC
+position: 22163 
IIIIIIIIIIIIIIIIIIIIIIIIIIIIIIIIIIIIIIIIIIIIIIIIII
@ read 247
GGCTCACTGCAACCGCCACCTCCCTGGGTTCAAGCGATTCTCCTGCCTCA
+position: 32334 
IIIIIIIIIIIIIIIIIIIIIIIIIIIIIIIIIIIIIIIIIIIIIIIIII
@ read 248
CGCCCGCCCCCGGTGGCGGCCCGGCGTCCGGCCGACCGGCCGCTCCCCGC
+position: 7325 
IIIIIIIIIIIIIIIIIIIIIIIIIIIIIIIIIIIIIIIIIIIIIIIIII
@ read 249
CACTCTAGCCGTGGAAACAAGAGTGAAACTCTGTCTCAAAAGGACGAAAC
+position: -2232 
IIIIIIIIIIIIIIIIIIIIIIIIIIIIIIIIIIIIIIIIIIIIIIIIII
@ read 250
CATTAATTCTTTTCCCTGCTGACGGACATTTGCAGGCAGGCATCGGTTGT
+position: 27614 
IIIIIIIIIIIIIIIIIIIIIIIIIIIIIIIIIIIIIIIIIIIIIIIIII
@ read 251
ATTACAAAAACTAACTGGTTTCATAACCTGGACTCAAAGTTAATAAATAG
+position: -5716 
IIIIIIIIIIIIIIIIIIIIIIIIIIIIIIIIIIIIIIIIIIIIIIIIII
@ read 252
AGGTGACTAGGCAGGGACACAGATCAAACACTATTTCCGGGTCCTCGTGG
+position: 18401 
IIIIIIIIIIIIIIIIIIIIIIIIIIIIIIIIIIIIIIIIIIIIIIIIII
@ read 253
CGAGGAGTCCCCTGGTCTGTCTATCACAGGACCGTACACGTAAGGAGGAG
+position: 36980 
IIIIIIIIIIIIIIIIIIIIIIIIIIIIIIIIIIIIIIIIIIIIIIIIII
@ read 254
CTCAAGCCTGTCATCCCCTCACTTTGGGAGGCCAAGGCCGGTGGATCAAG
+position: 38194 
IIIIIIIIIIIIIIIIIIIIIIIIIIIIIIIIIIIIIIIIIIIIIIIIII
@ read 255
AAGTGCTGGGATGACAGGCGTGAGCCACCGCGCCCGGCCTTCATTTTTAA
+position: 19852 
IIIIIIIIIIIIIIIIIIIIIIIIIIIIIIIIIIIIIIIIIIIIIIIIII
@ read 256
GCGTGGCCCCGAGAGAACCTCCCCCGGGCCCGACGGCGCGACCCGCCCGG
+position: -33277 
IIIIIIIIIIIIIIIIIIIIIIIIIIIIIIIIIIIIIIIIIIIIIIIIII
@ read 257
CCTGGGCAGGGCGAAGCCAGAGGAAACTCTGGTGGAGGTCCGTAGCGGTC
+position: 9460 
IIIIIIIIIIIIIIIIIIIIIIIIIIIIIIIIIIIIIIIIIIIIIIIIII
@ read 258
CTTCCTCTGTGAGGCCTCCGTTTTCAGAGTAACAGTGACCGCTAGGTGAT
+position: -4990 
IIIIIIIIIIIIIIIIIIIIIIIIIIIIIIIIIIIIIIIIIIIIIIIIII
@ read 259
AAAGAAAGAGGGGAAGAGAGAAAAAGAAAAAGAAAGAAAGAAAGAAAGAA
+position: -23189 
IIIIIIIIIIIIIIIIIIIIIIIIIIIIIIIIIIIIIIIIIIIIIIIIII
@ read 260
CCCGAGCCGCCTGGATACCGCAGCTAGGAATAATGGAATAGGACCGCGGT
+position: 4488 
IIIIIIIIIIIIIIIIIIIIIIIIIIIIIIIIIIIIIIIIIIIIIIIIII
@ read 261
GGGGAGGTATATCTTTCGCTCCGAGTCGGCAATTTTGGGCCGCCGGGTTA
+position: 42386 
IIIIIIIIIIIIIIIIIIIIIIIIIIIIIIIIIIIIIIIIIIIIIIIIII
@ read 262
AGGGCCGTGGGCCGACCCCGGCGGGGCCGATCCGAGGGCCTCACTAAACC
+position: -37006 
IIIIIIIIIIIIIIIIIIIIIIIIIIIIIIIIIIIIIIIIIIIIIIIIII
@ read 263
AGGGCCAGTATGGTGAAACCCCGTCTCTACTCACAATACACAACATTAGC
+position: 38260 
IIIIIIIIIIIIIIIIIIIIIIIIIIIIIIIIIIIIIIIIIIIIIIIIII
@ read 264
CTTGATTTTCAGTACGAATACAGACCGTGAAAGCGGGGCCTCACGATCCT
+position: 12197 
IIIIIIIIIIIIIIIIIIIIIIIIIIIIIIIIIIIIIIIIIIIIIIIIII
@ read 265
TCAATCAGACCCGGTCGTCAAAGTGGCGATTTCCTAGGCAACAAGGGAGG
+position: -4862 
IIIIIIIIIIIIIIIIIIIIIIIIIIIIIIIIIIIIIIIIIIIIIIIIII
@ read 266
CCACTGAACTTGGGAGTGGATCCGTGTTCTAAACACGAGGTGACTCTCGG
+position: -7149 
IIIIIIIIIIIIIIIIIIIIIIIIIIIIIIIIIIIIIIIIIIIIIIIIII
@ read 267
CGCCACGGGGGGCGTGCGATCGGCCCGAGGTTATCTAGAGTCACCAAAGC
+position: -38451 
IIIIIIIIIIIIIIIIIIIIIIIIIIIIIIIIIIIIIIIIIIIIIIIIII
@ read 268
CGCCTGCCGCGGCCCGCGGGCCTGCTGTTCTCTCGCGCGTCCGAGCGTCC
+position: 111 
IIIIIIIIIIIIIIIIIIIIIIIIIIIIIIIIIIIIIIIIIIIIIIIIII
@ read 269
GCCTGGACTCCGGGGAATGACTCACGACCACCATCGCTCTACTGATCCTT
+position: 19992 
IIIIIIIIIIIIIIIIIIIIIIIIIIIIIIIIIIIIIIIIIIIIIIIIII
@ read 270
TTCTTGCTTTCTTTTCTTTCATCATCATCTTTCTTTCTTTCCTTTCTTTC
+position: 40050 
IIIIIIIIIIIIIIIIIIIIIIIIIIIIIIIIIIIIIIIIIIIIIIIIII
@ read 271
TGACTCCTTGAGTCCCCTAGGCCATACAAACTAACTAACTAACTAAACTA
+position: 21465 
IIIIIIIIIIIIIIIIIIIIIIIIIIIIIIIIIIIIIIIIIIIIIIIIII
@ read 272
CTGTTGAGCTTGACTCTAGTCTGGCACGGTGAAGAGACATGAGAGGTGTA
+position: 11823 
IIIIIIIIIIIIIIIIIIIIIIIIIIIIIIIIIIIIIIIIIIIIIIIIII
@ read 273
ACTGTCGGACACAGCACTGACTACCCGGGTGATGAAATCATCTGCACACT
+position: 20793 
IIIIIIIIIIIIIIIIIIIIIIIIIIIIIIIIIIIIIIIIIIIIIIIIII
@ read 274
AAGCTCAAGTACATCTAATCTAATCCCTTACCAAGGCCTGAATTCTTCAC
+position: 30026 
IIIIIIIIIIIIIIIIIIIIIIIIIIIIIIIIIIIIIIIIIIIIIIIIII
@ read 275
CGCTGATTCCGCCAAGCCCGTTCCCTTGGCTGTGGTTTCGCTGGATAGTA
+position: -30629 
IIIIIIIIIIIIIIIIIIIIIIIIIIIIIIIIIIIIIIIIIIIIIIIIII
@ read 276
AGGCTTCTTCTGAGTGTACTTCTGCATAAAGGCGTTCTGCGGGGGAAACC
+position: 34928 
IIIIIIIIIIIIIIIIIIIIIIIIIIIIIIIIIIIIIIIIIIIIIIIIII
@ read 277
TCTTTTCTTTCTTTCTTGCTTGCTTTCCTGCTTGCTTGCTTTCGTGCTTT
+position: 39551 
IIIIIIIIIIIIIIIIIIIIIIIIIIIIIIIIIIIIIIIIIIIIIIIIII
@ read 278
GGGGTTGCCTCAGGCCGGCCAGACGAGACAGCAAACGGGACCGGACTCCG
+position: -35915 
IIIIIIIIIIIIIIIIIIIIIIIIIIIIIIIIIIIIIIIIIIIIIIIIII
@ read 279
GACAGAGACAGAGAAACAGCCGACAGGGGGAGAGAGAGAGAGAGACAGAC
+position: -12924 
IIIIIIIIIIIIIIIIIIIIIIIIIIIIIIIIIIIIIIIIIIIIIIIIII
@ read 280
TAGTTGTGGAAATGGAGAGAAGTGTTTGCACGTACATATTTGAGACAGGA
+position: -12075 
IIIIIIIIIIIIIIIIIIIIIIIIIIIIIIIIIIIIIIIIIIIIIIIIII
@ read 281
AAAGAAAAAAGAAGGAAACACAGGGAACGAAAGAGAAATAAAGCACGAAG
+position: -1502 
IIIIIIIIIIIIIIIIIIIIIIIIIIIIIIIIIIIIIIIIIIIIIIIIII
@ read 282
CCGCCTGTAGTCGCGGCTACTCGGGAGGCTGAGACGAGGAGAAGATCACT
+position: 18993 
IIIIIIIIIIIIIIIIIIIIIIIIIIIIIIIIIIIIIIIIIIIIIIIIII
@ read 283
CGAGAATTAATGTGAATTGCAGGACACATTGATCATCGACACTTCGAACG
+position: 6678 
IIIIIIIIIIIIIIIIIIIIIIIIIIIIIIIIIIIIIIIIIIIIIIIIII
@ read 284
ATTACAATACAATAAGATACGATACGATAGGATGCGATAGGATACGATAG
+position: 37664 
IIIIIIIIIIIIIIIIIIIIIIIIIIIIIIIIIIIIIIIIIIIIIIIIII
@ read 285
GGTGGGCGGGCGGGGCCGGGGGTGGGGTCGGCGGGGGACCGTCCCCCGAC
+position: 8536 
IIIIIIIIIIIIIIIIIIIIIIIIIIIIIIIIIIIIIIIIIIIIIIIIII
@ read 286
GTGGAGAAGGCCGCGGTCGACCCGGGACACGGCGAGACGCCGCTGAGTCT
+position: -28915 
IIIIIIIIIIIIIIIIIIIIIIIIIIIIIIIIIIIIIIIIIIIIIIIIII
@ read 287
AGACAGACAGACAGACAGACAGACAGAGAAAGAGACACAGAGAGAAAGAC
+position: -17964 
IIIIIIIIIIIIIIIIIIIIIIIIIIIIIIIIIIIIIIIIIIIIIIIIII
@ read 288
GGCAACCCCCTCTCCTCTTGGGCGGGGGGGGCGGGGGGACGTGCCGCGCC
+position: 6515 
IIIIIIIIIIIIIIIIIIIIIIIIIIIIIIIIIIIIIIIIIIIIIIIIII
@ read 289
CCGGGCCCGCGCCCTAGGCTTCAAGGCTCACCGCAGCGGCCCTCCTACTC
+position: -32191 
IIIIIIIIIIIIIIIIIIIIIIIIIIIIIIIIIIIIIIIIIIIIIIIIII
@ read 290
CATGCCTGTAATCCCAGCTAATCAGGAGGCTGAGGCAGGAGAATCGCTTG
+position: -3299 
IIIIIIIIIIIIIIIIIIIIIIIIIIIIIIIIIIIIIIIIIIIIIIIIII
@ read 291
TCCGGCCTTAACAGTTTATGTTGAAGTCGAGGAGACTTATCGGGGAAATA
+position: -15047 
IIIIIIIIIIIIIIIIIIIIIIIIIIIIIIIIIIIIIIIIIIIIIIIIII
@ read 292
TGTCTGTCTGTCTCTCCCTCTCTCTCCCTCCCTTTCTGTTTCTCTCTCTC
+position: 26055 
IIIIIIIIIIIIIIIIIIIIIIIIIIIIIIIIIIIIIIIIIIIIIIIIII
@ read 293
GCTTCCCCACTCGGTGTATGATTTCGGGAGGTCGAGGCCGGGTCCCCGCT
+position: 22817 
IIIIIIIIIIIIIIIIIIIIIIIIIIIIIIIIIIIIIIIIIIIIIIIIII
@ read 294
TGTTGTTTAATGGATCATATCTCATTTTGCTGTAGTAGTTACATTGCCCG
+position: -10356 
IIIIIIIIIIIIIIIIIIIIIIIIIIIIIIIIIIIIIIIIIIIIIIIIII
@ read 295
GGCGCCAAAACACAAAGAAAAGTAAAGCGCCGATCAAAGAACAATAGGGC
+position: -14552 
IIIIIIIIIIIIIIIIIIIIIIIIIIIIIIIIIIIIIIIIIIIIIIIIII
@ read 296
CGGATTTTCAAGGGCCAGCGAGAGCTCACCGGACGCCGCCGGAACCGCGA
+position: -31768 
IIIIIIIIIIIIIIIIIIIIIIIIIIIIIIIIIIIIIIIIIIIIIIIIII
@ read 297
CCCCCGGGGAGCCCGGCGGCGGCGCGGCGCGCCCCCCACCCCCACCCCAC
+position: 11213 
IIIIIIIIIIIIIIIIIIIIIIIIIIIIIIIIIIIIIIIIIIIIIIIIII
@ read 298
CCGCTCCCCGCCGCCCGCCGGCCCCACGACACGCGCACACCAACGACACG
+position: -36622 
IIIIIIIIIIIIIIIIIIIIIIIIIIIIIIIIIIIIIIIIIIIIIIIIII
@ read 299
CAGTATTTAGAAGCTACCTAAATACGTCAGCATTTACACTCTTCCTAGTA
+position: 31689 
IIIIIIIIIIIIIIIIIIIIIIIIIIIIIIIIIIIIIIIIIIIIIIIIII
@ read 300
CTACAGGCGGCCATCACCGCGCACAACTCATCTTATAATAACATCATGAT
+position: -23436 
IIIIIIIIIIIIIIIIIIIIIIIIIIIIIIIIIIIIIIIIIIIIIIIIII
@ read 301
AGGGAACGAAAGAGAAATAAAGCACGAAGGAAAAAAGGACAGAAAGAGAG
+position: -1523 
IIIIIIIIIIIIIIIIIIIIIIIIIIIIIIIIIIIIIIIIIIIIIIIIII
@ read 302
TTGTCCCTCAGGTGCCCGAGGCCGAACGGTGGTGTGTCGTTCCCGCCCCC
+position: 827 
IIIIIIIIIIIIIIIIIIIIIIIIIIIIIIIIIIIIIIIIIIIIIIIIII
@ read 303
ATGTGTGTGTGTGTGTGTGTGTGTGTGTGTGTGTGTGTGTGTGTGTGTGT
+position: 16556 
IIIIIIIIIIIIIIIIIIIIIIIIIIIIIIIIIIIIIIIIIIIIIIIIII
@ read 304
CCTGGGTGACAGAGCGAGAGAGACTCAGTCCAAAAAAAAAGAAAGAAAAG
+position: -18941 
IIIIIIIIIIIIIIIIIIIIIIIIIIIIIIIIIIIIIIIIIIIIIIIIII
@ read 305
GGACAGAGAGACAGAGACAGAGAGAGAAACAGACAGACAGGGAGGGAGGG
+position: -15897 
IIIIIIIIIIIIIIIIIIIIIIIIIIIIIIIIIIIIIIIIIIIIIIIIII
@ read 306
TTAAATGAGCCGGGGCTGGCCGGGCCGGAGCCGCTATGGGGGGGGGGGGG
+position: -7301 
IIIIIIIIIIIIIIIIIIIIIIIIIIIIIIIIIIIIIIIIIIIIIIIIII
@ read 307
ATCTATTTATTTATTTACATTTATTTATTTATTTATTTATTTACTTATTT
+position: 36325 
IIIIIIIIIIIIIIIIIIIIIIIIIIIIIIIIIIIIIIIIIIIIIIIIII
@ read 308
GAGAACGAAAGAGACAGACAGAGAGAGAGAGAGATGGACAGAGAGAGACA
+position: -19853 
IIIIIIIIIIIIIIIIIIIIIIIIIIIIIIIIIIIIIIIIIIIIIIIIII
@ read 309
TCTCTTTCTCTCTCTGTCTGTCTCTTTCTCTGTCTGTCTGTCTCTCTCTT
+position: 26123 
IIIIIIIIIIIIIIIIIIIIIIIIIIIIIIIIIIIIIIIIIIIIIIIIII
@ read 310
ACCTCCCGAAATCGTACACCGAGTGGGGAAGCCCAGCAAGGCCCGCCTGT
+position: -15175 
IIIIIIIIIIIIIIIIIIIIIIIIIIIIIIIIIIIIIIIIIIIIIIIIII
@ read 311
CCCTTTCGCCATCTGTCTCTTTTCCCCACTCCCCTCCCCCCGTCTGTCTC
+position: 41146 
IIIIIIIIIIIIIIIIIIIIIIIIIIIIIIIIIIIIIIIIIIIIIIIIII
@ read 312
GCCCGGGGCCCGGCCGAAGCCCGGCTCCGAGCCCCGCCGGCGGGCGCCGG
+position: -39302 
IIIIIIIIIIIIIIIIIIIIIIIIIIIIIIIIIIIIIIIIIIIIIIIIII
@ read 313
ATCTGTACTCCCAGCAGTCTTTGGGAGGCCGAGGCGGGCGGATCACTAGG
+position: -26742 
IIIIIIIIIIIIIIIIIIIIIIIIIIIIIIIIIIIIIIIIIIIIIIIIII
@ read 314
GAAAGCACGGTGTGAACGTTTCTCTTGCCGTCTCCCGGGGTGTACCTTGG
+position: 17674 
IIIIIIIIIIIIIIIIIIIIIIIIIIIIIIIIIIIIIIIIIIIIIIIIII
@ read 315
GTGGGGGGCGGGTGGTTGGGGCGTCCGGTTCGCCGCGCCCCGCCCCGGCC
+position: 3430 
IIIIIIIIIIIIIIIIIIIIIIIIIIIIIIIIIIIIIIIIIIIIIIIIII
@ read 316
CCCTCGGCGGCCGGCCGGCGCACGCGTCACACCGGCCCGAACCCACCGCG
+position: -41315 
IIIIIIIIIIIIIIIIIIIIIIIIIIIIIIIIIIIIIIIIIIIIIIIIII
@ read 317
CTCCCCCGCCTCCTCGTCCGCCCCCCCGCCGTCCAGGTACCTAGCGCGTT
+position: 6084 
IIIIIIIIIIIIIIIIIIIIIIIIIIIIIIIIIIIIIIIIIIIIIIIIII
@ read 318
CCACCGGCCTCGGCCCGCGGTGGAGCTGGGACCACGCGGAACTCCCTCTC
+position: 13732 
IIIIIIIIIIIIIIIIIIIIIIIIIIIIIIIIIIIIIIIIIIIIIIIIII
@ read 319
GTAGCGACCCGCTCGCAGAGGACCCTCCTCCGCTTCCCCCTCGACGGGGT
+position: 1497 
IIIIIIIIIIIIIIIIIIIIIIIIIIIIIIIIIIIIIIIIIIIIIIIIII
@ read 320
TCCTGAGGGAAACTTCGGAGGGAACCAGCTACTAGATGGTTCGATTAGTC
+position: -32836 
IIIIIIIIIIIIIIIIIIIIIIIIIIIIIIIIIIIIIIIIIIIIIIIIII
@ read 321
AATGGAAAACTAAAAAAAAGTAAAATAATTAAAAAAATAAATAAATAAAC
+position: -6117 
IIIIIIIIIIIIIIIIIIIIIIIIIIIIIIIIIIIIIIIIIIIIIIIIII
@ read 322
AAGGGCCGCGGCAGGCCCGGGAAGCGAGGCGCACCCGGGGGACGCGCCGA
+position: -39660 
IIIIIIIIIIIIIIIIIIIIIIIIIIIIIIIIIIIIIIIIIIIIIIIIII
@ read 323
TCTTTTCTCCATTTTCTTCCTCCCTCCCTCCCTCCCTCCCTGCTCCCTTC
+position: 41085 
IIIIIIIIIIIIIIIIIIIIIIIIIIIIIIIIIIIIIIIIIIIIIIIIII
@ read 324
CGGACCAAGGAGTCTAACACGTGCGCGAGTCGGGGGCTCGCACGAAAGCC
+position: 9247 
IIIIIIIIIIIIIIIIIIIIIIIIIIIIIIIIIIIIIIIIIIIIIIIIII
@ read 325
GCCGTGGGGGCGGGAACCCCCGGGCGCCTGTGGGGTGGTGTCCGCGCTCG
+position: 6369 
IIIIIIIIIIIIIIIIIIIIIIIIIIIIIIIIIIIIIIIIIIIIIIIIII
@ read 326
CGGGGGCCTCCCACTTATTCTACACCTCTCATGTCTCTTCACCGTGCCAG
+position: -30546 
IIIIIIIIIIIIIIIIIIIIIIIIIIIIIIIIIIIIIIIIIIIIIIIIII
@ read 327
GCGGCCAAGCGTTCATAGCGACGTCGCTTTTTGATCCTTCGATGTCGGCT
+position: 12311 
IIIIIIIIIIIIIIIIIIIIIIIIIIIIIIIIIIIIIIIIIIIIIIIIII
@ read 328
GACAGGCAGAGAGAGAGAGAGACAGAGACAGAGAGAGAGAAAGAGAAAGA
+position: -15834 
IIIIIIIIIIIIIIIIIIIIIIIIIIIIIIIIIIIIIIIIIIIIIIIIII
@ read 329
GAGAGAGAGAGAGAGAGAGAGGCAGAGAGAGAGAAACAGACAGGCAGAGA
+position: -13566 
IIIIIIIIIIIIIIIIIIIIIIIIIIIIIIIIIIIIIIIIIIIIIIIIII
@ read 330
TAGTTTCTATGAGGTATCCAAGTCCAGAAATCAACTCGCCAGTTCTGTAC
+position: -12276 
IIIIIIIIIIIIIIIIIIIIIIIIIIIIIIIIIIIIIIIIIIIIIIIIII
@ read 331
CCTGCCAGGTTCAAGCAATTCTTCCACCCCAGCCTCCCGAGTAGCTGGGG
+position: -20665 
IIIIIIIIIIIIIIIIIIIIIIIIIIIIIIIIIIIIIIIIIIIIIIIIII
@ read 332
GCAGCTTCCGGGAAACCAAAGTCTTTGGGTTCCGGGGGGAGTATGGTTGC
+position: 4786 
IIIIIIIIIIIIIIIIIIIIIIIIIIIIIIIIIIIIIIIIIIIIIIIIII
@ read 333
TACCCCGGCCACCGTTTATGGGATCAAAAGCATTATAAAATATGTGTGAT
+position: 28666 
IIIIIIIIIIIIIIIIIIIIIIIIIIIIIIIIIIIIIIIIIIIIIIIIII
@ read 334
GCCAAAGTGTTGTAGAGTAGATCTCCATGCCTTCGACTCTGTAATTCTCA
+position: 33540 
IIIIIIIIIIIIIIIIIIIIIIIIIIIIIIIIIIIIIIIIIIIIIIIIII
@ read 335
GAGGCCGAGAGGAATCTAGACAGGCGGGCCTTGCTGGGCTTCCCCACTCG
+position: 27195 
IIIIIIIIIIIIIIIIIIIIIIIIIIIIIIIIIIIIIIIIIIIIIIIIII
@ read 336
GGCAGGCAGGCGGATTGCTTGAGGACAGGAGTTCGAGACCAGCGTGGGCA
+position: -25710 
IIIIIIIIIIIIIIIIIIIIIIIIIIIIIIIIIIIIIIIIIIIIIIIIII
@ read 337
CTTTTGTTTCTTTCCTGCTTGCTTTCTTGCTTGATTGCTTTCGTGCTTTC
+position: 39777 
IIIIIIIIIIIIIIIIIIIIIIIIIIIIIIIIIIIIIIIIIIIIIIIIII
@ read 338
GCTGGTCTCGAACTCCTGACCTCGGGATGACAGACGTGAGCCACTGCGTT
+position: -20791 
IIIIIIIIIIIIIIIIIIIIIIIIIIIIIIIIIIIIIIIIIIIIIIIIII
@ read 339
CCCGGCGTTCGGTTCATCCCGCAGCGCCAGTTCTGCTTACCAAAAGTGGC
+position: -32614 
IIIIIIIIIIIIIIIIIIIIIIIIIIIIIIIIIIIIIIIIIIIIIIIIII
@ read 340
AATTATGGAAATATCATTTACATAGTTTTATCACTACGGGGTGTGTGTGT
+position: -26572 
IIIIIIIIIIIIIIIIIIIIIIIIIIIIIIIIIIIIIIIIIIIIIIIIII
@ read 341
CCTCTCATGTCTCTTCACCGTGCCAGACTAGAGTCAAGCTCAACAGGGTC
+position: -30570 
IIIIIIIIIIIIIIIIIIIIIIIIIIIIIIIIIIIIIIIIIIIIIIIIII
@ read 342
CCTGCCTCAGCTCGGCCTCCCGAGTAGCTGGGATTACAGACAGTACAGCA
+position: -4065 
IIIIIIIIIIIIIIIIIIIIIIIIIIIIIIIIIIIIIIIIIIIIIIIIII
@ read 343
GCCGGCCCGCCTGGTCTTCTGTCTCTGCGCTCTGGTGACCTCAGCCTCCC
+position: 16014 
IIIIIIIIIIIIIIIIIIIIIIIIIIIIIIIIIIIIIIIIIIIIIIIIII
@ read 344
CATGTGGGTCAGGCTGGTCTCGAACTGGCGACCCCAGTGGATCTGCCCGC
+position: 36165 
IIIIIIIIIIIIIIIIIIIIIIIIIIIIIIIIIIIIIIIIIIIIIIIIII
@ read 345
TGTATGTATGTATGTATGTATTTATTTATGTATTTATTTTTGAGACGGAG
+position: -4318 
IIIIIIIIIIIIIIIIIIIIIIIIIIIIIIIIIIIIIIIIIIIIIIIIII
@ read 346
AGAGAGCGAGAGAGCGAGAGCGAAAGAAAGAAAGAAAGAAAGAAAGAAAG
+position: -27643 
IIIIIIIIIIIIIIIIIIIIIIIIIIIIIIIIIIIIIIIIIIIIIIIIII
@ read 347
CGGACGAGGAGGCGGGGGAGGGGACCGGCGTCCGGCCCCCGACCCTCGAG
+position: -36335 
IIIIIIIIIIIIIIIIIIIIIIIIIIIIIIIIIIIIIIIIIIIIIIIIII
@ read 348
CTGTCTGTGCCTATCTTCTGTCTTACTCTCTTTCTCTGGCTGTCTGCCTG
+position: 26214 
IIIIIIIIIIIIIIIIIIIIIIIIIIIIIIIIIIIIIIIIIIIIIIIIII
@ read 349
GTCTTCCGTACGCCACATGTCCCGCGCCCCGCGGGGCGGGGATTCGGCGC
+position: -34342 
IIIIIIIIIIIIIIIIIIIIIIIIIIIIIIIIIIIIIIIIIIIIIIIIII
@ read 350
AGCAAGCAAGAAAGAAACAAAAGAAAGAAAGAAAGAAAGAAAACAGGAAA
+position: -2711 
IIIIIIIIIIIIIIIIIIIIIIIIIIIIIIIIIIIIIIIIIIIIIIIIII
@ read 351
CTCTCTCCCTCTCTCGCTCTCTCTGTCTTTCTCTCTTTCTCTCTGTTTCT
+position: 25179 
IIIIIIIIIIIIIIIIIIIIIIIIIIIIIIIIIIIIIIIIIIIIIIIIII
@ read 352
CGAATTTTTATCCATGTCTGTGAAGTCTTTGGACAGAACTGAAAGAGCAA
+position: 33475 
IIIIIIIIIIIIIIIIIIIIIIIIIIIIIIIIIIIIIIIIIIIIIIIIII
@ read 353
CACTTTGGGAGGCTGAGGCGGGAGGAAAGAAGGAAGGGAGGAAGGGAGGA
+position: -23108 
IIIIIIIIIIIIIIIIIIIIIIIIIIIIIIIIIIIIIIIIIIIIIIIIII
@ read 354
GCGCCGTGGGGCAGGCACCTGTAACCCCAGCTACTCGGGAGGCTGGGGTG
+position: 24103 
IIIIIIIIIIIIIIIIIIIIIIIIIIIIIIIIIIIIIIIIIIIIIIIIII
@ read 355
GGGGCCGAGGCCCCGGCCCGGGCCCCACCCCCCGACCCGGGGAGAGGGCG
+position: -39444 
IIIIIIIIIIIIIIIIIIIIIIIIIIIIIIIIIIIIIIIIIIIIIIIIII
@ read 356
GGACAGTGGGAATCTCGTTCATCCATTCATGCGCGTCACTAATTAGATGA
+position: -30684 
IIIIIIIIIIIIIIIIIIIIIIIIIIIIIIIIIIIIIIIIIIIIIIIIII
@ read 357
GGCCGGAGCCGCTATGGGGGGGGGGGGGTGCCTGTGGCACTGCAGAAAGT
+position: -7323 
IIIIIIIIIIIIIIIIIIIIIIIIIIIIIIIIIIIIIIIIIIIIIIIIII
@ read 358
CAGCATCCTTGTGAGCCTGCCCAAGGCCCCGCCTCCGGGGAGACTCTTGG
+position: 30619 
IIIIIIIIIIIIIIIIIIIIIIIIIIIIIIIIIIIIIIIIIIIIIIIIII
@ read 359
CTCTCTCTCTCTGTCTCTCTCTCTCTCTCTCTCTCTCTCTCTCTCTCCCT
+position: 14883 
IIIIIIIIIIIIIIIIIIIIIIIIIIIIIIIIIIIIIIIIIIIIIIIIII
@ read 360
GACTCCATTTCGTATTTTCAGTAGAGACGGGGTTTCACCACGTTGGCCGG
+position: -20741 
IIIIIIIIIIIIIIIIIIIIIIIIIIIIIIIIIIIIIIIIIIIIIIIIII
@ read 361
GTTTTTGGTTTATGTTGAACCTGTTTAGATCATATGGAAGTTCCTGTTCC
+position: 34250 
IIIIIIIIIIIIIIIIIIIIIIIIIIIIIIIIIIIIIIIIIIIIIIIIII
@ read 362
GAGGCCTAAGCCTGCTGAGAACTTTCCTGCCCAGGATCCTCGGGACCATG
+position: 30434 
IIIIIIIIIIIIIIIIIIIIIIIIIIIIIIIIIIIIIIIIIIIIIIIIII
@ read 363
TCCCTCCCTGTTTGTTTCTCTCTCTCCCTCCCTGTCTGTTTCTCTCTCTC
+position: 22193 
IIIIIIIIIIIIIIIIIIIIIIIIIIIIIIIIIIIIIIIIIIIIIIIIII
@ read 364
CTGCTTTTTGTAGATTAAAAGCCTGAATCTGAGGCGCGATTGCGGCTATT
+position: 33732 
IIIIIIIIIIIIIIIIIIIIIIIIIIIIIIIIIIIIIIIIIIIIIIIIII
@ read 365
AGAGGAAAGAAAAAAGAAGGAAACACAGGGAACGAAAGAGAAATAAAGCA
+position: -1497 
IIIIIIIIIIIIIIIIIIIIIIIIIIIIIIIIIIIIIIIIIIIIIIIIII
@ read 366
TTTAAATCCTTTAACGAGGATCCATTGGAGGGCAAGTCTGGTGCCAGCAG
+position: 4226 
IIIIIIIIIIIIIIIIIIIIIIIIIIIIIIIIIIIIIIIIIIIIIIIIII
@ read 367
TCCCAGCACTTTGGGAGGCTAAGGCAGGCGGACCACCTGAGGTTGGGAGT
+position: -3176 
IIIIIIIIIIIIIIIIIIIIIIIIIIIIIIIIIIIIIIIIIIIIIIIIII
@ read 368
CGATTCCCCTTCGCGCGCCCGCGCCTCCACCGGCCTCGGCCCGCGGTGGA
+position: 13706 
IIIIIIIIIIIIIIIIIIIIIIIIIIIIIIIIIIIIIIIIIIIIIIIIII
@ read 369
CTTATACACGAGTACAAAAGAGTAAAACAGAGAGACTGCTAAATTAAAGG
+position: 32716 
IIIIIIIIIIIIIIIIIIIIIIIIIIIIIIIIIIIIIIIIIIIIIIIIII
@ read 370
CTGATACTGTCCCACTGGGAACAGGAACTTCCATATGATCTAAACAGGTT
+position: -8122 
IIIIIIIIIIIIIIIIIIIIIIIIIIIIIIIIIIIIIIIIIIIIIIIIII
@ read 371
TTATCAACTGAATAAGATAGGAAAAAGTGTGGTCCTACTTCTGCCTCAAC
+position: -9758 
IIIIIIIIIIIIIIIIIIIIIIIIIIIIIIIIIIIIIIIIIIIIIIIIII
@ read 372
TATCTATGTATGTACGTATGTATGTATGTATGTGAGTGAGATGGGTTTCG
+position: 16615 
IIIIIIIIIIIIIIIIIIIIIIIIIIIIIIIIIIIIIIIIIIIIIIIIII
@ read 373
ACACAAATAAATCATAAGATAATTCATCAAGAAAGAAAGAAAGAAAGAAA
+position: -22313 
IIIIIIIIIIIIIIIIIIIIIIIIIIIIIIIIIIIIIIIIIIIIIIIIII
@ read 374
GTTTCTAATGGCAAAATGCCAACACTTGGGGTTAATGGACTAACAGCTGC
+position: 34175 
IIIIIIIIIIIIIIIIIIIIIIIIIIIIIIIIIIIIIIIIIIIIIIIIII
@ read 375
CTGTCTCTGTCTCTCTCTCTCTCTCTGTGTGTCTGTCTTCTGTCTTACTG
+position: 29380 
IIIIIIIIIIIIIIIIIIIIIIIIIIIIIIIIIIIIIIIIIIIIIIIIII
@ read 376
CACAGTCACTCGGGGCATCCGAGCATGAGATGGGGTTTCTGACAGCGACT
+position: -6918 
IIIIIIIIIIIIIIIIIIIIIIIIIIIIIIIIIIIIIIIIIIIIIIIIII
@ read 377
AGAAAACAAGAAAGCACGAAAGCAAGCAAGCAAGAAAGCAAGAAAACAAG
+position: -2514 
IIIIIIIIIIIIIIIIIIIIIIIIIIIIIIIIIIIIIIIIIIIIIIIIII
@ read 378
TTCCTGGTGGCCCGGCCGTGCCTGAGGTTTCTCCCCGAGCCGCCGCCTCT
+position: 2102 
IIIIIIIIIIIIIIIIIIIIIIIIIIIIIIIIIIIIIIIIIIIIIIIIII
@ read 379
GTCCATGCTCTGGGCACACGTGGTCTCTTTTCAAACTTCTATGATTATTA
+position: 16862 
IIIIIIIIIIIIIIIIIIIIIIIIIIIIIIIIIIIIIIIIIIIIIIIIII
@ read 380
ACCGCCCGCCCGACGCTCCGTCGGGAGACGGGCCCGGCGAGGGGGAGAGG
+position: -34560 
IIIIIIIIIIIIIIIIIIIIIIIIIIIIIIIIIIIIIIIIIIIIIIIIII
@ read 381
TGACTTTCAATAGATCGCAGCGAGGGAGCTGCTCTGCTACGTACGAAACC
+position: -29492 
IIIIIIIIIIIIIIIIIIIIIIIIIIIIIIIIIIIIIIIIIIIIIIIIII
@ read 382
CTTTATTCATATGTAGTTTCTATGAGGTATCCAAGTCCAGAAATCAACTC
+position: -12263 
IIIIIIIIIIIIIIIIIIIIIIIIIIIIIIIIIIIIIIIIIIIIIIIIII
@ read 383
CTCTCCCGGGCCGGGTCCGAGCCGCGACGGGCGAGGGGCGGACGTTCGTG
+position: 440 
IIIIIIIIIIIIIIIIIIIIIIIIIIIIIIIIIIIIIIIIIIIIIIIIII
@ read 384
GAGAGACAGAGAGACAGAGAAAAAGAAAGAGAGAGACAGACAGACAGAGA
+position: -16240 
IIIIIIIIIIIIIIIIIIIIIIIIIIIIIIIIIIIIIIIIIIIIIIIIII
@ read 385
TCGCGGCGCACCGCCGCGGTGGAAATGCGCCCGGCGGCGGCCGGTCGCCG
+position: -33803 
IIIIIIIIIIIIIIIIIIIIIIIIIIIIIIIIIIIIIIIIIIIIIIIIII
@ read 386
ACGTGAGATGACGCCTACAATAATAATAATCATAGAAGTTTGAAAAGAGA
+position: -25504 
IIIIIIIIIIIIIIIIIIIIIIIIIIIIIIIIIIIIIIIIIIIIIIIIII
@ read 387
CCCCGGTCGGCCGCCCCGCTTCTTCGGTTCCCGCCTCCTCCCCGTTCACG
+position: 13102 
IIIIIIIIIIIIIIIIIIIIIIIIIIIIIIIIIIIIIIIIIIIIIIIIII
@ read 388
GGCGGGGAAGGTGGCTCGGGGGGCCCCGTCCGTCCGTCCGTCCTCCTCCT
+position: 8663 
IIIIIIIIIIIIIIIIIIIIIIIIIIIIIIIIIIIIIIIIIIIIIIIIII
@ read 389
GGCCCGCGGGGGAGTCCCGTCGGGAGGGGCCCGGCCCCTCCCGCGCCTCC
+position: 6201 
IIIIIIIIIIIIIIIIIIIIIIIIIIIIIIIIIIIIIIIIIIIIIIIIII
@ read 390
CGGCGGCGCGGCGCGCCCCCCACCCCCACCCCACGTCTCGGTCGCGCGCG
+position: 11229 
IIIIIIIIIIIIIIIIIIIIIIIIIIIIIIIIIIIIIIIIIIIIIIIIII
@ read 391
ACAACTGTGTCCTTTCAAGAGTCTATATGTTTTATAGGCCTTTCCTGAGC
+position: 34851 
IIIIIIIIIIIIIIIIIIIIIIIIIIIIIIIIIIIIIIIIIIIIIIIIII
@ read 392
CATCCGAGCATGAGATGGGGTTTCTGACAGCGACTGAAGGGCCAGAAAGG
+position: -6933 
IIIIIIIIIIIIIIIIIIIIIIIIIIIIIIIIIIIIIIIIIIIIIIIIII
@ read 393
TCCATGTGAACAGCAGTTGAACATGGGTCAGTCGGTCCTGAGAGATGGGC
+position: 10329 
IIIIIIIIIIIIIIIIIIIIIIIIIIIIIIIIIIIIIIIIIIIIIIIIII
@ read 394
GTTTGTTCGTTTTTGCCTGATCAAAGGTCAATCAGACCCGGTCGTCAAAG
+position: -4835 
IIIIIIIIIIIIIIIIIIIIIIIIIIIIIIIIIIIIIIIIIIIIIIIIII
@ read 395
CAAGCGATTCTCCCGCCTCAGCCTCCCGAGGAGCTGGCATTACAGGGCCT
+position: -14935 
IIIIIIIIIIIIIIIIIIIIIIIIIIIIIIIIIIIIIIIIIIIIIIIIII
@ read 396
CCGCCCGTCCTCCTCGCCCTCCCCGCGCGTACGCGCGCGCGCCCGCCCGC
+position: 7411 
IIIIIIIIIIIIIIIIIIIIIIIIIIIIIIIIIIIIIIIIIIIIIIIIII
@ read 397
GGTATTCTACGATCATGAGTTCACTTCAGAGTTTGTTCAAGACATACGTT
+position: 33046 
IIIIIIIIIIIIIIIIIIIIIIIIIIIIIIIIIIIIIIIIIIIIIIIIII
@ read 398
TGCGGGGGAAACCGCATCTCGGTAGGCATAGTGGTTTAGTGCTTGCCATA
+position: 34965 
IIIIIIIIIIIIIIIIIIIIIIIIIIIIIIIIIIIIIIIIIIIIIIIIII
@ read 399
GAGCGGTCGGGCGGCGGCGGTCGGCGGGCGGCGGGGCGGGGCGGTTCGTC
+position: 11295 
IIIIIIIIIIIIIIIIIIIIIIIIIIIIIIIIIIIIIIIIIIIIIIIIII
@ read 400
GAGAGCCGCCATCGTACTCCACCCTGGGCGACAAGAGTGAAACTCCGTCT
+position: -25246 
IIIIIIIIIIIIIIIIIIIIIIIIIIIIIIIIIIIIIIIIIIIIIIIIII
@ read 401
TGGTTCGATTAGTCTTTCGCCCCTATACCCAGGTCGGACGACCGATTTGC
+position: -32872 
IIIIIIIIIIIIIIIIIIIIIIIIIIIIIIIIIIIIIIIIIIIIIIIIII
@ read 402
AGGCCCAGGAAGGTGGATCATTTGTGGTCAGGAGTTCGAGACCAGCGTGG
+position: -18742 
IIIIIIIIIIIIIIIIIIIIIIIIIIIIIIIIIIIIIIIIIIIIIIIIII
@ read 403
TCTCTCTCTGCCTGTCTGTTTCTCTCTCTCTGCCTCTCTCTCTCTCTCTC
+position: 28819 
IIIIIIIIIIIIIIIIIIIIIIIIIIIIIIIIIIIIIIIIIIIIIIIIII
@ read 404
CGAAATGGAGTCAGGCGCCGTGGGGCAGGCACCTGTAACCCCAGCTACTC
+position: 21686 
IIIIIIIIIIIIIIIIIIIIIIIIIIIIIIIIIIIIIIIIIIIIIIIIII
@ read 405
CCTGCCTGCCTGCCTGCCTGTGGCAGGGCCTCATTCTGTCTTTCGCCCAG
+position: -6548 
IIIIIIIIIIIIIIIIIIIIIIIIIIIIIIIIIIIIIIIIIIIIIIIIII
@ read 406
CCGGGCCCCTCGCGGGGACACCGGGGGGGCGCCGGGGGCCTCCCACTTAT
+position: -30514 
IIIIIIIIIIIIIIIIIIIIIIIIIIIIIIIIIIIIIIIIIIIIIIIIII
@ read 407
TGGCTTAATCTTTGAGACAAGCATATGCTACTGGCAGGATCAACCAGGTA
+position: -38733 
IIIIIIIIIIIIIIIIIIIIIIIIIIIIIIIIIIIIIIIIIIIIIIIIII
@ read 408
CACGAAGAAAGACAAGGAAACCCCTGACCAAGGAGAAGAACAATCGGGCC
+position: -3640 
IIIIIIIIIIIIIIIIIIIIIIIIIIIIIIIIIIIIIIIIIIIIIIIIII
@ read 409
AGAGACTTCTTTTTTTTTTTTTTTTTTTTAAGCGCAACGCAACATGTCTG
+position: 31506 
IIIIIIIIIIIIIIIIIIIIIIIIIIIIIIIIIIIIIIIIIIIIIIIIII
@ read 410
CAGTTATGGTTCCTTTGGTCGCTCGCTCCTCTCCTACTTGGATAACTGTG
+position: 3761 
IIIIIIIIIIIIIIIIIIIIIIIIIIIIIIIIIIIIIIIIIIIIIIIIII
@ read 411
TGGGGTGACAGGCGTGAGCCATCGTGACTGGCCGGCTACGTTTATTTATT
+position: 36233 
IIIIIIIIIIIIIIIIIIIIIIIIIIIIIIIIIIIIIIIIIIIIIIIIII
@ read 412
GTCGTCCTCCTCCTCCTCCTCCTCCTCCTCCTCCTCCTCCTCCTCCTCCT
+position: 17455 
IIIIIIIIIIIIIIIIIIIIIIIIIIIIIIIIIIIIIIIIIIIIIIIIII
@ read 413
ATACAAATAAATACACATCGCTCTATAAAGAAGGGATCGTCGATAAAGAC
+position: 40654 
IIIIIIIIIIIIIIIIIIIIIIIIIIIIIIIIIIIIIIIIIIIIIIIIII
@ read 414
GCGTCTCGCCGTGTCCCGGGTCGACCGCGGCCTTCTCCACCGAGCGGCGG
+position: 13484 
IIIIIIIIIIIIIIIIIIIIIIIIIIIIIIIIIIIIIIIIIIIIIIIIII
@ read 415
CACGGGTGACGGGGAATCAGGGTTCGATTCCGGAGAGGGAGCCTGAGAAA
+position: 4055 
IIIIIIIIIIIIIIIIIIIIIIIIIIIIIIIIIIIIIIIIIIIIIIIIII
@ read 416
TGTAGCCTGGGCAGCAAGAGCCAAACTCCGTCCCCCCACCTCCCCGCGCA
+position: 23848 
IIIIIIIIIIIIIIIIIIIIIIIIIIIIIIIIIIIIIIIIIIIIIIIIII
@ read 417
GTCGACCCGTGCGGAGGAGCGAGGAGGAAGGACGCGCGAGGGCCGGGACC
+position: -29091 
IIIIIIIIIIIIIIIIIIIIIIIIIIIIIIIIIIIIIIIIIIIIIIIIII
@ read 418
TCAGCGGAGGAAAAGAAACTAACCAGGATTCCCTCAGTAACGGCGAGTGA
+position: 7982 
IIIIIIIIIIIIIIIIIIIIIIIIIIIIIIIIIIIIIIIIIIIIIIIIII
@ read 419
GCCGGCCCGCACCCGCGAAGCGAAGGCGGCGGGCGGGACGGCGAGGTCGG
+position: -41795 
IIIIIIIIIIIIIIIIIIIIIIIIIIIIIIIIIIIIIIIIIIIIIIIIII
@ read 420
AGCGTCTGCAAAAGTTTGCTAGAAGACTGAAACTGTTGAGTATAAGGATC
+position: 32995 
IIIIIIIIIIIIIIIIIIIIIIIIIIIIIIIIIIIIIIIIIIIIIIIIII
@ read 421
GGGGAATCAGGGTTCGATTCCGGAGAGGGAGCCTGAGAAACGGCTACCAC
+position: 4065 
IIIIIIIIIIIIIIIIIIIIIIIIIIIIIIIIIIIIIIIIIIIIIIIIII
@ read 422
AGTGATTCTCCTGTCTCAGCGCCACCATGGCCGGCTCATTTTTTTTTTTT
+position: 31367 
IIIIIIIIIIIIIIIIIIIIIIIIIIIIIIIIIIIIIIIIIIIIIIIIII
@ read 423
CAGGGCGGGGGCCCGGCCGGTGCGCGCGTGCGCGCAACCCCACCAGGCCC
+position: -41181 
IIIIIIIIIIIIIIIIIIIIIIIIIIIIIIIIIIIIIIIIIIIIIIIIII
@ read 424
CAGGAGCACCGCAAGGGCCCAGGCGGAGCCGACGCTCGCGCAAACCCCCC
+position: -41624 
IIIIIIIIIIIIIIIIIIIIIIIIIIIIIIIIIIIIIIIIIIIIIIIIII
@ read 425
TCCTCCTCCTCCTCCTCCTCCTCCTCCTCCTCCTCCTCTTTCATTTCTTT
+position: 17474 
IIIIIIIIIIIIIIIIIIIIIIIIIIIIIIIIIIIIIIIIIIIIIIIIII
@ read 426
TTGTTGGGGACTTTCCTGATTCTCCCCAGATGTAGTGAAAGCAGGTAGAT
+position: 38866 
IIIIIIIIIIIIIIIIIIIIIIIIIIIIIIIIIIIIIIIIIIIIIIIIII
@ read 427
CGCGCGACGGCCGCCGGGTAAAGCCCCCACCCGACGGCCGCCGCGGCGGC
+position: -36098 
IIIIIIIIIIIIIIIIIIIIIIIIIIIIIIIIIIIIIIIIIIIIIIIIII
@ read 428
TCGCTTCCCGGGCCTGCCGCGGCCCTTCCCCGAGGCGTCCGTCCCGGGCG
+position: 2752 
IIIIIIIIIIIIIIIIIIIIIIIIIIIIIIIIIIIIIIIIIIIIIIIIII
@ read 429
TCCTTCCCCCCACCCCCTCCCCAGGGGGATCCCAATTCATTCCGGGCTGA
+position: 37325 
IIIIIIIIIIIIIIIIIIIIIIIIIIIIIIIIIIIIIIIIIIIIIIIIII
@ read 430
TTCACAATGCGAAGGGCGCCTCACTTAAGATTTCCAGGGACGGCGCCTTG
+position: 28330 
IIIIIIIIIIIIIIIIIIIIIIIIIIIIIIIIIIIIIIIIIIIIIIIIII
@ read 431
CGAAGGACTCTCTTCCTTCTGATTCGGTCTGCACAGTGGGGCCTAGGGCT
+position: 35318 
IIIIIIIIIIIIIIIIIIIIIIIIIIIIIIIIIIIIIIIIIIIIIIIIII
@ read 432
AGAGACAGAGAGAGAGAGAGAGAGAGAGAGAGAAAGAAAGAAAGAAAGAA
+position: -26948 
IIIIIIIIIIIIIIIIIIIIIIIIIIIIIIIIIIIIIIIIIIIIIIIIII
@ read 433
TCTACAATTGATGAAAAAGATGATCTGGGCCGGGCACGCTAGCTCACGCC
+position: 18638 
IIIIIIIIIIIIIIIIIIIIIIIIIIIIIIIIIIIIIIIIIIIIIIIIII
@ read 434
CCCCCCCCATAGCGGCTCCGGCCCGGCCAGCCCCGGCTCATTTAAAGGCA
+position: 35093 
IIIIIIIIIIIIIIIIIIIIIIIIIIIIIIIIIIIIIIIIIIIIIIIIII
@ read 435
TGTCCGACAGTATTCGTGTTTTGTTTTCTTCCTGAAGCTGTCTCTCCTTC
+position: -21635 
IIIIIIIIIIIIIIIIIIIIIIIIIIIIIIIIIIIIIIIIIIIIIIIIII
@ read 436
AGAGTCAGCAGGATAAAGAAGTCATTCTGTCTCGGACTCCCCCATCCCCC
+position: -7231 
IIIIIIIIIIIIIIIIIIIIIIIIIIIIIIIIIIIIIIIIIIIIIIIIII
@ read 437
TCAGGCTGGTCTCGAACTGGCGACCCCAGTGGATCTGCCCGCCCCGGCCT
+position: 36173 
IIIIIIIIIIIIIIIIIIIIIIIIIIIIIIIIIIIIIIIIIIIIIIIIII
@ read 438
CTCTGTCTCTGTCTGTGTCTCTCTCTCTCCCTCCCTCCCTCCCTCCCTCC
+position: 14184 
IIIIIIIIIIIIIIIIIIIIIIIIIIIIIIIIIIIIIIIIIIIIIIIIII
@ read 439
ACAAAATCAGCTGGGTGTGGTGGCTCCTCCCTGTAATCCCAGCTACTCAG
+position: -6299 
IIIIIIIIIIIIIIIIIIIIIIIIIIIIIIIIIIIIIIIIIIIIIIIIII
@ read 440
CTCCACCCGGGCCCGCGCCCTAGGCTTCAAGGCTCACCGCAGCGGCCCTC
+position: -32185 
IIIIIIIIIIIIIIIIIIIIIIIIIIIIIIIIIIIIIIIIIIIIIIIIII
@ read 441
GAGAGAAACAGACAGAAAGAGAGACACAGACAGAGACAGAGAAACAGCCG
+position: -12896 
IIIIIIIIIIIIIIIIIIIIIIIIIIIIIIIIIIIIIIIIIIIIIIIIII
@ read 442
TCACTGTGTGTGTCTGTCTTCTGTCTTACTCTCCTTCTCTGCCTGTCCGT
+position: 26004 
IIIIIIIIIIIIIIIIIIIIIIIIIIIIIIIIIIIIIIIIIIIIIIIIII
@ read 443
AGGGCCTCGAAAGAGTCCTGTATTGTTATTTTTCGTCACTACCTCCCCGG
+position: -38232 
IIIIIIIIIIIIIIIIIIIIIIIIIIIIIIIIIIIIIIIIIIIIIIIIII
@ read 444
TCCGTCAATTCCTTTAAGTTTCAGCTTTGCAACCATACTCCCCCCGGAAC
+position: -37575 
IIIIIIIIIIIIIIIIIIIIIIIIIIIIIIIIIIIIIIIIIIIIIIIIII
@ read 445
TTTCTGTCTTTCTCTCTCTGTGTATCGTTGTCTCTCTCTGTCTGTCTCTG
+position: 29866 
IIIIIIIIIIIIIIIIIIIIIIIIIIIIIIIIIIIIIIIIIIIIIIIIII
@ read 446
CTTATCGGGTGGAGTGTTTCATAAGCAGAAAAGCCACGATGATATTATCG
+position: -7662 
IIIIIIIIIIIIIIIIIIIIIIIIIIIIIIIIIIIIIIIIIIIIIIIIII
@ read 447
TCCTGCAATTCACATTAATTCTCGCAGCTAGCTGCGTTCTTCATCGACGC
+position: -35737 
IIIIIIIIIIIIIIIIIIIIIIIIIIIIIIIIIIIIIIIIIIIIIIIIII
@ read 448
GGCGGCACCGCGGGGCACCCGGGGCGGCCGACCGGCCCTCGGCGATCCCC
+position: -39874 
IIIIIIIIIIIIIIIIIIIIIIIIIIIIIIIIIIIIIIIIIIIIIIIIII
@ read 449
ACGGAGTTACTATGAAGAACTTCACGTACCCTTTAATTTAGCAGTCTCTC
+position: -9644 
IIIIIIIIIIIIIIIIIIIIIIIIIIIIIIIIIIIIIIIIIIIIIIIIII
@ read 450
CCCGGGATTCGGCGAGTGCTGCTGCCGGGGGGGCTGTAACACTCGGGGGG
+position: -33567 
IIIIIIIIIIIIIIIIIIIIIIIIIIIIIIIIIIIIIIIIIIIIIIIIII
@ read 451
GGGAGGACGGGCTCTCCCCGACGCCGACGCCCGGGACGGACGCCTCGGGG
+position: -39610 
IIIIIIIIIIIIIIIIIIIIIIIIIIIIIIIIIIIIIIIIIIIIIIIIII
@ read 452
GTATGTACGTATGTATGTATGTATGTGAGTGAGATGGGTTTCGGGGTTCT
+position: 16622 
IIIIIIIIIIIIIIIIIIIIIIIIIIIIIIIIIIIIIIIIIIIIIIIIII
@ read 453
GGGCTGTCTGTGACATAAACTAGGACGAGGTCCAAGTGTTGTGGCGCAAC
+position: 34447 
IIIIIIIIIIIIIIIIIIIIIIIIIIIIIIIIIIIIIIIIIIIIIIIIII
@ read 454
AACCCCGACCCAGAAGCAGGTCGTCTACGAATGGTTTAGCGCCAGGTTCC
+position: -29538 
IIIIIIIIIIIIIIIIIIIIIIIIIIIIIIIIIIIIIIIIIIIIIIIIII
@ read 455
GTAAGACAGAAGACAGACACAGTGAGAGAGACAGGCAGAGAGAGAGAGAG
+position: -13529 
IIIIIIIIIIIIIIIIIIIIIIIIIIIIIIIIIIIIIIIIIIIIIIIIII
@ read 456
CTGCTGACTCTGGAAAGCCCGGCGCCTTGTGATCCATTGCAAACCGAGAG
+position: 35197 
IIIIIIIIIIIIIIIIIIIIIIIIIIIIIIIIIIIIIIIIIIIIIIIIII
@ read 457
GAGAGAGAAAGAGAGAGAGAGGGCGAGAGCGAGAGACAGAGAGAGAGAGA
+position: -27549 
IIIIIIIIIIIIIIIIIIIIIIIIIIIIIIIIIIIIIIIIIIIIIIIIII
@ read 458
CCCTTCTGCAAGCTTGCTGAGATCAACACAACATTTCGCAAGCAGGCATT
+position: 34785 
IIIIIIIIIIIIIIIIIIIIIIIIIIIIIIIIIIIIIIIIIIIIIIIIII
@ read 459
GTCCTCTCTGCCATAGGTTGACTCCTTGAGTCCCCTAGGCCATTGCACTG
+position: 23800 
IIIIIIIIIIIIIIIIIIIIIIIIIIIIIIIIIIIIIIIIIIIIIIIIII
@ read 460
GAGACAGAGAGAGAAAGACAGACAGAGAGAAACAGACAGAAAGAGAGACA
+position: -12872 
IIIIIIIIIIIIIIIIIIIIIIIIIIIIIIIIIIIIIIIIIIIIIIIIII
@ read 461
GGCTGAGGCAGGAGAATCGCTTGAACCTGGGAAGCGGAGGTTGCAGTGAG
+position: 37976 
IIIIIIIIIIIIIIIIIIIIIIIIIIIIIIIIIIIIIIIIIIIIIIIIII
@ read 462
GGACGGGCTCTCCCCGACGCCGACGCCCGGGACGGACGCCTCGGGGAAGG
+position: -39614 
IIIIIIIIIIIIIIIIIIIIIIIIIIIIIIIIIIIIIIIIIIIIIIIIII
@ read 463
CGCCTTAGGACACCTGCGTTACCGTTTGACAGGTGTACCGCCCCAGTCAA
+position: -30297 
IIIIIIIIIIIIIIIIIIIIIIIIIIIIIIIIIIIIIIIIIIIIIIIIII
@ read 464
AAGAAAGAAACGAGCGAGGGAGAGAGCGAGAGAGCGAGAGCGAAAGAAAG
+position: -27623 
IIIIIIIIIIIIIIIIIIIIIIIIIIIIIIIIIIIIIIIIIIIIIIIIII
@ read 465
TTTTGGGTGAATCCGTGTATTTCTGTATCACAAAATGACTGACTTTGAAC
+position: -5347 
IIIIIIIIIIIIIIIIIIIIIIIIIIIIIIIIIIIIIIIIIIIIIIIIII
@ read 466
TAACTGGTTTCATAACCTGGACTCAAAGTTAATAAATAGATAAATAGGCC
+position: -5727 
IIIIIIIIIIIIIIIIIIIIIIIIIIIIIIIIIIIIIIIIIIIIIIIIII
@ read 467
TGCCCCAGGCTCGGTGAAGTCGGCGAGACCTCCCTCCGTGTCAACGTCGA
+position: -14689 
IIIIIIIIIIIIIIIIIIIIIIIIIIIIIIIIIIIIIIIIIIIIIIIIII
@ read 468
TTATACACGAGTACAAAAGAGTAAAACAGAGAGACTGCTAAATTAAAGGG
+position: 32717 
IIIIIIIIIIIIIIIIIIIIIIIIIIIIIIIIIIIIIIIIIIIIIIIIII
@ read 469
CTATCCAGCGAAACCACAGCCAAGGGAACGGGCTTGGCGGAATCAGCGGG
+position: 11762 
IIIIIIIIIIIIIIIIIIIIIIIIIIIIIIIIIIIIIIIIIIIIIIIIII
@ read 470
TTCAAGAGGGCGTGAAACCGTTAAGAGGTAAACGGGTGGGGTCCGCGCAG
+position: 8328 
IIIIIIIIIIIIIIIIIIIIIIIIIIIIIIIIIIIIIIIIIIIIIIIIII
@ read 471
GCAACTTTAATATACGCTATTGGAGCTGGAATTACCGCGGCTGCTGGCAC
+position: -38123 
IIIIIIIIIIIIIIIIIIIIIIIIIIIIIIIIIIIIIIIIIIIIIIIIII
@ read 472
CCGCGCGGTCCCCTCGTCTGCTCCTCTCCCCGCCCGCCGGCCGGCGTGTG
+position: 518 
IIIIIIIIIIIIIIIIIIIIIIIIIIIIIIIIIIIIIIIIIIIIIIIIII
@ read 473
CCTAAAGTGGAGCTGCCATCTGTCAAACCCGAGGCGGAAGAGTCCACGCG
+position: -3581 
IIIIIIIIIIIIIIIIIIIIIIIIIIIIIIIIIIIIIIIIIIIIIIIIII
@ read 474
AGCGTTGAGGTTGGGGTGATCCTGGGCGGCAGAGACAGAGGAAGACCCTG
+position: -26005 
IIIIIIIIIIIIIIIIIIIIIIIIIIIIIIIIIIIIIIIIIIIIIIIIII
@ read 475
CGCAGCGACAGCCTCTCCCCCACATAAACCTGCACGCCAGAGCTGTGACT
+position: -683 
IIIIIIIIIIIIIIIIIIIIIIIIIIIIIIIIIIIIIIIIIIIIIIIIII
@ read 476
CCGCCGCCGCGCGCTTCCCTCCGCACACCCACCCCCCCACCGCGACGCGG
+position: 5562 
IIIIIIIIIIIIIIIIIIIIIIIIIIIIIIIIIIIIIIIIIIIIIIIIII
@ read 477
CCTTCCCGTGGATCGCCCCAGCTGCGGCGGGCGTCGCGGCCGCCCCCGGG
+position: 11171 
IIIIIIIIIIIIIIIIIIIIIIIIIIIIIIIIIIIIIIIIIIIIIIIIII
@ read 478
TGACACGCGTGGGCACGGTACGCTCTGGTCGTGTTTGTCGTGGGTCGGTT
+position: 17001 
IIIIIIIIIIIIIIIIIIIIIIIIIIIIIIIIIIIIIIIIIIIIIIIIII
@ read 479
AATTCTGCTTCACAATGATAGGAAGAGCCGACATCGAAGGATCAAAAAGC
+position: -30053 
IIIIIIIIIIIIIIIIIIIIIIIIIIIIIIIIIIIIIIIIIIIIIIIIII
@ read 480
CACACATACATACATACATACATACATACATACATACATACATCCATGCA
+position: 21869 
IIIIIIIIIIIIIIIIIIIIIIIIIIIIIIIIIIIIIIIIIIIIIIIIII
@ read 481
ACCGCACCTTCCGCCTCCCGGGTTCGAGCGCTTCTCCTGCCTCCAGCCTC
+position: 40227 
IIIIIIIIIIIIIIIIIIIIIIIIIIIIIIIIIIIIIIIIIIIIIIIIII
@ read 482
TCTCTCTTTTTCGTTGTTTCTTTCCTTCCCGTCTGTCTTTTAAAAAATTG
+position: 40986 
IIIIIIIIIIIIIIIIIIIIIIIIIIIIIIIIIIIIIIIIIIIIIIIIII
@ read 483
CACCATGACGGCGGGCTCATATTCCTATTTTCAGTAGAGACGGGGTTTCT
+position: 21237 
IIIIIIIIIIIIIIIIIIIIIIIIIIIIIIIIIIIIIIIIIIIIIIIIII
@ read 484
TCTCTGCCTGTTTCTCTCTTTCTCTCTCTGTCTTTCTCTGTCTGTCTCTT
+position: 25452 
IIIIIIIIIIIIIIIIIIIIIIIIIIIIIIIIIIIIIIIIIIIIIIIIII
@ read 485
AAAAAAATTACAAAAACTAACTGGTTTCATAACCTGGACTCAAAGTTAAT
+position: -5710 
IIIIIIIIIIIIIIIIIIIIIIIIIIIIIIIIIIIIIIIIIIIIIIIIII
@ read 486
CTATCTTCTGTCTTACTCTCTTTCTCTGGCTGTCTGCCTGTCTCTCTCTC
+position: 26427 
IIIIIIIIIIIIIIIIIIIIIIIIIIIIIIIIIIIIIIIIIIIIIIIIII
@ read 487
CGGGACCGGTGGGGCCGGGGCGGGGCGCGGCGAACCGGACGCCCCAACCA
+position: -38947 
IIIIIIIIIIIIIIIIIIIIIIIIIIIIIIIIIIIIIIIIIIIIIIIIII
@ read 488
AAATGTGGGAGAGGGAGTTCCGCGTGGTCCCAGCTCCACCGCGGGCCGAG
+position: -28649 
IIIIIIIIIIIIIIIIIIIIIIIIIIIIIIIIIIIIIIIIIIIIIIIIII
@ read 489
CAGGGCTAAGGCCATTTCTAAAAGACTGGTTTCTGTGTTTTGGGTGAATC
+position: -5310 
IIIIIIIIIIIIIIIIIIIIIIIIIIIIIIIIIIIIIIIIIIIIIIIIII
@ read 490
CCTCCCCGGTTGGAACAAGTCGCCCGCCCCAGTCTCCCGAGCGGTCGTGA
+position: -23561 
IIIIIIIIIIIIIIIIIIIIIIIIIIIIIIIIIIIIIIIIIIIIIIIIII
@ read 491
CTCTGTTTCTTTTTCCCTTCTTTCCTTCGTTTCTTTCCTCATTCTTTCTC
+position: 40940 
IIIIIIIIIIIIIIIIIIIIIIIIIIIIIIIIIIIIIIIIIIIIIIIIII
@ read 492
GCACTTCCGGAGGCCGGGGAGGGCGGATCACCTGAGGTCGGGAGTTCGAA
+position: -22581 
IIIIIIIIIIIIIIIIIIIIIIIIIIIIIIIIIIIIIIIIIIIIIIIIII
@ read 493
TAAAAAAATCTTAACCCTATCAAAAATTGTGTTTGTTTAAAGGAGGATTA
+position: -10632 
IIIIIIIIIIIIIIIIIIIIIIIIIIIIIIIIIIIIIIIIIIIIIIIIII
@ read 494
CGAGCCGGGCCCCGTGGCCCGCCGGTCCCCGTCCCGGGGGTTGGCCGCGC
+position: 13226 
IIIIIIIIIIIIIIIIIIIIIIIIIIIIIIIIIIIIIIIIIIIIIIIIII
@ read 495
GGGGTGTTCAGTGTGCAGATGATTTCATCACCCGGGTAGTCAGTGCTGTG
+position: -19267 
IIIIIIIIIIIIIIIIIIIIIIIIIIIIIIIIIIIIIIIIIIIIIIIIII
@ read 496
TGTGTGTGTGTGTGTGTGTGTGTGTGTGTGTGTGTGTGTGTGTGTAGATG
+position: -26619 
IIIIIIIIIIIIIIIIIIIIIIIIIIIIIIIIIIIIIIIIIIIIIIIIII
@ read 497
CGTCAGCAGGGAAAAGAATTAATGAATTAATTAATTTCCGTATTTATTTA
+position: -14801 
IIIIIIIIIIIIIIIIIIIIIIIIIIIIIIIIIIIIIIIIIIIIIIIIII
@ read 498
CCCACCCCCCCACCGCGACGCGGCGCGTGCGCGGGCGGGGCCCGCGTGCC
+position: 5589 
IIIIIIIIIIIIIIIIIIIIIIIIIIIIIIIIIIIIIIIIIIIIIIIIII
@ read 499
GCAGCAGCAGCATTCGCCTACAGAGTCACAAAAGCGCTAGTTCACAACAG
+position: -13858 
IIIIIIIIIIIIIIIIIIIIIIIIIIIIIIIIIIIIIIIIIIIIIIIIII
@ read 500
GGTTTTGGCTTTTTGGCTAGGAGGCCTAAGCCTGCTGAGAACTTTCCTGC
+position: 30414 
IIIIIIIIIIIIIIIIIIIIIIIIIIIIIIIIIIIIIIIIIIIIIIIIII
@ read 501
CGGGCGCCTTAACCCGGCGTTCGGTTCATCCCGCAGCGCCAGTTCTGCTT
+position: -32602 
IIIIIIIIIIIIIIIIIIIIIIIIIIIIIIIIIIIIIIIIIIIIIIIIII
@ read 502
CTCTCTCTCTCTCTCTGCCTGTCTCTCTCACTGTGTCTGTCTTCTGTCTT
+position: 28858 
IIIIIIIIIIIIIIIIIIIIIIIIIIIIIIIIIIIIIIIIIIIIIIIIII
@ read 503
ACCGACGGAGGGCGCTGATTCCCGTTCACGCGCCCGCGCCTCCACCGGCC
+position: 14491 
IIIIIIIIIIIIIIIIIIIIIIIIIIIIIIIIIIIIIIIIIIIIIIIIII
@ read 504
GCCCGTCCGCCCGTGGGTCGGGGGCGGTGGTGGGCCCGCGGGGGAGTCCC
+position: 6169 
IIIIIIIIIIIIIIIIIIIIIIIIIIIIIIIIIIIIIIIIIIIIIIIIII
@ read 505
ACTGCAGCAACTTTAATATACGCTATTGGAGCTGGAATTACCGCGGCTGC
+position: -38117 
IIIIIIIIIIIIIIIIIIIIIIIIIIIIIIIIIIIIIIIIIIIIIIIIII
@ read 506
CCACACGCAGGGGCCGGCCCGTGTCTCCAGAGCGGGAGCCGGAAGCATTT
+position: -238 
IIIIIIIIIIIIIIIIIIIIIIIIIIIIIIIIIIIIIIIIIIIIIIIIII
@ read 507
TTTGCTACTACCACCAAGATCTGCACCTGCGGCGGCTCCACCCGGGCCCG
+position: -32150 
IIIIIIIIIIIIIIIIIIIIIIIIIIIIIIIIIIIIIIIIIIIIIIIIII
@ read 508
CAAGAGAAGGCCGGGCTCAGTGGCTCACGCCTGTCATCCCAGCACTTTGG
+position: -9867 
IIIIIIIIIIIIIIIIIIIIIIIIIIIIIIIIIIIIIIIIIIIIIIIIII
@ read 509
TGGGCGGGGCGAGGCGAGGCGAGGCACAGCGCATCGCTTTGGAAGCCGCG
+position: 20152 
IIIIIIIIIIIIIIIIIIIIIIIIIIIIIIIIIIIIIIIIIIIIIIIIII
@ read 510
GGCTTCGCCCTGCCCAGGCATAGTTCACCATCTTTCGGGTCCTAACACGT
+position: -32961 
IIIIIIIIIIIIIIIIIIIIIIIIIIIIIIIIIIIIIIIIIIIIIIIIII
@ read 511
ATCCCGTCTCAATTGAAAATACAAAACTAGCCGGGCGCGGTGGCACATGC
+position: 37904 
IIIIIIIIIIIIIIIIIIIIIIIIIIIIIIIIIIIIIIIIIIIIIIIIII
@ read 512
GTAAACTTGTGACGGGGGTGTTCAGTGTGCAGATGATTTCATCACCCGGG
+position: -19253 
IIIIIIIIIIIIIIIIIIIIIIIIIIIIIIIIIIIIIIIIIIIIIIIIII
@ read 513
GAGGGTCGGGGGAGCGCGTCCCGGTCGCCGCGGTTCCGCCGCCCGCCCCC
+position: 7286 
IIIIIIIIIIIIIIIIIIIIIIIIIIIIIIIIIIIIIIIIIIIIIIIIII
@ read 514
CGGCTCCCCGTCTTCGGGGCCGGCCGGATTCCCGTCGCCTCCGCCGCGCC
+position: 5947 
IIIIIIIIIIIIIIIIIIIIIIIIIIIIIIIIIIIIIIIIIIIIIIIIII
@ read 515
GAGGAAGGACGCGCGAGGGCCGGGACCCCGGGTGGCCCCCCACCGCGCCG
+position: -29114 
IIIIIIIIIIIIIIIIIIIIIIIIIIIIIIIIIIIIIIIIIIIIIIIIII
@ read 516
AGGTGATGCCCGAAGACAACCGATGCCTGCCTGCAAATGTCCGTCAGCAG
+position: -14760 
IIIIIIIIIIIIIIIIIIIIIIIIIIIIIIIIIIIIIIIIIIIIIIIIII
@ read 517
AACCTATTCTCAAACTTTAAATGGGTAAGAAGCCCGGCTCGCTGGCGTGG
+position: 9695 
IIIIIIIIIIIIIIIIIIIIIIIIIIIIIIIIIIIIIIIIIIIIIIIIII
@ read 518
GCGGGACACCGCCGCTTTATCCCCTCCTCTGTCCACAGCCGGCCCCACCC
+position: 30855 
IIIIIIIIIIIIIIIIIIIIIIIIIIIIIIIIIIIIIIIIIIIIIIIIII
@ read 519
AGTGACTCCCTCTTAAAAGTCCCGCGGACGCAAACTCGCGGTGGGGCTGA
+position: -27079 
IIIIIIIIIIIIIIIIIIIIIIIIIIIIIIIIIIIIIIIIIIIIIIIIII
@ read 520
CTTTCTTTCTTTCGCTCTCGCTCTCTCGCTCTCTCCCTCGCTCGTTTCTT
+position: 14762 
IIIIIIIIIIIIIIIIIIIIIIIIIIIIIIIIIIIIIIIIIIIIIIIIII
@ read 521
GACAAGTGGCGTTCAGCCACCCGAGATTGAGCAATAACAGGTCTGTGATG
+position: 5106 
IIIIIIIIIIIIIIIIIIIIIIIIIIIIIIIIIIIIIIIIIIIIIIIIII
@ read 522
AGAGCAAGAAGAGAACACAAGAAGAAGACAAGCGAAAGAAAGAAAGAAAG
+position: -28435 
IIIIIIIIIIIIIIIIIIIIIIIIIIIIIIIIIIIIIIIIIIIIIIIIII
@ read 523
AGTAACTCCGTAAACTGGAACACTGTCAAAAAGCAGCAGCTAGTGAATTG
+position: 32784 
IIIIIIIIIIIIIIIIIIIIIIIIIIIIIIIIIIIIIIIIIIIIIIIIII
@ read 524
GCCAGCCGGATCTGTCTCGCTGACGTCCGCGGCGGTTGTCGGGCTCCATC
+position: 41496 
IIIIIIIIIIIIIIIIIIIIIIIIIIIIIIIIIIIIIIIIIIIIIIIIII
@ read 525
TCTGTTTCTCTCTGTTCGTCTCTGTCTTTCTCTCTGTGTCTCTTTCTCTG
+position: 22012 
IIIIIIIIIIIIIIIIIIIIIIIIIIIIIIIIIIIIIIIIIIIIIIIIII
@ read 526
ACGGGTTTCTCTCTCTCCCTTCTGGAGGCCCCTCCCTCTCTCCCTCGTTG
+position: 27750 
IIIIIIIIIIIIIIIIIIIIIIIIIIIIIIIIIIIIIIIIIIIIIIIIII
@ read 527
GAGAAAGACAGAGACGAACAGAGAGAAACAGACAGAGAGAAGGCCCTAGC
+position: -20395 
IIIIIIIIIIIIIIIIIIIIIIIIIIIIIIIIIIIIIIIIIIIIIIIIII
@ read 528
TGTTGGTCGGGCTTGTCTCCAACTCCCGACTTCAGGTGATGCGTCCACCT
+position: -4542 
IIIIIIIIIIIIIIIIIIIIIIIIIIIIIIIIIIIIIIIIIIIIIIIIII
@ read 529
GAGGGTTCCGGGGGTCGGCCTGCGGCGCGTGCGGGGGAGGAGACGGTTCC
+position: 2418 
IIIIIIIIIIIIIIIIIIIIIIIIIIIIIIIIIIIIIIIIIIIIIIIIII
@ read 530
CGCTCGTTTCTTTCTTTCTCTTTCTCTCTCTCTCTCTCTCTCTCTCTCTC
+position: 14800 
IIIIIIIIIIIIIIIIIIIIIIIIIIIIIIIIIIIIIIIIIIIIIIIIII
@ read 531
CCTTCCTTCCTTCCTTCCTTCCTTCCTTCCCTCCCTTACTGGCAGGGTCT
+position: 16342 
IIIIIIIIIIIIIIIIIIIIIIIIIIIIIIIIIIIIIIIIIIIIIIIIII
@ read 532
GCGCGGGACATGTGGCGTACGGAAGACCCGCTCCCCGGCGCCGCTCGTGG
+position: 8070 
IIIIIIIIIIIIIIIIIIIIIIIIIIIIIIIIIIIIIIIIIIIIIIIIII
@ read 533
CTCTGTCAGTCTGTCAGACACACCCGTGCCGGTAGGGCCCTGCCCTTCCA
+position: 27112 
IIIIIIIIIIIIIIIIIIIIIIIIIIIIIIIIIIIIIIIIIIIIIIIIII
@ read 534
ACTGCGTGGCGGGGGTGCGTCGGGTCTGCGAGAGCGCCAGCTATCCTGAG
+position: -32793 
IIIIIIIIIIIIIIIIIIIIIIIIIIIIIIIIIIIIIIIIIIIIIIIIII
@ read 535
GAGACCAGCGTGGGCAACATGATAGAACCCCGAAACCCATCTCACTCACA
+position: -25744 
IIIIIIIIIIIIIIIIIIIIIIIIIIIIIIIIIIIIIIIIIIIIIIIIII
@ read 536
CTGTTCCCCTAGGATGCCGGAAGAGTTTTCTCAATGTGCATCTGCCCGTG
+position: 30233 
IIIIIIIIIIIIIIIIIIIIIIIIIIIIIIIIIIIIIIIIIIIIIIIIII
@ read 537
AACATACAGACAGGGAGAGAGAGAGAGAGAGACCGACAGACAGACAGAGA
+position: -13473 
IIIIIIIIIIIIIIIIIIIIIIIIIIIIIIIIIIIIIIIIIIIIIIIIII
@ read 538
TTCTCCCGTCACATCCGCCGTCTGGTTGTTGAAATGAGCATCTCTCGTAA
+position: 17590 
IIIIIIIIIIIIIIIIIIIIIIIIIIIIIIIIIIIIIIIIIIIIIIIIII
@ read 539
AAGATGATGATGAAAGAAAAGAAAGCAAGAAAGAAAGAAAAAGAAAAGAA
+position: -2358 
IIIIIIIIIIIIIIIIIIIIIIIIIIIIIIIIIIIIIIIIIIIIIIIIII
@ read 540
TGGAACAATGTAGGTAAGGGAAGTCGGCAAGCCGGATCCGTAACTTCGGG
+position: 10749 
IIIIIIIIIIIIIIIIIIIIIIIIIIIIIIIIIIIIIIIIIIIIIIIIII
@ read 541
CAGCCGCTCCTCCTCGGGCCCGCAGAGGCGCCGAGGGACGCCTGGGGAAG
+position: -41072 
IIIIIIIIIIIIIIIIIIIIIIIIIIIIIIIIIIIIIIIIIIIIIIIIII
@ read 542
GAATCTGCCAAGGCCCGGCGTTCCAGGGTGGGGCCGAGGGAACCCAAGGT
+position: -6987 
IIIIIIIIIIIIIIIIIIIIIIIIIIIIIIIIIIIIIIIIIIIIIIIIII
@ read 543
TGTCTGTCTGTTTCTCTCTCTGTCTCTGTCTCTCTGTCCATCTCTGTCTG
+position: 26503 
IIIIIIIIIIIIIIIIIIIIIIIIIIIIIIIIIIIIIIIIIIIIIIIIII
@ read 544
CTTCCCGACAGACAGTTTCACGGCAGAGCGTTTGGCTGGCGTGCTTAAAC
+position: 36877 
IIIIIIIIIIIIIIIIIIIIIIIIIIIIIIIIIIIIIIIIIIIIIIIIII
@ read 545
ATTCAGGCCTTGGTAAGGGATTAGATTAGATGTACTTGAGCTTCTTTTGC
+position: -12370 
IIIIIIIIIIIIIIIIIIIIIIIIIIIIIIIIIIIIIIIIIIIIIIIIII
@ read 546
GCAGGCAAGGAAACAGAGTAAGACAGAAGATAGGAACAGAGAGAGAGAGA
+position: -16638 
IIIIIIIIIIIIIIIIIIIIIIIIIIIIIIIIIIIIIIIIIIIIIIIIII
@ read 547
CCAGCATTGTAAAGGGTGCGTGGGTATGGAAATGTCACCTAGGATGCCCT
+position: 18181 
IIIIIIIIIIIIIIIIIIIIIIIIIIIIIIIIIIIIIIIIIIIIIIIIII
@ read 548
AAAAAATAACAACACAAGGATCAACCAGACTTGGGAAAAAATCGAAAACC
+position: 31852 
IIIIIIIIIIIIIIIIIIIIIIIIIIIIIIIIIIIIIIIIIIIIIIIIII
@ read 549
CCGCAGGTTCACCTACGGAAACCTTGTTACGACTTTTACTTCCTCTAGAT
+position: -36923 
IIIIIIIIIIIIIIIIIIIIIIIIIIIIIIIIIIIIIIIIIIIIIIIIII
@ read 550
TGAGTCTCTGGAAGGACGCACGGGACTCCGCAAAGCTGACCTGTCCCACC
+position: 30499 
IIIIIIIIIIIIIIIIIIIIIIIIIIIIIIIIIIIIIIIIIIIIIIIIII
@ read 551
GAAACCCCGTCTCTACTAAAAATAGAACGATGAGCCGGCCGTCATGGTGC
+position: -18802 
IIIIIIIIIIIIIIIIIIIIIIIIIIIIIIIIIIIIIIIIIIIIIIIIII
@ read 552
AGAGAGAGACACAGAGAGAGAGAGAGAGAGAAGACAGACAGAGAAAGAGA
+position: -13615 
IIIIIIIIIIIIIIIIIIIIIIIIIIIIIIIIIIIIIIIIIIIIIIIIII
@ read 553
GCCGGTCCCCGTCCCGGGGGTTGGCCGCGCGGCGCGGTGGGGGGCCACCC
+position: 13246 
IIIIIIIIIIIIIIIIIIIIIIIIIIIIIIIIIIIIIIIIIIIIIIIIII
@ read 554
GGGGGTTGGCCGCGCGGCGCGGTGGGGGGCCACCCGGGGTCCCGGCCCTC
+position: 13261 
IIIIIIIIIIIIIIIIIIIIIIIIIIIIIIIIIIIIIIIIIIIIIIIIII
@ read 555
CAAAAACACAAAGTTCTGGTCCGCCGACAAGGGCAACACCTCAGGTAAGC
+position: -8442 
IIIIIIIIIIIIIIIIIIIIIIIIIIIIIIIIIIIIIIIIIIIIIIIIII
@ read 556
AAAGTATAAAGATTAGCTGGGCGTGGTGGCGGGCACCTGTAGTCCCAGCT
+position: -9994 
IIIIIIIIIIIIIIIIIIIIIIIIIIIIIIIIIIIIIIIIIIIIIIIIII
@ read 557
TGTCTCTCTCTGTCTGTCTCTGTCTCTGTCTCTCTGTCTCTCTCTCTCTC
+position: 29894 
IIIIIIIIIIIIIIIIIIIIIIIIIIIIIIIIIIIIIIIIIIIIIIIIII
@ read 558
TCACTGCAACCGCCACCTCCCTGGGTTCAAGCGATTCTCCTGCCTCAGCC
+position: 32337 
IIIIIIIIIIIIIIIIIIIIIIIIIIIIIIIIIIIIIIIIIIIIIIIIII
@ read 559
AGACAGACATAGAAAGACAGAGATGGACAGAGAGACAGAGAGAAACACCC
+position: -16504 
IIIIIIIIIIIIIIIIIIIIIIIIIIIIIIIIIIIIIIIIIIIIIIIIII
@ read 560
CGCGCGGCCACCTCGAGCGTTCGCGTTCAGGGCGGGGGCCCGGCCGGTGC
+position: -41154 
IIIIIIIIIIIIIIIIIIIIIIIIIIIIIIIIIIIIIIIIIIIIIIIIII
@ read 561
CCGGCCGTGCGTACTTAGACATGCATGGCTTAATCTTTGAGACAAGCATA
+position: -38708 
IIIIIIIIIIIIIIIIIIIIIIIIIIIIIIIIIIIIIIIIIIIIIIIIII
@ read 562
CCCGCCGCGACGCCGCCGAGAACCGCCCCCGCGCCCGCCGACACCCACGT
+position: -36551 
IIIIIIIIIIIIIIIIIIIIIIIIIIIIIIIIIIIIIIIIIIIIIIIIII
@ read 563
TCTCTCTGTCTGTCTGTCTCTCTCTCTCTCTCTCTCTCTCTCTCTCTCTC
+position: 22582 
IIIIIIIIIIIIIIIIIIIIIIIIIIIIIIIIIIIIIIIIIIIIIIIIII
@ read 564
CCCGGGACGGACGCCTCGGGGAAGGGCCGCGGCAGGCCCGGGAAGCGAGG
+position: -39639 
IIIIIIIIIIIIIIIIIIIIIIIIIIIIIIIIIIIIIIIIIIIIIIIIII
@ read 565
CACCGGTCAAGGAGATATGCCCCTTCCCCGTTTGCTTTTCTTTTCTTCCC
+position: 19099 
IIIIIIIIIIIIIIIIIIIIIIIIIIIIIIIIIIIIIIIIIIIIIIIIII
@ read 566
ACGGCATTTCTCCATGTGGGTCAGGCTGGTCTCGAACTGGCGACCCCAGT
+position: 36153 
IIIIIIIIIIIIIIIIIIIIIIIIIIIIIIIIIIIIIIIIIIIIIIIIII
@ read 567
CGTCTTCTCCCGGCCCGCTCTTCCGAACCGGGTCGGCGCGTCCCCCGGGT
+position: 2697 
IIIIIIIIIIIIIIIIIIIIIIIIIIIIIIIIIIIIIIIIIIIIIIIIII
@ read 568
GAGAGAAAGACAGACAGAGAGAAACAGACAGAAAGAGAGACACAGACAGA
+position: -12880 
IIIIIIIIIIIIIIIIIIIIIIIIIIIIIIIIIIIIIIIIIIIIIIIIII
@ read 569
CATCATCATCTTTCTTTCTTTCCTTTCTTTCTTTCTTTCTTTCTATCTTT
+position: 40069 
IIIIIIIIIIIIIIIIIIIIIIIIIIIIIIIIIIIIIIIIIIIIIIIIII
@ read 570
CTCCGACCCGGTCCCGCTCCGGGAGACCGGCGCGCCCCCACCGTGGGACG
+position: -40532 
IIIIIIIIIIIIIIIIIIIIIIIIIIIIIIIIIIIIIIIIIIIIIIIIII
@ read 571
GAGAGAAAGACAGAGACGAACAGAGAGAAACAGACAGAGAGAAGGCCCTA
+position: -20393 
IIIIIIIIIIIIIIIIIIIIIIIIIIIIIIIIIIIIIIIIIIIIIIIIII
@ read 572
GTGTGGGAAGGCGTGGGGTGCGGACCCCGGCCCGACCTCGCCGTCCCGCC
+position: 563 
IIIIIIIIIIIIIIIIIIIIIIIIIIIIIIIIIIIIIIIIIIIIIIIIII
@ read 573
GCCGGGCCTGGTGGCGTGGGCTTGGAATCACGACCGCTCGGGAGACTGGG
+position: 18801 
IIIIIIIIIIIIIIIIIIIIIIIIIIIIIIIIIIIIIIIIIIIIIIIIII
@ read 574
TGTCTTCACTTTCACTATCATTAGCACAGTGTTTAATACCGTTTCTTCAT
+position: -10790 
IIIIIIIIIIIIIIIIIIIIIIIIIIIIIIIIIIIIIIIIIIIIIIIIII
@ read 575
ATCACTCCTCACGGGAACACACACTTATGGGTGACGTGTAGAGATTTTAG
+position: -18463 
IIIIIIIIIIIIIIIIIIIIIIIIIIIIIIIIIIIIIIIIIIIIIIIIII
@ read 576
CTCTCTCTCTCTCTCTGTTCCTATCTTCTGTCTTACTCTGTTTCCTTGCC
+position: 25748 
IIIIIIIIIIIIIIIIIIIIIIIIIIIIIIIIIIIIIIIIIIIIIIIIII
@ read 577
CGGTGCCGCCGGCGGCGGTGAGGCCCCGCGCGTGTGTCCCGGCTGCGGTC
+position: 2555 
IIIIIIIIIIIIIIIIIIIIIIIIIIIIIIIIIIIIIIIIIIIIIIIIII
@ read 578
CGCCTCCTCCCCTCCTCCCGCCCACGCCCCGCTCCCCGCCCCCGGAGCCC
+position: 10128 
IIIIIIIIIIIIIIIIIIIIIIIIIIIIIIIIIIIIIIIIIIIIIIIIII
@ read 579
CTCGGGGGTCGCGTAACTAGTTAGCATGCCAGAGTCTCGTTCGTTATCGG
+position: -37361 
IIIIIIIIIIIIIIIIIIIIIIIIIIIIIIIIIIIIIIIIIIIIIIIIII
@ read 580
TCCCCCCAGGAGCCCTGGTCGATTAGTTGTGGGGATCGCCTTGGAGGGCG
+position: 37245 
IIIIIIIIIIIIIIIIIIIIIIIIIIIIIIIIIIIIIIIIIIIIIIIIII
@ read 581
CCCACCCCACCACGCAACCCACGCACACACGCTGGAGGTTCCAAAACCAC
+position: 30898 
IIIIIIIIIIIIIIIIIIIIIIIIIIIIIIIIIIIIIIIIIIIIIIIIII
@ read 582
AAAGAAAAGAAAAGAAAAAAAAAGAAAAAGGAAAACAACCACCACCAAGA
+position: -25014 
IIIIIIIIIIIIIIIIIIIIIIIIIIIIIIIIIIIIIIIIIIIIIIIIII
@ read 583
ACTCCCTCTTAAAGGTCCCGCGGACGCAAACTCGCGGTGGGGCTGAAAAA
+position: -28600 
IIIIIIIIIIIIIIIIIIIIIIIIIIIIIIIIIIIIIIIIIIIIIIIIII
@ read 584
GTTAGTTAGTTAGTTTAGTTAGTTAGTTAGTTTGTATGGCCTAGGGGACT
+position: -20914 
IIIIIIIIIIIIIIIIIIIIIIIIIIIIIIIIIIIIIIIIIIIIIIIIII
@ read 585
AAAGAAAGAAAGAAAGATAGAAAGAAAGAAAGAAAGAAAGGAAAGAAAGA
+position: -2308 
IIIIIIIIIIIIIIIIIIIIIIIIIIIIIIIIIIIIIIIIIIIIIIIIII
@ read 586
CTCGCCAGAAAGGATCGCGGCAGAGGGACCGCGGCCCGGCCCGGGGACCG
+position: -395 
IIIIIIIIIIIIIIIIIIIIIIIIIIIIIIIIIIIIIIIIIIIIIIIIII
@ read 587
GGCGATGGCCTCCGTTGCCCTCGGCCGATCGAAAGGGAGTCGGGTTCAGA
+position: 10400 
IIIIIIIIIIIIIIIIIIIIIIIIIIIIIIIIIIIIIIIIIIIIIIIIII
@ read 588
CGTTGTTTGCATATAAGCGTACAGAAACGTTTACATTAATACATATAAGT
+position: -1883 
IIIIIIIIIIIIIIIIIIIIIIIIIIIIIIIIIIIIIIIIIIIIIIIIII
@ read 589
CTGTGCATACGAATGGGGCTTTGAAAGGCGTTGCCGCGGCTTCCAAAGCG
+position: -22203 
IIIIIIIIIIIIIIIIIIIIIIIIIIIIIIIIIIIIIIIIIIIIIIIIII
@ read 590
AGAGAGACGGGGAGGGCGGCGCCGCCGCCGGAAGACGGAGAGGGAAAGAG
+position: 6995 
IIIIIIIIIIIIIIIIIIIIIIIIIIIIIIIIIIIIIIIIIIIIIIIIII
@ read 591
CAGATCCTTATACTCAACAGTTTCAGTCTTCTAGCAAACTTTTGCAGACG
+position: -9392 
IIIIIIIIIIIIIIIIIIIIIIIIIIIIIIIIIIIIIIIIIIIIIIIIII
@ read 592
TCATGATCGTAGAATACCAGATCCTTATACTCAACAGTTTCAGTCTTCTA
+position: -9375 
IIIIIIIIIIIIIIIIIIIIIIIIIIIIIIIIIIIIIIIIIIIIIIIIII
@ read 593
GTCTGTCTCTTTCTTTCTTTCTGTCTCTGTCTTTGTCCCTCTCTCTCCCT
+position: 24471 
IIIIIIIIIIIIIIIIIIIIIIIIIIIIIIIIIIIIIIIIIIIIIIIIII
@ read 594
AGAAACGAAAGAAAGAAAGAAAGCAAGAAAACGGGAAAGCAAGAAAGCAC
+position: -3054 
IIIIIIIIIIIIIIIIIIIIIIIIIIIIIIIIIIIIIIIIIIIIIIIIII
@ read 595
CCTGTCATCCCAGCACTTTGGGAGGCCGAGGTGGACGGATCACGGGGTCA
+position: -5794 
IIIIIIIIIIIIIIIIIIIIIIIIIIIIIIIIIIIIIIIIIIIIIIIIII
@ read 596
ATAACTACGTACGCTCGGTTCATTTACACACATAAATACGACGCTTTTCA
+position: -1671 
IIIIIIIIIIIIIIIIIIIIIIIIIIIIIIIIIIIIIIIIIIIIIIIIII
@ read 597
AGAGACAGAGACAGAGACAGACAGAGAGAGACAACGATACACAGAGAGAG
+position: -12512 
IIIIIIIIIIIIIIIIIIIIIIIIIIIIIIIIIIIIIIIIIIIIIIIIII
@ read 598
AACAGACAGAAAGAGAGAGAGACGGAGAGAAACAGACAGGGAGAGGGGGA
+position: -19909 
IIIIIIIIIIIIIIIIIIIIIIIIIIIIIIIIIIIIIIIIIIIIIIIIII
@ read 599
AAACTCCGTCTAAAGAGAATAAAAAGAAAGAACGAAAAGGCGGATCGGTG
+position: -25285 
IIIIIIIIIIIIIIIIIIIIIIIIIIIIIIIIIIIIIIIIIIIIIIIIII
@ read 600
GAGAGAGAGAAGACAGACAGAGAAAGAGAGAGACAGAGACAGACAGAGAG
+position: -13636 
IIIIIIIIIIIIIIIIIIIIIIIIIIIIIIIIIIIIIIIIIIIIIIIIII
@ read 601
CTTTCTCCGTCTGTCTCTTTATCTGTCTCTCTCCGTCTGTCTCTTTATCT
+position: 29803 
IIIIIIIIIIIIIIIIIIIIIIIIIIIIIIIIIIIIIIIIIIIIIIIIII
@ read 602
CGCGGGTGCGGGCCGGCGGGGTCCTCTGACGCGGCAGACAGCCCTGCCTG
+position: 627 
IIIIIIIIIIIIIIIIIIIIIIIIIIIIIIIIIIIIIIIIIIIIIIIIII
@ read 603
GCCCCTTCCACGAAAGTGAGAAGCGCGTGCTTCGGTGCTTAGAGAGGCCG
+position: 22737 
IIIIIIIIIIIIIIIIIIIIIIIIIIIIIIIIIIIIIIIIIIIIIIIIII
@ read 604
GCGGCGCCGCCGCGGGCCTCGCCCTCCGGGCTCCGTTAATGATCCTTCCG
+position: -36876 
IIIIIIIIIIIIIIIIIIIIIIIIIIIIIIIIIIIIIIIIIIIIIIIIII
@ read 605
GGCGGCGGCTCGGGGAGAAACCTCAGGCACGGCCGGGCCACCAGGAAAAC
+position: -40290 
IIIIIIIIIIIIIIIIIIIIIIIIIIIIIIIIIIIIIIIIIIIIIIIIII
@ read 606
CCGCGAGCTCCGGACTTAGCCGGCGTCTGCACGTGTCCCGGGTCGACCAG
+position: 15130 
IIIIIIIIIIIIIIIIIIIIIIIIIIIIIIIIIIIIIIIIIIIIIIIIII
@ read 607
GTCTCGAGAGAATCATGATGTTATTATAAGATGAGTTGTGCGCGGTGATG
+position: 18942 
IIIIIIIIIIIIIIIIIIIIIIIIIIIIIIIIIIIIIIIIIIIIIIIIII
@ read 608
GGGAGCTCGTCGGTGTGGGGTTCGAGGCGGTTTGAGTGAGACGAGACGAG
+position: 926 
IIIIIIIIIIIIIIIIIIIIIIIIIIIIIIIIIIIIIIIIIIIIIIIIII
@ read 609
GTTATGAAACCAGTTAGTTTTTGTAATTTTTTTTTTTTTTTTTTTTTTTT
+position: 36696 
IIIIIIIIIIIIIIIIIIIIIIIIIIIIIIIIIIIIIIIIIIIIIIIIII
@ read 610
CAGAGAGAGAGAGAGAGAGAGAGAGAGAGAAACAGACAGAAAGAGAGAGG
+position: -17426 
IIIIIIIIIIIIIIIIIIIIIIIIIIIIIIIIIIIIIIIIIIIIIIIIII
@ read 611
CTGTTTCTCTCTGTCTGTCTTTCTCTCTCTGTCTCTTTCTCTCTGTCTCT
+position: 29532 
IIIIIIIIIIIIIIIIIIIIIIIIIIIIIIIIIIIIIIIIIIIIIIIIII
@ read 612
GCGCGGTGGCTCACGCCTGTCATCCCAGCACTTCCGGAGGCCGGGGAGGG
+position: -22554 
IIIIIIIIIIIIIIIIIIIIIIIIIIIIIIIIIIIIIIIIIIIIIIIIII
@ read 613
AGAGGAATCTAGACAGGCGGGCCTTGCTGGGCTTCCCCACTCGGTGTACG
+position: 27202 
IIIIIIIIIIIIIIIIIIIIIIIIIIIIIIIIIIIIIIIIIIIIIIIIII
@ read 614
TGAGACGCTGCGCCTGGCTCCTTCTACATTTGCCTGCCTGCCTGCCTGCC
+position: 16760 
IIIIIIIIIIIIIIIIIIIIIIIIIIIIIIIIIIIIIIIIIIIIIIIIII
@ read 615
GCGCCCTTCGCATTGTGAAACTCTGCTGGCCGGAGGGCGGAGAAACTAAA
+position: -14090 
IIIIIIIIIIIIIIIIIIIIIIIIIIIIIIIIIIIIIIIIIIIIIIIIII
@ read 616
CCTCCCTCCCTGCTCCCTTCCCTCCCTCCTTCCCTTTCGCCATCTGTCTC
+position: 41115 
IIIIIIIIIIIIIIIIIIIIIIIIIIIIIIIIIIIIIIIIIIIIIIIIII
@ read 617
GCCCTATTGTTCTTTGATCGGCGCTTTACTTTTCTTTGTGTTTTGGCGCC
+position: 27837 
IIIIIIIIIIIIIIIIIIIIIIIIIIIIIIIIIIIIIIIIIIIIIIIIII
@ read 618
ACGTTCTCCCAAAAGGCCAGAAACCCCCTGACTCAGGTCAAGGAGGTGGT
+position: -19037 
IIIIIIIIIIIIIIIIIIIIIIIIIIIIIIIIIIIIIIIIIIIIIIIIII
@ read 619
GGCCCGGTGGCGCCAGAGCTGTGGCCGGTCGCTTGTGAGTCACAGCTCTG
+position: 41669 
IIIIIIIIIIIIIIIIIIIIIIIIIIIIIIIIIIIIIIIIIIIIIIIIII
@ read 620
GCACTTTGGGAGGCTAAGGCAGGCGGACCACCTGAGGTTGGGAGTGGGAG
+position: -3181 
IIIIIIIIIIIIIIIIIIIIIIIIIIIIIIIIIIIIIIIIIIIIIIIIII
@ read 621
GGGACACGGCGAGACGCCGCTGAGTCTCACGCCCGCGGGCGCAGGCGGTC
+position: -28938 
IIIIIIIIIIIIIIIIIIIIIIIIIIIIIIIIIIIIIIIIIIIIIIIIII
@ read 622
AATACATAAATAAATACATACATACATACATACATACATACATACATACA
+position: 38087 
IIIIIIIIIIIIIIIIIIIIIIIIIIIIIIIIIIIIIIIIIIIIIIIIII
@ read 623
TCTGAATAATCCTCCTTTAAACAAACACAATTTTTGATAGGGTTAAGATT
+position: 31751 
IIIIIIIIIIIIIIIIIIIIIIIIIIIIIIIIIIIIIIIIIIIIIIIIII
@ read 624
AGGAGGGGAGGAGGCGTGGGGGGGGGGGCGGGGGAAGGACCCCACACCCC
+position: -32295 
IIIIIIIIIIIIIIIIIIIIIIIIIIIIIIIIIIIIIIIIIIIIIIIIII
@ read 625
GGCGAGGTCGGGCCGGGGTCCGCACCCCACGCCTTCCCACACGCCGGCCG
+position: -41834 
IIIIIIIIIIIIIIIIIIIIIIIIIIIIIIIIIIIIIIIIIIIIIIIIII
@ read 626
TTCACCACCACCACCACCACCGAAGATGACAGCAAGGATCGGCTAAATAC
+position: 20601 
IIIIIIIIIIIIIIIIIIIIIIIIIIIIIIIIIIIIIIIIIIIIIIIIII
@ read 627
GGGAAGGTGGCTCGGGGGGCCCCGTCCGTCCGTCCGTCCTCCTCCTCCCC
+position: 8667 
IIIIIIIIIIIIIIIIIIIIIIIIIIIIIIIIIIIIIIIIIIIIIIIIII
@ read 628
CTCAAATATGTACGTGCAAACACTTCTCTCCATTTCCACAACTACCCACG
+position: 30320 
IIIIIIIIIIIIIIIIIIIIIIIIIIIIIIIIIIIIIIIIIIIIIIIIII
@ read 629
GTGCGGTGAGCCGAGATCGCGCCATTGCCCTCTAGCCTGGGCAACAAGAG
+position: -3366 
IIIIIIIIIIIIIIIIIIIIIIIIIIIIIIIIIIIIIIIIIIIIIIIIII
@ read 630
TCCCAAATTTCTATTTAGAATGAGTTTAAGCACGCCAGCCAAACGCTCTG
+position: -5489 
IIIIIIIIIIIIIIIIIIIIIIIIIIIIIIIIIIIIIIIIIIIIIIIIII
@ read 631
ACAATACAATACAATACAATACAATACAATACAATACGCCGGGCGCGGTG
+position: 37762 
IIIIIIIIIIIIIIIIIIIIIIIIIIIIIIIIIIIIIIIIIIIIIIIIII
@ read 632
TGAGCCCGGCCTTCTCTTGACGTTTAAACTATGAAGTCAGTCCAGAGAAA
+position: 32553 
IIIIIIIIIIIIIIIIIIIIIIIIIIIIIIIIIIIIIIIIIIIIIIIIII
@ read 633
ATTGTATCGTATCCTATTGTATTGTATCCTATCGTATCCTATCGCATCCT
+position: -4697 
IIIIIIIIIIIIIIIIIIIIIIIIIIIIIIIIIIIIIIIIIIIIIIIIII
@ read 634
ACACGGAGAGGCAGAATCGGTAGGCTCTTCCGGAATCCACGCAGAGACAG
+position: -1200 
IIIIIIIIIIIIIIIIIIIIIIIIIIIIIIIIIIIIIIIIIIIIIIIIII
@ read 635
CCCACGCCACACGTCGCACGAACGCCTGTCCGGGAGGGACCACCGGGCCG
+position: -39518 
IIIIIIIIIIIIIIIIIIIIIIIIIIIIIIIIIIIIIIIIIIIIIIIIII
@ read 636
GGCGGGCTCATATTCCTATTTTCAGTAGAGACGGGGTTTCTCCACGTTGG
+position: 21246 
IIIIIIIIIIIIIIIIIIIIIIIIIIIIIIIIIIIIIIIIIIIIIIIIII
@ read 637
CTCCTCCCCGCCGCCCCTCCTCCGAGGCCCCGCCCGTCCTCCTCGCCCTC
+position: 7382 
IIIIIIIIIIIIIIIIIIIIIIIIIIIIIIIIIIIIIIIIIIIIIIIIII
@ read 638
GAGACGCGCCGGGGCGTGCGGCGCCCGTCCCGCCCCCGGCCCGTGCCCCT
+position: 7710 
IIIIIIIIIIIIIIIIIIIIIIIIIIIIIIIIIIIIIIIIIIIIIIIIII
@ read 639
GAGAGAGAGGGCGAGAGCGAGAGACAGAGAGAGAGAGAGAGAGAGAGAGA
+position: -27561 
IIIIIIIIIIIIIIIIIIIIIIIIIIIIIIIIIIIIIIIIIIIIIIIIII
@ read 640
ACTTATGTATTTATTTTTTTTAATTTATTTCTCTTGAGACGCGTCTCGCT
+position: 32249 
IIIIIIIIIIIIIIIIIIIIIIIIIIIIIIIIIIIIIIIIIIIIIIIIII
@ read 641
ACGGCGCGCTGGTCGACCGGCCCGGGCAGCCCCACGCCCGCCGCGGGCCC
+position: -628 
IIIIIIIIIIIIIIIIIIIIIIIIIIIIIIIIIIIIIIIIIIIIIIIIII
@ read 642
TCTCTCTTTCTCTTTCTGTCTGTTTCTCTCTATCTCTCGCTGTCCATCTC
+position: 27039 
IIIIIIIIIIIIIIIIIIIIIIIIIIIIIIIIIIIIIIIIIIIIIIIIII
@ read 643
GTTCGGCGCCGTCCGTCCTTCCGTTCGTCTTCCTCCCTCCCGGCCTCTCC
+position: 13008 
IIIIIIIIIIIIIIIIIIIIIIIIIIIIIIIIIIIIIIIIIIIIIIIIII
@ read 644
GGCTCTTCCGGAATCCACGCAGAGACAGACGGGGGGAGGGGAGTGGGGAA
+position: -1222 
IIIIIIIIIIIIIIIIIIIIIIIIIIIIIIIIIIIIIIIIIIIIIIIIII
@ read 645
GTATTGTTATTTTTCGTCACTACCTCCCCGGGTCGGGAGTGGGTAATTTG
+position: -38251 
IIIIIIIIIIIIIIIIIIIIIIIIIIIIIIIIIIIIIIIIIIIIIIIIII
@ read 646
TCCGCTTCCCCCTCGACGGGGTTGGGGGGGAGAAGCGAGGGTTCCGCCGG
+position: 1525 
IIIIIIIIIIIIIIIIIIIIIIIIIIIIIIIIIIIIIIIIIIIIIIIIII
@ read 647
ACACGTGACCGAGAGAAAAGTCTGAAAATGCCCCTCGCATCCAAGCGGGG
+position: -15114 
IIIIIIIIIIIIIIIIIIIIIIIIIIIIIIIIIIIIIIIIIIIIIIIIII
@ read 648
CGCAGCTAGCTGCGTTCTTCATCGACGCACGAGCCGAGTGATCCACCGCT
+position: -35759 
IIIIIIIIIIIIIIIIIIIIIIIIIIIIIIIIIIIIIIIIIIIIIIIIII
@ read 649
GAGAGGGCGAGAGCGAGAGACAGAGAGAGAGAGAGAGAGAGAGAGAAGAG
+position: -28329 
IIIIIIIIIIIIIIIIIIIIIIIIIIIIIIIIIIIIIIIIIIIIIIIIII
@ read 650
TGGATCGCCCCAGCTGCGGCGGGCGTCGCGGCCGCCCCCGGGGAGCCCGG
+position: 11179 
IIIIIIIIIIIIIIIIIIIIIIIIIIIIIIIIIIIIIIIIIIIIIIIIII
@ read 651
TAGGACGAAGGACTCTCTTCCTTCTGATTCGGTCTGCACAGTGGGGCCTA
+position: 35313 
IIIIIIIIIIIIIIIIIIIIIIIIIIIIIIIIIIIIIIIIIIIIIIIIII
@ read 652
TTGCAAAAGAAGCTCAAGTACATCTAATCTAATCCCTTACCAAGGCCTGA
+position: 30017 
IIIIIIIIIIIIIIIIIIIIIIIIIIIIIIIIIIIIIIIIIIIIIIIIII
@ read 653
TTCCCCCTCCCCCCGCGGGCCCTGCGTGGTCACGCGTCGGGTGGCGGGGG
+position: 6922 
IIIIIIIIIIIIIIIIIIIIIIIIIIIIIIIIIIIIIIIIIIIIIIIIII
@ read 654
GAGATCAAATCTGGGATGTCAGAAGTGAAGAATTCAGGCCTTGGTAAGGG
+position: -12339 
IIIIIIIIIIIIIIIIIIIIIIIIIIIIIIIIIIIIIIIIIIIIIIIIII
@ read 655
CGGGATCGGTCGCGTTACCGCACTGGACGCCTCGCGGCGCCCATCTCCGC
+position: -31922 
IIIIIIIIIIIIIIIIIIIIIIIIIIIIIIIIIIIIIIIIIIIIIIIIII
@ read 656
GCCGCGCCGCGCCGGGGCCCCGTCCCGAGCTTCCGCGTCGGGGCGGCGCG
+position: 7614 
IIIIIIIIIIIIIIIIIIIIIIIIIIIIIIIIIIIIIIIIIIIIIIIIII
@ read 657
CTGTTTCTCTCTATCTCTCGCTGTCCATCTCTGTCTTTCTATGTCTGTCT
+position: 27058 
IIIIIIIIIIIIIIIIIIIIIIIIIIIIIIIIIIIIIIIIIIIIIIIIII
@ read 658
ATATGAGCCCGCCGTCATGGTGTGCGCCTGTAATCCCAGCTACCGAAGAA
+position: -21180 
IIIIIIIIIIIIIIIIIIIIIIIIIIIIIIIIIIIIIIIIIIIIIIIIII
@ read 659
CGGCACGGTCCCACTTCCCCGGAGGCAGCTTGGGCCGATGGCATAGCCCC
+position: 28121 
IIIIIIIIIIIIIIIIIIIIIIIIIIIIIIIIIIIIIIIIIIIIIIIIII
@ read 660
GGCAACAAGAGTGAAACTCTGTCTCAAAAAAAAGAAGAAGAAGAAGAAGA
+position: -3405 
IIIIIIIIIIIIIIIIIIIIIIIIIIIIIIIIIIIIIIIIIIIIIIIIII
@ read 661
CGGGCGGACTGCGCGGACCCCACCCGTTTACCTCTTAACGGTTTCACGCC
+position: -34053 
IIIIIIIIIIIIIIIIIIIIIIIIIIIIIIIIIIIIIIIIIIIIIIIIII
@ read 662
GGCTTCGGCCGGGCCCCGGGCCCTCGACCGGACCGGCTGCGCGGGCGCTG
+position: 3116 
IIIIIIIIIIIIIIIIIIIIIIIIIIIIIIIIIIIIIIIIIIIIIIIIII
@ read 663
ATCCAATCCTAAAATCTGGGGTGGCTTCTCCCTCGACTGTCTCGAAAAAT
+position: 30176 
IIIIIIIIIIIIIIIIIIIIIIIIIIIIIIIIIIIIIIIIIIIIIIIIII
@ read 664
TGTGGGGTTCGAGGCGGTTTGAGTGAGACGAGACGAGACGCGCCCCTCCC
+position: 939 
IIIIIIIIIIIIIIIIIIIIIIIIIIIIIIIIIIIIIIIIIIIIIIIIII
@ read 665
ACCAGCCCGGCCCACGTGGTGAAACCCCCGTCTCTACTGAAAATACGAAA
+position: 24044 
IIIIIIIIIIIIIIIIIIIIIIIIIIIIIIIIIIIIIIIIIIIIIIIIII
@ read 666
CCAAGAAGCGATATTCATTTCTAGCCTGTAGCCACCCAAGAGGGAGAATC
+position: -11343 
IIIIIIIIIIIIIIIIIIIIIIIIIIIIIIIIIIIIIIIIIIIIIIIIII
@ read 667
CCGCCGCGGGCCTCGCCCTCCGGGCTCCGTTAATGATCCTTCCGCAGGTT
+position: -36882 
IIIIIIIIIIIIIIIIIIIIIIIIIIIIIIIIIIIIIIIIIIIIIIIIII
@ read 668
CCGCCGCCCGCCACCCGCGGTTCGTCGGTCGACCCGTGCGGAGGAGCGAG
+position: -29064 
IIIIIIIIIIIIIIIIIIIIIIIIIIIIIIIIIIIIIIIIIIIIIIIIII
@ read 669
TTCCCCTAGGATGCCGGAAGAGTTTTCTCAATGTGCATCTGCCCGTGTCC
+position: 30236 
IIIIIIIIIIIIIIIIIIIIIIIIIIIIIIIIIIIIIIIIIIIIIIIIII
@ read 670
CCTCTCTCCCTGTCTGTCTGTTTCTCTCTCTGCCTCTCTCTCTCTCTGTC
+position: 26294 
IIIIIIIIIIIIIIIIIIIIIIIIIIIIIIIIIIIIIIIIIIIIIIIIII
@ read 671
TGCGCCACAACACTTGGACCTCGTCCTAGTTTATGTCACAGACAGCCCGA
+position: -7944 
IIIIIIIIIIIIIIIIIIIIIIIIIIIIIIIIIIIIIIIIIIIIIIIIII
@ read 672
GTCGGACACAGCACTGACTACCCGGGTGATGAAATCATCTGCACACTGAA
+position: 23116 
IIIIIIIIIIIIIIIIIIIIIIIIIIIIIIIIIIIIIIIIIIIIIIIIII
@ read 673
CCGGCCCGACCTCGCCGTCCCGCCCGCCGCCTTCGCTTCGCGGGTGCGGG
+position: 589 
IIIIIIIIIIIIIIIIIIIIIIIIIIIIIIIIIIIIIIIIIIIIIIIIII
@ read 674
CTTTCTTTTCTTTTCTTTTTTTCTTTCTTGTATATCTGTATGTATGTATG
+position: -18090 
IIIIIIIIIIIIIIIIIIIIIIIIIIIIIIIIIIIIIIIIIIIIIIIIII
@ read 675
GCTTTTAATCTACAAAAAGCAGCAGCGGAAGGCTTGATGAGCCTTCTTCG
+position: -8685 
IIIIIIIIIIIIIIIIIIIIIIIIIIIIIIIIIIIIIIIIIIIIIIIIII
@ read 676
GGGCCCAGGCGGAGCCGACGCTCGCGCAAACCCCCCCCGAGAGGGCAGCA
+position: -41638 
IIIIIIIIIIIIIIIIIIIIIIIIIIIIIIIIIIIIIIIIIIIIIIIIII
@ read 677
CCACTCGGTGTATGATTTCGGGAGGTCGAGGCCGGGTCCCCGCTTGGATG
+position: 22823 
IIIIIIIIIIIIIIIIIIIIIIIIIIIIIIIIIIIIIIIIIIIIIIIIII
@ read 678
GGATCCCGCCGGGCCGGGCCCGGCGCTCCCACCCAGCGGGTTGGGACGCG
+position: 1646 
IIIIIIIIIIIIIIIIIIIIIIIIIIIIIIIIIIIIIIIIIIIIIIIIII
@ read 679
AACAAAATAATTAAAAAGTGAGTTTCTGGGGAAAAAGAAGAAAAGAAAAA
+position: 38492 
IIIIIIIIIIIIIIIIIIIIIIIIIIIIIIIIIIIIIIIIIIIIIIIIII
@ read 680
TCGCTCACACGGCCCGCGCGCACCCGCCAGAGGGGAGCACGGGACGTGCG
+position: -41366 
IIIIIIIIIIIIIIIIIIIIIIIIIIIIIIIIIIIIIIIIIIIIIIIIII
@ read 681
TTGGGGTTACAGGCGTGAGCCACCAGCACCCGGCCTGAGTTAATACATCT
+position: -6701 
IIIIIIIIIIIIIIIIIIIIIIIIIIIIIIIIIIIIIIIIIIIIIIIIII
@ read 682
TCATATGGAAGTTCCTGTTCCCAGTGGGACAGTATCAGGTGAAAGGACAG
+position: 34279 
IIIIIIIIIIIIIIIIIIIIIIIIIIIIIIIIIIIIIIIIIIIIIIIIII
@ read 683
GGCCGGCCAGACGAGACAGCAAACGGGACCGGACTCCGGAGAGGGGTCGG
+position: -35927 
IIIIIIIIIIIIIIIIIIIIIIIIIIIIIIIIIIIIIIIIIIIIIIIIII
@ read 684
TTCACATCATGATTCAAAGGGACACCAGAGGAAAGGATTTCAACGAAGGC
+position: 34575 
IIIIIIIIIIIIIIIIIIIIIIIIIIIIIIIIIIIIIIIIIIIIIIIIII
@ read 685
CCGCGACCGCAGCCTGGGTGACAGAGCGAGAGAGACTCAGTCCAAAAAAA
+position: -21281 
IIIIIIIIIIIIIIIIIIIIIIIIIIIIIIIIIIIIIIIIIIIIIIIIII
@ read 686
GTTTTCACTGGAGATTCTAGATTCGAGCCACACCTCATTCCGTGCCACAG
+position: 31456 
IIIIIIIIIIIIIIIIIIIIIIIIIIIIIIIIIIIIIIIIIIIIIIIIII
@ read 687
ACAGACAGACAGACAGGCAGAGAAAGACAGTAAGACAGAAGACAGACACA
+position: -12982 
IIIIIIIIIIIIIIIIIIIIIIIIIIIIIIIIIIIIIIIIIIIIIIIIII
@ read 688
TCGCCTCGCCTCGCCCCGCCCAGAGCGAGACTCCGTCTGAAAATAAGTAC
+position: -22265 
IIIIIIIIIIIIIIIIIIIIIIIIIIIIIIIIIIIIIIIIIIIIIIIIII
@ read 689
CCTCGGCCTCCCAAAAGTGCGGGGATGACAGGCGCGAGCCTACCGCGCCC
+position: 36797 
IIIIIIIIIIIIIIIIIIIIIIIIIIIIIIIIIIIIIIIIIIIIIIIIII
@ read 690
CGCGTGTCCCCGGCGGCGACCCGCGGGACGCCGCGGTGTCGTCCGCCGTC
+position: 7537 
IIIIIIIIIIIIIIIIIIIIIIIIIIIIIIIIIIIIIIIIIIIIIIIIII
@ read 691
TCGGTGCGCCGCAGCGTCCGGCGGCCGCCTGCTGGTCGACCCGGGACACG
+position: -27228 
IIIIIIIIIIIIIIIIIIIIIIIIIIIIIIIIIIIIIIIIIIIIIIIIII
@ read 692
GGGGACGCCACGGGGACCCCTCGAGCGCGGCCGACCGCAGCCGGGACACA
+position: -39802 
IIIIIIIIIIIIIIIIIIIIIIIIIIIIIIIIIIIIIIIIIIIIIIIIII
@ read 693
CCGGGTGCTGGTGGCTCACGCCTGTAACCCCAACACTTTGGGAGGCCGAG
+position: 35705 
IIIIIIIIIIIIIIIIIIIIIIIIIIIIIIIIIIIIIIIIIIIIIIIIII
@ read 694
AGCAAGCAAGCAAGAAAGCAAGAAAACAAGGAAGCAAGAAAGAAAGAAAC
+position: -2534 
IIIIIIIIIIIIIIIIIIIIIIIIIIIIIIIIIIIIIIIIIIIIIIIIII
@ read 695
CGCCGAGCGGCCCGTCCCCCTCCGAGACGCGACCTCAGATCAGACGTGGC
+position: 7907 
IIIIIIIIIIIIIIIIIIIIIIIIIIIIIIIIIIIIIIIIIIIIIIIIII
@ read 696
GGCCGGCCCCAAAAGAAAAGAAAATAAATAAACGAAAATTATTAATAAAT
+position: -26418 
IIIIIIIIIIIIIIIIIIIIIIIIIIIIIIIIIIIIIIIIIIIIIIIIII
@ read 697
TCTCTCTCTCTCTCACTCACTCTCTCTCCGTCTCTCTCTCTCTTTCTGTC
+position: 26771 
IIIIIIIIIIIIIIIIIIIIIIIIIIIIIIIIIIIIIIIIIIIIIIIIII
@ read 698
TCTGTGTCTGTCTCTCTGTCTGTGCCTATCTTCTGTCTTACTCTCTTTCT
+position: 26199 
IIIIIIIIIIIIIIIIIIIIIIIIIIIIIIIIIIIIIIIIIIIIIIIIII
@ read 699
AGAGAGGGGGAGGAAGGGCGTGCTCAAGAAATAATCACACATATTTTATA
+position: -13690 
IIIIIIIIIIIIIIIIIIIIIIIIIIIIIIIIIIIIIIIIIIIIIIIIII
@ read 700
CGTCCTCCTCGCTTGCGGGGCGCCGGGCCCGTCCTCGCGAGGCCCCCCGG
+position: 3561 
IIIIIIIIIIIIIIIIIIIIIIIIIIIIIIIIIIIIIIIIIIIIIIIIII
@ read 701
ACAGCGAGAGATAGAGAGAAACAGACAGAAAGAGAAAGAGAGAGAGACAG
+position: -15357 
IIIIIIIIIIIIIIIIIIIIIIIIIIIIIIIIIIIIIIIIIIIIIIIIII
@ read 702
CTCGCCTCGCCCCGCCCAGAGCGAGACTCCGTCTGAAAATAAGTACACAA
+position: -22269 
IIIIIIIIIIIIIIIIIIIIIIIIIIIIIIIIIIIIIIIIIIIIIIIIII
@ read 703
TCGAGACCAGCCCGGCCAAAATGGTGAAATTACGTCTTTACTCGAAATAG
+position: -26800 
IIIIIIIIIIIIIIIIIIIIIIIIIIIIIIIIIIIIIIIIIIIIIIIIII
@ read 704
CAGGAAAACACGGCCGCGGGATCCCACCGCCACAGACACGAGGGCGGTCC
+position: -40331 
IIIIIIIIIIIIIIIIIIIIIIIIIIIIIIIIIIIIIIIIIIIIIIIIII
@ read 705
CATCTCGGCTCACCGCAACCTCCACCTCCCGCGTTCAAGCGATTCTCCTG
+position: 36030 
IIIIIIIIIIIIIIIIIIIIIIIIIIIIIIIIIIIIIIIIIIIIIIIIII
@ read 706
TCACTGTGCTCCAGTCTGGGCGAAAGACAGAATGAGGCCCTGCCACAGGC
+position: 35826 
IIIIIIIIIIIIIIIIIIIIIIIIIIIIIIIIIIIIIIIIIIIIIIIIII
@ read 707
AGTTCACTTATTGGATAATAGAAAAATACATGGAAACAATTCACTAGCTG
+position: -9569 
IIIIIIIIIIIIIIIIIIIIIIIIIIIIIIIIIIIIIIIIIIIIIIIIII
@ read 708
TGCTTTCACTACATCTGGGGAGAATCAGGAAAGTCCCCAACAACAACAAG
+position: -3530 
IIIIIIIIIIIIIIIIIIIIIIIIIIIIIIIIIIIIIIIIIIIIIIIIII
@ read 709
AGCCGGGCACGATGGCTCATCTCTGTCATTCCAGCTACTCGGGAAGGCTG
+position: -25149 
IIIIIIIIIIIIIIIIIIIIIIIIIIIIIIIIIIIIIIIIIIIIIIIIII
@ read 710
GTCGGGACGAGCCGGACCCGCCGCGTCCCCGTCTCGGTCGGCACCTCCGG
+position: 14348 
IIIIIIIIIIIIIIIIIIIIIIIIIIIIIIIIIIIIIIIIIIIIIIIIII
@ read 711
GGCTGTAGAGTGAGTGAGACTCGGTCTCTAAATAAATACGGAAATTAATT
+position: 27560 
IIIIIIIIIIIIIIIIIIIIIIIIIIIIIIIIIIIIIIIIIIIIIIIIII
@ read 712
GTCTGCAAAAGTTTGCTAGAAGACTGAAACTGTTGAGTATAAGGATCTGG
+position: 32998 
IIIIIIIIIIIIIIIIIIIIIIIIIIIIIIIIIIIIIIIIIIIIIIIIII
@ read 713
GCCTTCCCCGCCGCCCCCGGGTGGGTCAGAGACCCGGACCCGGGCCGGCA
+position: -42218 
IIIIIIIIIIIIIIIIIIIIIIIIIIIIIIIIIIIIIIIIIIIIIIIIII
@ read 714
TCTTTCTTTCTTGCTTTCTTTTCTTTCATCATCATCTTTCTTTCTTTCCT
+position: 40043 
IIIIIIIIIIIIIIIIIIIIIIIIIIIIIIIIIIIIIIIIIIIIIIIIII
@ read 715
TCACCACATCGATCGAAGAGCCCCCCGGGAGCGGAGGCCGGCCGGCCAGC
+position: -42006 
IIIIIIIIIIIIIIIIIIIIIIIIIIIIIIIIIIIIIIIIIIIIIIIIII
@ read 716
CCTCTTTCACCGCCACCACCGAAGATGAAAGCAAAGATCGGCTAAATACC
+position: 22992 
IIIIIIIIIIIIIIIIIIIIIIIIIIIIIIIIIIIIIIIIIIIIIIIIII
@ read 717
GCCGGCCTCGGTCGCCCTCCCTTGGCCGTCGTGTGGCGTGTGCCACCCCT
+position: 3034 
IIIIIIIIIIIIIIIIIIIIIIIIIIIIIIIIIIIIIIIIIIIIIIIIII
@ read 718
AAAAAAAGAACGGGCCCAAATACTGCATTGTCGCTGAACGTTCTCCCAAA
+position: -21351 
IIIIIIIIIIIIIIIIIIIIIIIIIIIIIIIIIIIIIIIIIIIIIIIIII
@ read 719
CCCGCCTGGGACCGAACCCGGCACCGCCTCGTGGGGCGCCGCCGCCGGCC
+position: 2281 
IIIIIIIIIIIIIIIIIIIIIIIIIIIIIIIIIIIIIIIIIIIIIIIIII
@ read 720
CTGCAACCTCCGCCTCCCAGGTTCAAGCGATTCTCCTGCCTCAGCTCGGC
+position: -4031 
IIIIIIIIIIIIIIIIIIIIIIIIIIIIIIIIIIIIIIIIIIIIIIIIII
@ read 721
CCGCGAGAGCCGAGAACTCGGGAGGGAGACGGGGGGGAGAGAGAGAGAGA
+position: 5681 
IIIIIIIIIIIIIIIIIIIIIIIIIIIIIIIIIIIIIIIIIIIIIIIIII
@ read 722
GGAAACACAGGGAACGAAAGAGAAATAAAGCACGAAGGAAAAAAGGACAG
+position: -1515 
IIIIIIIIIIIIIIIIIIIIIIIIIIIIIIIIIIIIIIIIIIIIIIIIII
@ read 723
CGCCGGCTTCTCCGGGATCGGTCGCGTTACCGCACTGGACGCCTCGCGGC
+position: -31910 
IIIIIIIIIIIIIIIIIIIIIIIIIIIIIIIIIIIIIIIIIIIIIIIIII
@ read 724
GATATGGAAATTGTGTGTGTGTGTGCGCGCGTGCGCGTGCGAGAGAGAGA
+position: -23895 
IIIIIIIIIIIIIIIIIIIIIIIIIIIIIIIIIIIIIIIIIIIIIIIIII
@ read 725
CTTTAATTTAGCAGTCTCTCTGTTTTACTCTTTTGTACTCGTGTATAAGT
+position: -9674 
IIIIIIIIIIIIIIIIIIIIIIIIIIIIIIIIIIIIIIIIIIIIIIIIII
@ read 726
AGCGCGTTCCGGCGCGGAGGTTTAAAGACCCCTTGGGGGGATCGCCCGTC
+position: 6126 
IIIIIIIIIIIIIIIIIIIIIIIIIIIIIIIIIIIIIIIIIIIIIIIIII
@ read 727
AGTGGAGCTGCCATCTGTCAAACCCGAGGCGGAAGAGTCCACGCGGGTTA
+position: -3586 
IIIIIIIIIIIIIIIIIIIIIIIIIIIIIIIIIIIIIIIIIIIIIIIIII
@ read 728
ATCGGGAGGCTGGAGGCAGGAGAAGCGCTCGAACCCGGGAGGCGGAAGGT
+position: -2157 
IIIIIIIIIIIIIIIIIIIIIIIIIIIIIIIIIIIIIIIIIIIIIIIIII
@ read 729
GACACAGACAGAGACAGAGAAACAGCCGACAGGGGGAGAGAGAGAGAGAG
+position: -12918 
IIIIIIIIIIIIIIIIIIIIIIIIIIIIIIIIIIIIIIIIIIIIIIIIII
@ read 730
CGGGTGTGTCTGACAGACTGACAGAGAAAGAGACAGACATAGAAAGACAG
+position: -15301 
IIIIIIIIIIIIIIIIIIIIIIIIIIIIIIIIIIIIIIIIIIIIIIIIII
@ read 731
CCTCCGGGGTCGACCGCCTGCGCCCGCGGGCGTGAGACTCAGCGGCGTCT
+position: 13440 
IIIIIIIIIIIIIIIIIIIIIIIIIIIIIIIIIIIIIIIIIIIIIIIIII
@ read 732
GCCGAGAGCACGATCTCAAAGCGGCCGCCAGATGGAGCCCGACAACCGCC
+position: -863 
IIIIIIIIIIIIIIIIIIIIIIIIIIIIIIIIIIIIIIIIIIIIIIIIII
@ read 733
AGGCAGGCAGGCAAGGAAACAGAGTAAGACAGAAGATAGGAACAGAGAGA
+position: -16632 
IIIIIIIIIIIIIIIIIIIIIIIIIIIIIIIIIIIIIIIIIIIIIIIIII
@ read 734
TAGTTAGTTTAGTTAGTTAGTTAGTTTGTATGGCCTAGGGGACTCAAGGA
+position: -20920 
IIIIIIIIIIIIIIIIIIIIIIIIIIIIIIIIIIIIIIIIIIIIIIIIII
@ read 735
GTGTGCGTGGGTTGCGTGGTGGGGTGGGGCCGGCTGTGGACAGAGGAGGG
+position: -11513 
IIIIIIIIIIIIIIIIIIIIIIIIIIIIIIIIIIIIIIIIIIIIIIIIII
@ read 736
CTATCGATTCAGCTGTCCTTTCACCTGATACTGTCCCACTGGGAACAGGA
+position: -8098 
IIIIIIIIIIIIIIIIIIIIIIIIIIIIIIIIIIIIIIIIIIIIIIIIII
@ read 737
AGGGGAATCCGACTGTTTAATTAAAACAAAGCATCGCGAAGGCCCGCGGC
+position: 11536 
IIIIIIIIIIIIIIIIIIIIIIIIIIIIIIIIIIIIIIIIIIIIIIIIII
@ read 738
TCCTGGGAAACGGGGCGCGGCCGGAAAGGCGGCCGCCCCCTCGCCCGTCA
+position: 12783 
IIIIIIIIIIIIIIIIIIIIIIIIIIIIIIIIIIIIIIIIIIIIIIIIII
@ read 739
CGCCGGGCCGCCACCGGGGGCGGGCGGCGGAACCGCGGCGACCGGGACGC
+position: -35088 
IIIIIIIIIIIIIIIIIIIIIIIIIIIIIIIIIIIIIIIIIIIIIIIIII
@ read 740
CAATTCATTCCGGGCTGACACGCTCACTGGCAGGCGTCGGGCATCACCTA
+position: 37357 
IIIIIIIIIIIIIIIIIIIIIIIIIIIIIIIIIIIIIIIIIIIIIIIIII
@ read 741
CGTGCCCGGCTAATTTTTCTATTTTTAGTACAGATGGGGTTTCTCCATCT
+position: 17279 
IIIIIIIIIIIIIIIIIIIIIIIIIIIIIIIIIIIIIIIIIIIIIIIIII
@ read 742
AACAAGGAAGCAAGAAAGCAAGCAAGAAAGAAACAAAAGAAAGAAAGCAA
+position: -2465 
IIIIIIIIIIIIIIIIIIIIIIIIIIIIIIIIIIIIIIIIIIIIIIIIII
@ read 743
CGGGGGGAGGGGAGTGGGGAAAAGAGACAGATGGCGAAAGGGAAGGAGGG
+position: -1251 
IIIIIIIIIIIIIIIIIIIIIIIIIIIIIIIIIIIIIIIIIIIIIIIIII
@ read 744
GGGTGGGGTTGTGCGGCGCCCCGGGCGCCCGCAGCGGAGAGCGCACGGGG
+position: -42152 
IIIIIIIIIIIIIIIIIIIIIIIIIIIIIIIIIIIIIIIIIIIIIIIIII
@ read 745
AGCCGAGAACTCGGGAGGGAGACGGGGGGGAGAGAGAGAGAGAGAGAGAG
+position: 5688 
IIIIIIIIIIIIIIIIIIIIIIIIIIIIIIIIIIIIIIIIIIIIIIIIII
@ read 746
GCGCCGCACGCCCCGGCGCGTCTCCCCCGCGGAGGTCGGGGGGACGGGTC
+position: -34705 
IIIIIIIIIIIIIIIIIIIIIIIIIIIIIIIIIIIIIIIIIIIIIIIIII
@ read 747
GGGGAGAGAAAGAGAGTAAGATAGAAGACAGACACAGTGAGACAGGGCAG
+position: -17866 
IIIIIIIIIIIIIIIIIIIIIIIIIIIIIIIIIIIIIIIIIIIIIIIIII
@ read 748
CAAAGATTAAGCCATGCATGTCTAAGTACGCACGGCCGGTACAGTGAAAC
+position: 3692 
IIIIIIIIIIIIIIIIIIIIIIIIIIIIIIIIIIIIIIIIIIIIIIIIII
@ read 749
TAAGAGGGAGTCACTGCTGCCGTCAGCCAGTAATGCTTCCTCCTTTTTTG
+position: 15345 
IIIIIIIIIIIIIIIIIIIIIIIIIIIIIIIIIIIIIIIIIIIIIIIIII
@ read 750
TCCCGAAATCATACACCGAGTGGGGAAGCCCAGCAAGGCCCGCCTGTCTA
+position: -19593 
IIIIIIIIIIIIIIIIIIIIIIIIIIIIIIIIIIIIIIIIIIIIIIIIII
@ read 751
GAGAGAGAGGAGGGAGAGAGGAAAACGAAACACCACCTCCTTGACCTGAG
+position: 20970 
IIIIIIIIIIIIIIIIIIIIIIIIIIIIIIIIIIIIIIIIIIIIIIIIII
@ read 752
GGAAACTGTTTCGGTCTGCAAACGGGAACACGATATTGCGATTCAATTCT
+position: -8990 
IIIIIIIIIIIIIIIIIIIIIIIIIIIIIIIIIIIIIIIIIIIIIIIIII
@ read 753
GAGAGAGACAGATAAAGAGACAGACGGAGAGAGACAGATAAAGAGACAGA
+position: -12577 
IIIIIIIIIIIIIIIIIIIIIIIIIIIIIIIIIIIIIIIIIIIIIIIIII
@ read 754
CGCCCCGACGCGGAAGCTCGGGACGGGGCCCCGGCGCGGCGCGGCGCGGC
+position: -34780 
IIIIIIIIIIIIIIIIIIIIIIIIIIIIIIIIIIIIIIIIIIIIIIIIII
@ read 755
ATGTGAGCCACCATGCCCGGCCGATTCCTTCCTTTTTTCAATCTTATTTT
+position: 15695 
IIIIIIIIIIIIIIIIIIIIIIIIIIIIIIIIIIIIIIIIIIIIIIIIII
@ read 756
AGAGAGAGAGAAACAGACAGGGAGGGAGAGAGAGAAACAAACAGGGAGGG
+position: -20195 
IIIIIIIIIIIIIIIIIIIIIIIIIIIIIIIIIIIIIIIIIIIIIIIIII
@ read 757
TCTTTCTTTCTTTCTTTTGTTTCTTTCTTGCTTGCTTTCTTGCTTGCTTG
+position: 39454 
IIIIIIIIIIIIIIIIIIIIIIIIIIIIIIIIIIIIIIIIIIIIIIIIII
@ read 758
AGATTCCTCTCGGCCTCTCTAAGCACCGAAGCACGCGCTTCTCACTTTCG
+position: -19642 
IIIIIIIIIIIIIIIIIIIIIIIIIIIIIIIIIIIIIIIIIIIIIIIIII
@ read 759
TTAACGAGGATCCATTGGAGGGCAAGTCTGGTGCCAGCAGCCGCGGTAAT
+position: 4236 
IIIIIIIIIIIIIIIIIIIIIIIIIIIIIIIIIIIIIIIIIIIIIIIIII
@ read 760
CTGTCTCTCTCTCTCTCTCTCTCTCCTCTCTTCTCCCCCCTAACTTTTAT
+position: -21484 
IIIIIIIIIIIIIIIIIIIIIIIIIIIIIIIIIIIIIIIIIIIIIIIIII
@ read 761
TCCGGGCCGGGACGGGGTCCGGGGAGCGTGGTTTGGGAGCCGCGGAGGCG
+position: 13170 
IIIIIIIIIIIIIIIIIIIIIIIIIIIIIIIIIIIIIIIIIIIIIIIIII
@ read 762
TGACTCATTTCGCTTTTTTATTTCTTTCGTTTCCACGCGTTTACTTATAT
+position: 40464 
IIIIIIIIIIIIIIIIIIIIIIIIIIIIIIIIIIIIIIIIIIIIIIIIII
@ read 763
TCCCACCCCTCCTCCCCGCGCCCCCGCCCCGGCGACGGGGGGGGTGCCGC
+position: 9022 
IIIIIIIIIIIIIIIIIIIIIIIIIIIIIIIIIIIIIIIIIIIIIIIIII
@ read 764
CACACAAAGCCAGTCAAGGTGTTTAATTCGACGGTGTCAGGCTCAGGTCT
+position: -11167 
IIIIIIIIIIIIIIIIIIIIIIIIIIIIIIIIIIIIIIIIIIIIIIIIII
@ read 765
GTGGCAGGTAGGACGAAGGACTCTCTTCCTTCTGATTCGGTCTGCACAGT
+position: 35305 
IIIIIIIIIIIIIIIIIIIIIIIIIIIIIIIIIIIIIIIIIIIIIIIIII
@ read 766
CGCCAACACGGCGAAACCCCGTCTCTACTAAAAATACAAAGCTGAGTCGG
+position: 27392 
IIIIIIIIIIIIIIIIIIIIIIIIIIIIIIIIIIIIIIIIIIIIIIIIII
@ read 767
GGAGAGTAAGACAGAAGACAGACACACACAGTGAGAGAGACAGACAGAGA
+position: -16401 
IIIIIIIIIIIIIIIIIIIIIIIIIIIIIIIIIIIIIIIIIIIIIIIIII
@ read 768
GGGAGTTGGAGACAAGCCCGACCAACATGGAGAAATCCCGTCTCAATTGA
+position: 37870 
IIIIIIIIIIIIIIIIIIIIIIIIIIIIIIIIIIIIIIIIIIIIIIIIII
@ read 769
CTGCGCCGGCGCCCGCCGGCGGGGCTCGGAGCCGGGCTTCGGCCGGGCCC
+position: 3082 
IIIIIIIIIIIIIIIIIIIIIIIIIIIIIIIIIIIIIIIIIIIIIIIIII
@ read 770
GAGCAGCAGCAGCATTCGCCTACAGAGTCACAAAAGCGCTAGTTCACAAC
+position: -13856 
IIIIIIIIIIIIIIIIIIIIIIIIIIIIIIIIIIIIIIIIIIIIIIIIII
@ read 771
GATATTTCCATAATTAATACGTTTATATTATGTTACTTTTAATGGATGAA
+position: 15852 
IIIIIIIIIIIIIIIIIIIIIIIIIIIIIIIIIIIIIIIIIIIIIIIIII
@ read 772
CCACCACGAGGACCCGGAAATAGTGTTTGATCTGTGTCCCTGCCTAGTCA
+position: -23985 
IIIIIIIIIIIIIIIIIIIIIIIIIIIIIIIIIIIIIIIIIIIIIIIIII
@ read 773
AAATGGGCCCTGCGCGGTGGCTCAAGCCTGTCATCCCCTCACTTTGGGAG
+position: 38174 
IIIIIIIIIIIIIIIIIIIIIIIIIIIIIIIIIIIIIIIIIIIIIIIIII
@ read 774
TGATCCTTCGATGTCGGCTCTTCCTATCATTGTGAAGCAGAATTCGCCAA
+position: 12342 
IIIIIIIIIIIIIIIIIIIIIIIIIIIIIIIIIIIIIIIIIIIIIIIIII
@ read 775
CCGGCTAATCGTTCTATTTTTCAGAGAGACGGGGTTTCGCCACGTCGGCC
+position: -23633 
IIIIIIIIIIIIIIIIIIIIIIIIIIIIIIIIIIIIIIIIIIIIIIIIII
@ read 776
GGAGAGAGAGAGACAAAGACAGAGACAGAGACAGAGAGAAAGAAAGAGAC
+position: -20320 
IIIIIIIIIIIIIIIIIIIIIIIIIIIIIIIIIIIIIIIIIIIIIIIIII
@ read 777
GAATAACGCCGCCGCATCGCCGGTCGGCATCGTTTATGGTCGGAACTACG
+position: -37667 
IIIIIIIIIIIIIIIIIIIIIIIIIIIIIIIIIIIIIIIIIIIIIIIIII
@ read 778
CATAAACTGTTAAGGCCGGACGCCAACACGGCGAAACCCCGTCTCTACTA
+position: 27372 
IIIIIIIIIIIIIIIIIIIIIIIIIIIIIIIIIIIIIIIIIIIIIIIIII
@ read 779
TTTGAGAATAGGTTGAGATCGTTTCGGCCCCAAGACCTCTAATCATTCGC
+position: -32730 
IIIIIIIIIIIIIIIIIIIIIIIIIIIIIIIIIIIIIIIIIIIIIIIIII
@ read 780
CTTGTATATCTGTATGCATGGATGTATGTATGTATGTATGTATGTATGTA
+position: -20506 
IIIIIIIIIIIIIIIIIIIIIIIIIIIIIIIIIIIIIIIIIIIIIIIIII
@ read 781
GCACTCCAGCCTGGGGGACAGAGCAAGACTCCATCTCAGAAACAAACAAA
+position: -11117 
IIIIIIIIIIIIIIIIIIIIIIIIIIIIIIIIIIIIIIIIIIIIIIIIII
@ read 782
GCGGGGCGCGGCGAACCGGACGCCCCAACCACCCGCCCCCCACGCGACAC
+position: -38966 
IIIIIIIIIIIIIIIIIIIIIIIIIIIIIIIIIIIIIIIIIIIIIIIIII
@ read 783
CTCAGAAACAAACAAACACACAAAGCCAGTCAAGGTGTTTAATTCGACGG
+position: -11151 
IIIIIIIIIIIIIIIIIIIIIIIIIIIIIIIIIIIIIIIIIIIIIIIIII
@ read 784
CCGTGCGTGTCAGGCGTTCTCGTCTCCGCGGGGTTGTCCGCCGCCCCTTC
+position: 299 
IIIIIIIIIIIIIIIIIIIIIIIIIIIIIIIIIIIIIIIIIIIIIIIIII
@ read 785
AGACTTGCCCTCCAATGGATCCTCGTTAAAGGATTTAAAGTGGACTCATT
+position: -38174 
IIIIIIIIIIIIIIIIIIIIIIIIIIIIIIIIIIIIIIIIIIIIIIIIII
@ read 786
TAAGGGATTAGATTAGATGTACTTGAGCTTCTTTTGCAAAAAAAGAGAGG
+position: -12383 
IIIIIIIIIIIIIIIIIIIIIIIIIIIIIIIIIIIIIIIIIIIIIIIIII
@ read 787
CGACGCGGCCGGACGGCCGGCCGGGGGGCCTCGCGAGGACGGGCCCGGCG
+position: -38808 
IIIIIIIIIIIIIIIIIIIIIIIIIIIIIIIIIIIIIIIIIIIIIIIIII
@ read 788
CCGGCTCGCTGGCGTGGAGCCGGGCGTGGAATGCGAGTGCCTAGTGGGCC
+position: 9728 
IIIIIIIIIIIIIIIIIIIIIIIIIIIIIIIIIIIIIIIIIIIIIIIIII
@ read 789
CGGCGGGTCTGGGGGGGTCTCGGTGCCCTCCTCCCCGCCGGGGCCCGTCG
+position: 5881 
IIIIIIIIIIIIIIIIIIIIIIIIIIIIIIIIIIIIIIIIIIIIIIIIII
@ read 790
AGGATGAGCGGACCGCGACCGGGCCGGGAAGGGCGTCCCCAGCCTCCGCC
+position: -534 
IIIIIIIIIIIIIIIIIIIIIIIIIIIIIIIIIIIIIIIIIIIIIIIIII
@ read 791
CCACCCCCCCACCGCGACGCGGCGCGTGCGCGGGCGGGGCCCGCGTGCCC
+position: 5590 
IIIIIIIIIIIIIIIIIIIIIIIIIIIIIIIIIIIIIIIIIIIIIIIIII
@ read 792
CTCTGTCTCTGTCTGTGTCTCTCTTTCTGTCTGTTTCTCTCTGTCTGTCT
+position: 29502 
IIIIIIIIIIIIIIIIIIIIIIIIIIIIIIIIIIIIIIIIIIIIIIIIII
@ read 793
TTTTCTTTTGGGGCCGGCCCGCCTGGTCTTCTGTCTCTGCGCTCTGGTGA
+position: 16002 
IIIIIIIIIIIIIIIIIIIIIIIIIIIIIIIIIIIIIIIIIIIIIIIIII
@ read 794
CCTATTTCACATCATGATTCAAAGGGACACCAGAGGAAAGGATTTCAACG
+position: 34570 
IIIIIIIIIIIIIIIIIIIIIIIIIIIIIIIIIIIIIIIIIIIIIIIIII
@ read 795
CGTAGCTCCCGAGGCCCGAGCCGCGACCCGGCGGACCCGCCGCGCGTGGC
+position: 41808 
IIIIIIIIIIIIIIIIIIIIIIIIIIIIIIIIIIIIIIIIIIIIIIIIII
@ read 796
ACCAGTTTTTGGTTTATGTTGAACCTGTTTAGATCATATGGAAGTTCCTG
+position: 34246 
IIIIIIIIIIIIIIIIIIIIIIIIIIIIIIIIIIIIIIIIIIIIIIIIII
@ read 797
CCACACAAGTCTTATGAAGAACTGAGTTCTTAAAATAGGACGGAGAACGT
+position: 31900 
IIIIIIIIIIIIIIIIIIIIIIIIIIIIIIIIIIIIIIIIIIIIIIIIII
@ read 798
ACAGACAGAGAAAGACAGAGACAGAGAGAGAGAGAGAGAGAGAGAGAGAG
+position: -17405 
IIIIIIIIIIIIIIIIIIIIIIIIIIIIIIIIIIIIIIIIIIIIIIIIII
@ read 799
CGTGGCAGCGCATGCCCGCAATCCCGGCTACTCAGGAGGCCGATGCAGGA
+position: -22689 
IIIIIIIIIIIIIIIIIIIIIIIIIIIIIIIIIIIIIIIIIIIIIIIIII
@ read 800
TGCCCTTCCGTCAATTCCTTTAAGTTTCAGCTTTGCAACCATACTCCCCC
+position: -37569 
IIIIIIIIIIIIIIIIIIIIIIIIIIIIIIIIIIIIIIIIIIIIIIIIII
@ read 801
TGGCCGGGCTGGTCTCGAACTCCCGACCTAGTGATCCGCCCGCCTCGGCC
+position: 15621 
IIIIIIIIIIIIIIIIIIIIIIIIIIIIIIIIIIIIIIIIIIIIIIIIII
@ read 802
GTCGAGGAGACTTATCGGGGAAATAGGAGAAGTACGGACGCCACACGTGA
+position: -15072 
IIIIIIIIIIIIIIIIIIIIIIIIIIIIIIIIIIIIIIIIIIIIIIIIII
@ read 803
TCATTTCTTTCAGCTGGGCTCTCCTACTTGTGTTGCTCTGTTGCTCACGC
+position: 17514 
IIIIIIIIIIIIIIIIIIIIIIIIIIIIIIIIIIIIIIIIIIIIIIIIII
@ read 804
TCAGTATTTAGAAGCTACCTAAATACGTCAGCATTTACACTCTTCCTAGT
+position: 31688 
IIIIIIIIIIIIIIIIIIIIIIIIIIIIIIIIIIIIIIIIIIIIIIIIII
@ read 805
AAGCGATTCTCCTGCCTCAGCCTCCTGAGTAGCTGGGATTACAGGGAGGA
+position: 36066 
IIIIIIIIIIIIIIIIIIIIIIIIIIIIIIIIIIIIIIIIIIIIIIIIII
@ read 806
CAGAGTCTCGTTCGTTATCGGAATTAACCAGACAAATCGCTCCACCAACT
+position: -37390 
IIIIIIIIIIIIIIIIIIIIIIIIIIIIIIIIIIIIIIIIIIIIIIIIII
@ read 807
CCAACCCGGTCAGCCCCTCTCCGGCCCCGGCCGGGGGGCGGGCGCCGGCG
+position: 3888 
IIIIIIIIIIIIIIIIIIIIIIIIIIIIIIIIIIIIIIIIIIIIIIIIII
@ read 808
CCCGGCTGGCCCGGTGGCGCCAGAGCTGTGGCCGGTCGCTTGTGAGTCAC
+position: 41662 
IIIIIIIIIIIIIIIIIIIIIIIIIIIIIIIIIIIIIIIIIIIIIIIIII
@ read 809
CCGGCGCGCTCGCCGGCCGAGGTGGGATCCCGAGGCCTCTCCAGTCCGCC
+position: 9321 
IIIIIIIIIIIIIIIIIIIIIIIIIIIIIIIIIIIIIIIIIIIIIIIIII
@ read 810
TCCATTTCGTATTTTCAGTAGAGACGGGGTTTCACCACGTTGGCCGGGCT
+position: -20744 
IIIIIIIIIIIIIIIIIIIIIIIIIIIIIIIIIIIIIIIIIIIIIIIIII
@ read 811
TGCCTGCCCCACGGCGCCTGACTCCATTTCGTATTTTCAGTAGAGACGGG
+position: -18319 
IIIIIIIIIIIIIIIIIIIIIIIIIIIIIIIIIIIIIIIIIIIIIIIIII
@ read 812
ATTCATACCCTGTTATTTGCTCGTTTATTCTCATGGGTTCTTCTGTGTCA
+position: 16234 
IIIIIIIIIIIIIIIIIIIIIIIIIIIIIIIIIIIIIIIIIIIIIIIIII
@ read 813
CAAGCAGGGTGTTGGGAGGCGGGGGGGGGGGGGCGGTTTGGGGGAAAAAA
+position: -14463 
IIIIIIIIIIIIIIIIIIIIIIIIIIIIIIIIIIIIIIIIIIIIIIIIII
@ read 814
ACACACACACACACCCCGTAGTGATAAAACTATGTAAATGATATTTCCAT
+position: 15813 
IIIIIIIIIIIIIIIIIIIIIIIIIIIIIIIIIIIIIIIIIIIIIIIIII
@ read 815
CTTCCGACCGTTGGAGAATCTTAACTTTCTTGGTGGTGGTTGTTTTCCTT
+position: 17348 
IIIIIIIIIIIIIIIIIIIIIIIIIIIIIIIIIIIIIIIIIIIIIIIIII
@ read 816
CCCCCGCCGCCCCTCCTCCTCCTCCCCGGAGGGGGCGGGCTCCGGCGGGT
+position: 8481 
IIIIIIIIIIIIIIIIIIIIIIIIIIIIIIIIIIIIIIIIIIIIIIIIII
@ read 817
ACCCGGGTAGTCAGTGCTGTGTCCGACAGTATTCGTGTTTTGTCGTTCTG
+position: -19296 
IIIIIIIIIIIIIIIIIIIIIIIIIIIIIIIIIIIIIIIIIIIIIIIIII
@ read 818
GGGCCGGGGAGCCCTCCCGGCCGCCCTGGCCACACGCAGGGGCCGGCCCG
+position: -209 
IIIIIIIIIIIIIIIIIIIIIIIIIIIIIIIIIIIIIIIIIIIIIIIIII
@ read 819
GTTAATAAATAGATAAATAGGCCGGGGCCGGTGGCTCACGCCTGTCATCC
+position: -5754 
IIIIIIIIIIIIIIIIIIIIIIIIIIIIIIIIIIIIIIIIIIIIIIIIII
@ read 820
GCGACCTCAGATCAGACGTGGCGACCCGCTGAATTTAAGCATATTAGTCA
+position: 7935 
IIIIIIIIIIIIIIIIIIIIIIIIIIIIIIIIIIIIIIIIIIIIIIIIII
@ read 821
GCTCCTCGACTTCAACATAAACGGCGTCCTAAGGGTCGATTTAGTGTCAT
+position: 22941 
IIIIIIIIIIIIIIIIIIIIIIIIIIIIIIIIIIIIIIIIIIIIIIIIII
@ read 822
GGGTCACTGCAGCCTCCGCCTGCCAGGTTCAAGCAATTCTTCCACCCCAG
+position: -18244 
IIIIIIIIIIIIIIIIIIIIIIIIIIIIIIIIIIIIIIIIIIIIIIIIII
@ read 823
AGGCTTCACGTCTGTCATCCCGAGGTCAGGAGTTCGAGACCAGCCCGGCC
+position: 24006 
IIIIIIIIIIIIIIIIIIIIIIIIIIIIIIIIIIIIIIIIIIIIIIIIII
@ read 824
TCTGTTCCTATCTTCTGTCTTACTCTGTTTCCTTGCCTGCCTGCCTGTCT
+position: 25761 
IIIIIIIIIIIIIIIIIIIIIIIIIIIIIIIIIIIIIIIIIIIIIIIIII
@ read 825
GCGGGGGATCTCAGAGGGCGAGCAAGCGATGGCGGTCGGGGGATGTGTCG
+position: -21988 
IIIIIIIIIIIIIIIIIIIIIIIIIIIIIIIIIIIIIIIIIIIIIIIIII
@ read 826
CGAGGATCCATTGGAGGGCAAGTCTGGTGCCAGCAGCCGCGGTAATTCCA
+position: 4240 
IIIIIIIIIIIIIIIIIIIIIIIIIIIIIIIIIIIIIIIIIIIIIIIIII
@ read 827
AGGTCAGGAGTTCGAGACCAGCCCGGCCAACGTGGTGAAACCCCGTCTCT
+position: 21626 
IIIIIIIIIIIIIIIIIIIIIIIIIIIIIIIIIIIIIIIIIIIIIIIIII
@ read 828
CTCTCTCCCTCGTTGCCTAGGGAACCTCGCCTAGGGAACCTCCGCCCTGG
+position: 27785 
IIIIIIIIIIIIIIIIIIIIIIIIIIIIIIIIIIIIIIIIIIIIIIIIII
@ read 829
CGCTCGAGTCCAGGAGCGTCCACGCTGCAGGGAGTGAGTTACGACGGCAC
+position: -22922 
IIIIIIIIIIIIIIIIIIIIIIIIIIIIIIIIIIIIIIIIIIIIIIIIII
@ read 830
CGGAGTGCCCTTCGTCCTGGGAAACGGGGCGCGGCCGGAAAGGCGGCCGC
+position: 12769 
IIIIIIIIIIIIIIIIIIIIIIIIIIIIIIIIIIIIIIIIIIIIIIIIII
@ read 831
CCGCACGCAACACGCCCCCACCGCCGACGACGCGCGACGACGACGACGAC
+position: -35211 
IIIIIIIIIIIIIIIIIIIIIIIIIIIIIIIIIIIIIIIIIIIIIIIIII
@ read 832
TGCGTTTTCGGCCTCGGGAAGAGCTTCTCGACTCACGGTTTCGCTTTCGC
+position: 41429 
IIIIIIIIIIIIIIIIIIIIIIIIIIIIIIIIIIIIIIIIIIIIIIIIII
@ read 833
GGCATCACCTAGCGGTCACTGTTACTCTGAAAACGGAGGCCTCACAGAGG
+position: 37396 
IIIIIIIIIIIIIIIIIIIIIIIIIIIIIIIIIIIIIIIIIIIIIIIIII
@ read 834
ACTAACTAACTAACTAAACTAACTAACTAACTAAAATCTCTACACGTCAC
+position: 21494 
IIIIIIIIIIIIIIIIIIIIIIIIIIIIIIIIIIIIIIIIIIIIIIIIII
@ read 835
CCCAACCCGCTGGGTGGGAGCGCCGGGCCCGGCCCGGCGGGATCCTCCCC
+position: -40748 
IIIIIIIIIIIIIIIIIIIIIIIIIIIIIIIIIIIIIIIIIIIIIIIIII
@ read 836
CGCTCCCCGCCCCCGGAGCCCCGCGGACGCTACGCCGCGACGAGTAGGAG
+position: 10157 
IIIIIIIIIIIIIIIIIIIIIIIIIIIIIIIIIIIIIIIIIIIIIIIIII
@ read 837
CCTATAAAACATATAGACTCTTGAAAGGACACAGTTGTACTACCCCGCAA
+position: -7550 
IIIIIIIIIIIIIIIIIIIIIIIIIIIIIIIIIIIIIIIIIIIIIIIIII
@ read 838
AACCCCCCCCGAGTGTTACAGCCCCCCCGGCAGCAGCACTCGCCGAATCC
+position: 8818 
IIIIIIIIIIIIIIIIIIIIIIIIIIIIIIIIIIIIIIIIIIIIIIIIII
@ read 839
GATTGATAGCTCTTTCTCGATTCCGTGGGTGGTGGTGCATGGCCGTTCTT
+position: 4949 
IIIIIIIIIIIIIIIIIIIIIIIIIIIIIIIIIIIIIIIIIIIIIIIIII
@ read 840
GCCGGCCGGCGCGCCCGCCCCCGCCCGGGACGGGAGGCAGCGACCGGGGC
+position: -39399 
IIIIIIIIIIIIIIIIIIIIIIIIIIIIIIIIIIIIIIIIIIIIIIIIII
@ read 841
GGCGCGCTGGTCGACCGGCCCGGGCAGCCCCACGCCCGCCGCGGGCCCAG
+position: -630 
IIIIIIIIIIIIIIIIIIIIIIIIIIIIIIIIIIIIIIIIIIIIIIIIII
@ read 842
ATACGCAAGAGTATTCAATGCAGAGATACACGTTGTCGTTGTTTGCATAT
+position: -1847 
IIIIIIIIIIIIIIIIIIIIIIIIIIIIIIIIIIIIIIIIIIIIIIIIII
@ read 843
CGGGCGGCGGAACCGCGGCGACCGGGACGCGCTCCCCCGACCCTCTCTCC
+position: -35108 
IIIIIIIIIIIIIIIIIIIIIIIIIIIIIIIIIIIIIIIIIIIIIIIIII
@ read 844
CGCGCGCGGCGCGAGGGAGCCCCCCGAGGGAGGAACCCGGACCGCAGGCG
+position: -35312 
IIIIIIIIIIIIIIIIIIIIIIIIIIIIIIIIIIIIIIIIIIIIIIIIII
@ read 845
AGTCCGTGAGGCCAGAAGCTGACGTCCCAAATTTCTATTTAGAATGAGTT
+position: -5465 
IIIIIIIIIIIIIIIIIIIIIIIIIIIIIIIIIIIIIIIIIIIIIIIIII
@ read 846
CCCCCTCCACGCGCCCCGCCGCGGGAGGGCGCGTGCCCCGCCGCGCGCCG
+position: 12703 
IIIIIIIIIIIIIIIIIIIIIIIIIIIIIIIIIIIIIIIIIIIIIIIIII
@ read 847
TCTCTCTCACTGTGTCTGTCTTCTGTCTTACTCCCTTTCTCTGTCTGTCT
+position: 28879 
IIIIIIIIIIIIIIIIIIIIIIIIIIIIIIIIIIIIIIIIIIIIIIIIII
@ read 848
GCTGACACGCTCACTGGCAGGCGTCGGGCATCACCTAGCGGTCACTGTTA
+position: 37370 
IIIIIIIIIIIIIIIIIIIIIIIIIIIIIIIIIIIIIIIIIIIIIIIIII
@ read 849
TGTGGAACCACTGGCTCTTTGAAAAAAATCCCAGAAGTGGTTTTGGCTTT
+position: 30376 
IIIIIIIIIIIIIIIIIIIIIIIIIIIIIIIIIIIIIIIIIIIIIIIIII
@ read 850
AAACATCAATCATGATAATAACATAAAATGAAGTTAAAAAAAGAAATCAC
+position: -3758 
IIIIIIIIIIIIIIIIIIIIIIIIIIIIIIIIIIIIIIIIIIIIIIIIII
@ read 851
CCTTCCTTCCTTCCCTCCCTTACTGGCAGGGTCTTCCTCTGTCTCTGCCG
+position: 16358 
IIIIIIIIIIIIIIIIIIIIIIIIIIIIIIIIIIIIIIIIIIIIIIIIII
@ read 852
CGTTCGGCGCCGTCCGTCCTTCCGTTCGTCTTCCTCCCTCCCGGCCTCTC
+position: 13007 
IIIIIIIIIIIIIIIIIIIIIIIIIIIIIIIIIIIIIIIIIIIIIIIIII
@ read 853
CCTGTCTGTGTGTCTGTCTCTCTCTCTCTCTCTCTCTCTCTCTCCCTCCC
+position: 25804 
IIIIIIIIIIIIIIIIIIIIIIIIIIIIIIIIIIIIIIIIIIIIIIIIII
@ read 854
AGACAACTACAGCGTCTGCAAAAGTTTGCTAGAAGACTGAAACTGTTGAG
+position: 32985 
IIIIIIIIIIIIIIIIIIIIIIIIIIIIIIIIIIIIIIIIIIIIIIIIII
@ read 855
AAGCCCACGCCACCAGGCCCGGCTAATCGTTCTATTTTTCAGAGAGACGG
+position: -23615 
IIIIIIIIIIIIIIIIIIIIIIIIIIIIIIIIIIIIIIIIIIIIIIIIII
@ read 856
TCTAAGTCAGAATCCCGCCCAGGCGAACGATACGGCAGCGCCGCGGAGCC
+position: 12600 
IIIIIIIIIIIIIIIIIIIIIIIIIIIIIIIIIIIIIIIIIIIIIIIIII
@ read 857
GAGAGATAAGACAGAAGACAGAGTGAGAGAGACAGGCAGAGAGAGACAGA
+position: -13339 
IIIIIIIIIIIIIIIIIIIIIIIIIIIIIIIIIIIIIIIIIIIIIIIIII
@ read 858
TATGTATGTGTGTATTTATTTATGTACGTATTTATCTGGAGACCGGGTCT
+position: -20558 
IIIIIIIIIIIIIIIIIIIIIIIIIIIIIIIIIIIIIIIIIIIIIIIIII
@ read 859
CTTCCGGCGGCGGCGCCGCCCTCCCCGTCTCTCTCAGCCGGGCGCGCCCC
+position: -35410 
IIIIIIIIIIIIIIIIIIIIIIIIIIIIIIIIIIIIIIIIIIIIIIIIII
@ read 860
AGTGAAACTCCGTCTAAAGAGAATAAAAAGAAAGAACGAAAAGGCGGATC
+position: -25281 
IIIIIIIIIIIIIIIIIIIIIIIIIIIIIIIIIIIIIIIIIIIIIIIIII
@ read 861
AAACTAACCAGGATTCCCTCAGTAACGGCGAGTGAACAGGGAAGAGCCCA
+position: 7997 
IIIIIIIIIIIIIIIIIIIIIIIIIIIIIIIIIIIIIIIIIIIIIIIIII
@ read 862
TGTTTGTCTCTCTCTCTCTGCCTGTCTCTCTCCCTTCCTGTCTGTTTCTC
+position: 29716 
IIIIIIIIIIIIIIIIIIIIIIIIIIIIIIIIIIIIIIIIIIIIIIIIII
@ read 863
GACTAATCGAACCATCTAGTAGCTGGTTCCCTCCGAAGTTTCCCTCAGGA
+position: 9553 
IIIIIIIIIIIIIIIIIIIIIIIIIIIIIIIIIIIIIIIIIIIIIIIIII
@ read 864
AATAGATTCCACCCCACCCATCGACGTTTCCCCCGGGTGCTGGATGTATC
+position: 31164 
IIIIIIIIIIIIIIIIIIIIIIIIIIIIIIIIIIIIIIIIIIIIIIIIII
@ read 865
TCTTTAGCTTGTGTTCCTTGATTTGCTTACTTTTTCTTCGAGCACCGAAG
+position: -9472 
IIIIIIIIIIIIIIIIIIIIIIIIIIIIIIIIIIIIIIIIIIIIIIIIII
@ read 866
CGGAGAGAGAGTGAGTGAGAGGGAGAGAGAGAGACATGGAGGGAGAGAGA
+position: -15550 
IIIIIIIIIIIIIIIIIIIIIIIIIIIIIIIIIIIIIIIIIIIIIIIIII
@ read 867
ATAAAGAGCTATCTAACCAGAAAAATTAGCGAGTACGGGCACCATCCATA
+position: 33173 
IIIIIIIIIIIIIIIIIIIIIIIIIIIIIIIIIIIIIIIIIIIIIIIIII
@ read 868
TCTACGCGCGGCCACCTGAAACCACAGGAGCTCGGGACACACGTGCTTTC
+position: 35556 
IIIIIIIIIIIIIIIIIIIIIIIIIIIIIIIIIIIIIIIIIIIIIIIIII
@ read 869
GTCCTGACGTGCAAATCGGTCGTCCGACCTGGGTATAGGGGCGAAAGACT
+position: 9507 
IIIIIIIIIIIIIIIIIIIIIIIIIIIIIIIIIIIIIIIIIIIIIIIIII
@ read 870
ATCGTCGATAAAGACGTTTATTTTACGTATGAAAAGCGTCGTATTTATGT
+position: 40689 
IIIIIIIIIIIIIIIIIIIIIIIIIIIIIIIIIIIIIIIIIIIIIIIIII
@ read 871
GTCTCTGGAGATGCCTCTCGGAAGCAGGGAGGGAGGGAGGGAGGGAGGGA
+position: -1097 
IIIIIIIIIIIIIIIIIIIIIIIIIIIIIIIIIIIIIIIIIIIIIIIIII
@ read 872
CGCCGCCCCTCCTCCTCCTCCCCGGAGGGGGCGGGCTCCGGCGGGTGCGG
+position: 8485 
IIIIIIIIIIIIIIIIIIIIIIIIIIIIIIIIIIIIIIIIIIIIIIIIII
@ read 873
AGACATGGAGGGAGAGAGACAGACAGAGAGAGAAACAGACAGAAAGAGAG
+position: -15581 
IIIIIIIIIIIIIIIIIIIIIIIIIIIIIIIIIIIIIIIIIIIIIIIIII
@ read 874
ATACACACAGAGAGGGAGAGACAGAGAGAGAGAGAGACAGAGACAGAGAC
+position: -17538 
IIIIIIIIIIIIIIIIIIIIIIIIIIIIIIIIIIIIIIIIIIIIIIIIII
@ read 875
CTCTGTCTCTGTCTCTCTGTCTCTCTCTCTCTCTCTCTCTCTCTGTCTGT
+position: 29911 
IIIIIIIIIIIIIIIIIIIIIIIIIIIIIIIIIIIIIIIIIIIIIIIIII
@ read 876
TGCGGTCGGCCGCGCTCGAGGGGTCCCCGTGGCGTCCCCTTCCCCGCCGG
+position: 2598 
IIIIIIIIIIIIIIIIIIIIIIIIIIIIIIIIIIIIIIIIIIIIIIIIII
@ read 877
AGAGAGAGAGAGAGAGAGAGAGACAGAGACAGAGACAGAGAGAAAGAGAC
+position: -16874 
IIIIIIIIIIIIIIIIIIIIIIIIIIIIIIIIIIIIIIIIIIIIIIIIII
@ read 878
CCACGCGGGGAGGACGGGCTCTCCCCGACGCCGACGCCCGGGACGGACGC
+position: -39603 
IIIIIIIIIIIIIIIIIIIIIIIIIIIIIIIIIIIIIIIIIIIIIIIIII
@ read 879
CGGTCTCGTGCCGGTATTTAGCCTTAGATGGAGTTTACCACCCGCTTTGG
+position: -34162 
IIIIIIIIIIIIIIIIIIIIIIIIIIIIIIIIIIIIIIIIIIIIIIIIII
@ read 880
AGACCGAGACAGACAGACGGACAGACAGACAGAGAGAGAGAGAGAGAGAG
+position: -12454 
IIIIIIIIIIIIIIIIIIIIIIIIIIIIIIIIIIIIIIIIIIIIIIIIII
@ read 881
GTTTACTTTGTGTATCTACGTTTTCTAAATTGTCTCTCTTTTCTCCATTT
+position: 41049 
IIIIIIIIIIIIIIIIIIIIIIIIIIIIIIIIIIIIIIIIIIIIIIIIII
@ read 882
GGGAAAAGAGACAGATGGCGAAAGGGAAGGAGGGAGGGAAGGGAGCAGGG
+position: -1267 
IIIIIIIIIIIIIIIIIIIIIIIIIIIIIIIIIIIIIIIIIIIIIIIIII
@ read 883
CGCATCCCCCCCGCGAAGGGGGTCAGCGCCCGTCGGCATGTATTAGCTCT
+position: -38570 
IIIIIIIIIIIIIIIIIIIIIIIIIIIIIIIIIIIIIIIIIIIIIIIIII
@ read 884
CCCCCACGCGACACGACCACCGGGGGCCCCGCGCCACAGACCCGCGACGC
+position: -39002 
IIIIIIIIIIIIIIIIIIIIIIIIIIIIIIIIIIIIIIIIIIIIIIIIII
@ read 885
TGTACAAAGGGCAGGGACTTAATCAACGCAAGCTTATGACCCGCACTTAC
+position: -37084 
IIIIIIIIIIIIIIIIIIIIIIIIIIIIIIIIIIIIIIIIIIIIIIIIII
@ read 886
AGAGAGAGAGAGAGAAGACAGACAGAGAAAGAGAGAGACAGAGACAGACA
+position: -13631 
IIIIIIIIIIIIIIIIIIIIIIIIIIIIIIIIIIIIIIIIIIIIIIIIII
@ read 887
CGTCCTTCCGTTCGTCTTCCTCCCTCCCGGCCTCTCCCGCCGACCGCGGC
+position: 13021 
IIIIIIIIIIIIIIIIIIIIIIIIIIIIIIIIIIIIIIIIIIIIIIIIII
@ read 888
AGAGCGAGAGGGCGAGAGCGACAGAGAGAGAGAGAGAGAGAGAGAGAGAG
+position: -28257 
IIIIIIIIIIIIIIIIIIIIIIIIIIIIIIIIIIIIIIIIIIIIIIIIII
@ read 889
GGAGGACCAGCAGCTGTTAGTCCATTAACCCCAAGTGTTGGCATTTTGCC
+position: -8205 
IIIIIIIIIIIIIIIIIIIIIIIIIIIIIIIIIIIIIIIIIIIIIIIIII
@ read 890
GCCGGGGACCGCGAGGGCAAGGGCACCCGGGAGCCCGCAGAGGCGGCGGC
+position: -40249 
IIIIIIIIIIIIIIIIIIIIIIIIIIIIIIIIIIIIIIIIIIIIIIIIII
@ read 891
GGGGAATGACTCACGACCACCATCGCTCTACTGATCCTTTCTTTCTTTCT
+position: 20003 
IIIIIIIIIIIIIIIIIIIIIIIIIIIIIIIIIIIIIIIIIIIIIIIIII
@ read 892
GTGCCGGGGAGCGGTCCCCGGGCCGGGCCGCGGTCCCTCTGCCGCGATCC
+position: 41983 
IIIIIIIIIIIIIIIIIIIIIIIIIIIIIIIIIIIIIIIIIIIIIIIIII
@ read 893
GTGACCCAAGATCGCACCACTGCACTACAGCCTGGGCGACAGAGTGAGAC
+position: 24188 
IIIIIIIIIIIIIIIIIIIIIIIIIIIIIIIIIIIIIIIIIIIIIIIIII
@ read 894
TCCGGCGGCCGCCTGCTGGTCGACCCGGGACACGTGCAGACGCCGGCTAA
+position: -27244 
IIIIIIIIIIIIIIIIIIIIIIIIIIIIIIIIIIIIIIIIIIIIIIIIII
@ read 895
TTCGGAGGATGCCAAAGTGTTGTAGAGTAGATCTCCATGCCTTCGACTCT
+position: 33530 
IIIIIIIIIIIIIIIIIIIIIIIIIIIIIIIIIIIIIIIIIIIIIIIIII
@ read 896
TCCGCGCGCGCCTCGCCTCGGCCGGCGCCTAGCAGCCGACTTAGAACTGG
+position: 11478 
IIIIIIIIIIIIIIIIIIIIIIIIIIIIIIIIIIIIIIIIIIIIIIIIII
@ read 897
GCGTGTTGCGTGCGGTGTGGTGGTGGGGGAGGAGGAAGGCGGGTCCGGAA
+position: 7213 
IIIIIIIIIIIIIIIIIIIIIIIIIIIIIIIIIIIIIIIIIIIIIIIIII
@ read 898
AGCCACTGAGCCCGGCCTTCTCTTGACGTTTAAACTATGAAGTCAGTCCA
+position: 32547 
IIIIIIIIIIIIIIIIIIIIIIIIIIIIIIIIIIIIIIIIIIIIIIIIII
@ read 899
TCGTATGTCTTTCTTTTCAGGTGAAGTAGAAATCCCCAGTTTTCAGGAAG
+position: 28441 
IIIIIIIIIIIIIIIIIIIIIIIIIIIIIIIIIIIIIIIIIIIIIIIIII
@ read 900
TTTCTCCATGTTGGTCGGGCTTGTCTCCAACTCCCGACTTCAGGTGATGC
+position: -4534 
IIIIIIIIIIIIIIIIIIIIIIIIIIIIIIIIIIIIIIIIIIIIIIIIII
@ read 901
ACGAAGGAAAGAAGGGAAAAAGAAACAGAGAGGAAAGAAAAAAGAAGGAA
+position: -1469 
IIIIIIIIIIIIIIIIIIIIIIIIIIIIIIIIIIIIIIIIIIIIIIIIII
@ read 902
GCGGGCGGCGGCGAGGCGGGGACGGCGCTCCGCCCGCCCCGCGGGGCGGC
+position: -39152 
IIIIIIIIIIIIIIIIIIIIIIIIIIIIIIIIIIIIIIIIIIIIIIIIII
@ read 903
CAGACAGATGGACAGGCAGAGAAGGAGAGTAAGACAGAAGACAGACACAG
+position: -17043 
IIIIIIIIIIIIIIIIIIIIIIIIIIIIIIIIIIIIIIIIIIIIIIIIII
@ read 904
CCCCGGGAGACAGACCCTGGCTGGGCCCGATTGTTCTTCTCCTTGGTCAG
+position: 38726 
IIIIIIIIIIIIIIIIIIIIIIIIIIIIIIIIIIIIIIIIIIIIIIIIII
@ read 905
CTCCCAAGTAGCTGGGACTACAGGCGCCCGCCACCGTGCCCGGCTAACTT
+position: 36487 
IIIIIIIIIIIIIIIIIIIIIIIIIIIIIIIIIIIIIIIIIIIIIIIIII
@ read 906
CAAGAGCGAAACTCCGTCTCAAAAATAAATACATAAATAAATACATACAT
+position: 38060 
IIIIIIIIIIIIIIIIIIIIIIIIIIIIIIIIIIIIIIIIIIIIIIIIII
@ read 907
AGAATCTTAACTTTCTTGGTGGTGGTTGTTTTCCTTTTTCTTTTTTTTTC
+position: 17362 
IIIIIIIIIIIIIIIIIIIIIIIIIIIIIIIIIIIIIIIIIIIIIIIIII
@ read 908
TTAATACCGTTTCTTCATCTATAACACAATTATAATGATATAGGAAGCCA
+position: -10822 
IIIIIIIIIIIIIIIIIIIIIIIIIIIIIIIIIIIIIIIIIIIIIIIIII
@ read 909
CCCAGCTACCGAAGAAGAATCACTGGAACCCGGGAAGCAGAGGTTTCAGT
+position: -18863 
IIIIIIIIIIIIIIIIIIIIIIIIIIIIIIIIIIIIIIIIIIIIIIIIII
@ read 910
GATCGCGCCATTGCACTCTAGCCGTGGAAACAAGAGTGAAACTCTGTCTC
+position: -2219 
IIIIIIIIIIIIIIIIIIIIIIIIIIIIIIIIIIIIIIIIIIIIIIIIII
@ read 911
AAGTAGGACCACACTTTTTCCTATCTTATTCAGTTGATAACAATATGACC
+position: 32641 
IIIIIIIIIIIIIIIIIIIIIIIIIIIIIIIIIIIIIIIIIIIIIIIIII
@ read 912
TGGTGGTGCGCGCCTGTAGTCTCAGGTAATGGGGATGGGAGGGATCAGAG
+position: -25929 
IIIIIIIIIIIIIIIIIIIIIIIIIIIIIIIIIIIIIIIIIIIIIIIIII
@ read 913
GGGGAACCTGGCGCTAAACCATTCGTAGACGACCTGCTTCTGGGTCGGGG
+position: 12849 
IIIIIIIIIIIIIIIIIIIIIIIIIIIIIIIIIIIIIIIIIIIIIIIIII
@ read 914
CTTTTATTTGTCGTTCAAGCATACATGAGCAAGACTGTGACATAGGTAAA
+position: -19208 
IIIIIIIIIIIIIIIIIIIIIIIIIIIIIIIIIIIIIIIIIIIIIIIIII
@ read 915
CGGGGCTGCACGCGCGCTACACTGACTGGCTCAGCGTGTGCCTACCCTAC
+position: 5168 
IIIIIIIIIIIIIIIIIIIIIIIIIIIIIIIIIIIIIIIIIIIIIIIIII
@ read 916
GCCGATCCTTGCTGTCATCTTCGGTGGTGGTGGTGGTGGTGAAAGAGGCA
+position: -21795 
IIIIIIIIIIIIIIIIIIIIIIIIIIIIIIIIIIIIIIIIIIIIIIIIII
@ read 917
AGCGTAAAGACAAAGCCCTATGGATGGTGCCCGTACTCGCTAATTTTTCT
+position: -9198 
IIIIIIIIIIIIIIIIIIIIIIIIIIIIIIIIIIIIIIIIIIIIIIIIII
@ read 918
AGCCGGGCCCCGTGGCCCGCCGGTCCCCGTCCCGGGGGTTGGCCGCGCGG
+position: 13228 
IIIIIIIIIIIIIIIIIIIIIIIIIIIIIIIIIIIIIIIIIIIIIIIIII
@ read 919
CTCTCTCTCTCTCTCTCTCTCTCTGTCTCTCGCTCTCGCCCTCTCTCTCT
+position: 14829 
IIIIIIIIIIIIIIIIIIIIIIIIIIIIIIIIIIIIIIIIIIIIIIIIII
@ read 920
AGTCGGGTTCAGATCCCCGAATCCGGAGTGGCGGAGATGGGCGCCGCGAG
+position: 10437 
IIIIIIIIIIIIIIIIIIIIIIIIIIIIIIIIIIIIIIIIIIIIIIIIII
@ read 921
CTGTATTCGTACTGAAAATCAAGATCAAGCGAGCTTTTGCCCTTCTGCTC
+position: -30219 
IIIIIIIIIIIIIIIIIIIIIIIIIIIIIIIIIIIIIIIIIIIIIIIIII
@ read 922
CCCGGTTGGAACAAGTCGCCCGCCCCAGTCTCCCGAGCGGTCGTGATTCC
+position: -23565 
IIIIIIIIIIIIIIIIIIIIIIIIIIIIIIIIIIIIIIIIIIIIIIIIII
@ read 923
TTGTTCGTGTTTTTCCTTTCTCGTATGTCTTTCTTTTCAGGTGAAGTAGA
+position: 28421 
IIIIIIIIIIIIIIIIIIIIIIIIIIIIIIIIIIIIIIIIIIIIIIIIII
@ read 924
GAGAAGAGAGGAGAGAGAGAGAGAGACGGGGAGAGAGGGGGGAGAGGGGG
+position: 23240 
IIIIIIIIIIIIIIIIIIIIIIIIIIIIIIIIIIIIIIIIIIIIIIIIII
@ read 925
TGGAGCGTAGGTCAGAGAGGGGACCAGGAGGGGAGACGTCCCGACAGGCG
+position: 30745 
IIIIIIIIIIIIIIIIIIIIIIIIIIIIIIIIIIIIIIIIIIIIIIIIII
@ read 926
AGGAGAAGGAAAGAAAAGAAAAGAAAAAAAAAGAAAAAGGAAAACAACCA
+position: -25005 
IIIIIIIIIIIIIIIIIIIIIIIIIIIIIIIIIIIIIIIIIIIIIIIIII
@ read 927
GGAGGTATATCTTTCGCTCCGAGTCGGCAATTTTGGGCCGCCGGGTTATA
+position: 42388 
IIIIIIIIIIIIIIIIIIIIIIIIIIIIIIIIIIIIIIIIIIIIIIIIII
@ read 928
GGGCTTTCCGGAGCTCTGCCTAGCTCACAGCGGGGACGGTCCCCTCCCTC
+position: -788 
IIIIIIIIIIIIIIIIIIIIIIIIIIIIIIIIIIIIIIIIIIIIIIIIII
@ read 929
GAGGGCAAGGGCACCCGGGAGCCCGCAGAGGCGGCGGCTCGGGGAGAAAC
+position: -40261 
IIIIIIIIIIIIIIIIIIIIIIIIIIIIIIIIIIIIIIIIIIIIIIIIII
@ read 930
ATTTCCATACCCACGCACCCTTTACAATGCTGGGGCTGCCAGTCCACCCT
+position: -24225 
IIIIIIIIIIIIIIIIIIIIIIIIIIIIIIIIIIIIIIIIIIIIIIIIII
@ read 931
GGGACCGGCCCGCGGCCCCTCCGCCGCCTGCCGCCGCCGCCGCCGCGCGC
+position: -30991 
IIIIIIIIIIIIIIIIIIIIIIIIIIIIIIIIIIIIIIIIIIIIIIIIII
@ read 932
CCCGTGGTGTGAAACCTTCCGACCCCTCTCCGGAGTCCGGTCCCGTTTGC
+position: 6444 
IIIIIIIIIIIIIIIIIIIIIIIIIIIIIIIIIIIIIIIIIIIIIIIIII
@ read 933
CTATGTCTGTCTCTTTCTCTGTCAGTCTGTCAGACACACCCGTGCCGGTA
+position: 27096 
IIIIIIIIIIIIIIIIIIIIIIIIIIIIIIIIIIIIIIIIIIIIIIIIII
@ read 934
TTTCTCTTGAGACGCGTCTCGCTCTGTCGCCCAGGCTGGAGTGCGATGGT
+position: 32276 
IIIIIIIIIIIIIIIIIIIIIIIIIIIIIIIIIIIIIIIIIIIIIIIIII
@ read 935
AAGGGAGAGAGACAGGCAGAGAGAGAGAGACAAACAGACAGGCAGACAGA
+position: -12687 
IIIIIIIIIIIIIIIIIIIIIIIIIIIIIIIIIIIIIIIIIIIIIIIIII
@ read 936
GCGGCGGTGGCGGCGGCGGCGGGGGCGGCGGGACCGAAACCCCCCCCGAG
+position: 8781 
IIIIIIIIIIIIIIIIIIIIIIIIIIIIIIIIIIIIIIIIIIIIIIIIII
@ read 937
CGCCCAAGAGGAGAGGGGGTTGCCTCAGGCCGGCCAGACGAGACAGCAAA
+position: -35900 
IIIIIIIIIIIIIIIIIIIIIIIIIIIIIIIIIIIIIIIIIIIIIIIIII
@ read 938
TGTCTATATCAACCAACACCTTTTCTGGGGTCTGATGAGCGTCGGCATCG
+position: -32554 
IIIIIIIIIIIIIIIIIIIIIIIIIIIIIIIIIIIIIIIIIIIIIIIIII
@ read 939
CGGAGAGAGCTCCAGCCCTAGGCCCCACTGTGCAGACCGAATCAGAAGGA
+position: -7058 
IIIIIIIIIIIIIIIIIIIIIIIIIIIIIIIIIIIIIIIIIIIIIIIIII
@ read 940
AACAATAGGGCCCCCAGGGCGGAGGTTCCCTAGGCGAGGTTCCCTAGGCA
+position: -14591 
IIIIIIIIIIIIIIIIIIIIIIIIIIIIIIIIIIIIIIIIIIIIIIIIII
@ read 941
TTTTTTCAATCTTATTTTCTGAACGCTGCCGTGTATGAACATACATCTAC
+position: 15727 
IIIIIIIIIIIIIIIIIIIIIIIIIIIIIIIIIIIIIIIIIIIIIIIIII
@ read 942
GCCCCTCTCTCGGGGCGAACCCATTCCAGGGCGCCCTGCCCTTCACAAAG
+position: -31835 
IIIIIIIIIIIIIIIIIIIIIIIIIIIIIIIIIIIIIIIIIIIIIIIIII
@ read 943
GTATGTATGTATGTATGTATGTATTTATTTATGTATTTATTTTTGAGACG
+position: -4315 
IIIIIIIIIIIIIIIIIIIIIIIIIIIIIIIIIIIIIIIIIIIIIIIIII
@ read 944
ATGCGCGTCACTAATTAGATGACGAGGCATTTGGCTACCTTAAGAGAGTC
+position: -30712 
IIIIIIIIIIIIIIIIIIIIIIIIIIIIIIIIIIIIIIIIIIIIIIIIII
@ read 945
TACACAACATTAGCCGGGCGCTGTGCTGTGCTGTACTGTCTGTAATCCCA
+position: 38296 
IIIIIIIIIIIIIIIIIIIIIIIIIIIIIIIIIIIIIIIIIIIIIIIIII
@ read 946
AGTCCTGTATTGTTATTTTTCGTCACTACCTCCCCGGGTCGGGAGTGGGT
+position: -38245 
IIIIIIIIIIIIIIIIIIIIIIIIIIIIIIIIIIIIIIIIIIIIIIIIII
@ read 947
ACCCAAAGACTTTGGTTTCCCGGAAGCTGCCCGGCGGGTCATGGGAATAA
+position: -37623 
IIIIIIIIIIIIIIIIIIIIIIIIIIIIIIIIIIIIIIIIIIIIIIIIII
@ read 948
TCATCTGTAAGTTCCCACTTCTAGATGAGAACACGCGGTATTTAGCCGAT
+position: -21751 
IIIIIIIIIIIIIIIIIIIIIIIIIIIIIIIIIIIIIIIIIIIIIIIIII
@ read 949
GTCGGCGGGCGCGGGGGCGGTTCTCGGCGGCGTCGCGGCGGGTCTGGGGG
+position: 5846 
IIIIIIIIIIIIIIIIIIIIIIIIIIIIIIIIIIIIIIIIIIIIIIIIII
@ read 950
AGCCCGGCCTTCTCTTGACGTTTAAACTATGAAGTCAGTCCAGAGAAACG
+position: 32555 
IIIIIIIIIIIIIIIIIIIIIIIIIIIIIIIIIIIIIIIIIIIIIIIIII
@ read 951
CGCCTTCCTCCTCCCCCACCACCACACCGCACGCAACACGCCCCCACCGC
+position: -35185 
IIIIIIIIIIIIIIIIIIIIIIIIIIIIIIIIIIIIIIIIIIIIIIIIII
@ read 952
GTCGCGGTCGAGGCAGAGACGCGTTTTGGGCACCGTTTGTGTGGGGTTGG
+position: 41368 
IIIIIIIIIIIIIIIIIIIIIIIIIIIIIIIIIIIIIIIIIIIIIIIIII
@ read 953
GCCGACTCTCTCTTGACTTGAGTTCTTCGTGGGTGCGTGGTTAAGACGTA
+position: 35630 
IIIIIIIIIIIIIIIIIIIIIIIIIIIIIIIIIIIIIIIIIIIIIIIIII
@ read 954
GCTGCGGGATGAACCGAACGCCGGGTTAAGGCGCCCGATGCCGACGCTCA
+position: 9800 
IIIIIIIIIIIIIIIIIIIIIIIIIIIIIIIIIIIIIIIIIIIIIIIIII
@ read 955
CGGGATTCTGACTTAGAGGCGTTCAGTCATAATCCCACAGATGGTAGCTT
+position: -29822 
IIIIIIIIIIIIIIIIIIIIIIIIIIIIIIIIIIIIIIIIIIIIIIIIII
@ read 956
CCGCCGGGCAGCTTCCGGGAAACCAAAGTCTTTGGGTTCCGGGGGGAGTA
+position: 4779 
IIIIIIIIIIIIIIIIIIIIIIIIIIIIIIIIIIIIIIIIIIIIIIIIII
@ read 957
CTTTGGGAGGCCGAGGTGGACGGATCACGGGGTCAGGAGATCGAGACCAT
+position: -5809 
IIIIIIIIIIIIIIIIIIIIIIIIIIIIIIIIIIIIIIIIIIIIIIIIII
@ read 958
CTTTATTGTCACGGATTTGGTGAAAAATACTTAGGGATGGTACCTACTGC
+position: -9260 
IIIIIIIIIIIIIIIIIIIIIIIIIIIIIIIIIIIIIIIIIIIIIIIIII
@ read 959
CCCACCCGCTGGCTCCGTGCCGTGCGTGTCAGGCGTTCTCGTCTCCGCGG
+position: 280 
IIIIIIIIIIIIIIIIIIIIIIIIIIIIIIIIIIIIIIIIIIIIIIIIII
@ read 960
GAAAGAGAAAATGAAAGAAAAGGCACTGTATTGCTACTGGGCTAGGGCCT
+position: 21954 
IIIIIIIIIIIIIIIIIIIIIIIIIIIIIIIIIIIIIIIIIIIIIIIIII
@ read 961
CTGTCTCTTTCTTTCTCTCTGTCTCTGTCTCTGTCTTTGTCTCTCTCTCT
+position: 22067 
IIIIIIIIIIIIIIIIIIIIIIIIIIIIIIIIIIIIIIIIIIIIIIIIII
@ read 962
TCCCAAAAGGCCAGAAACCCCCTGACTCAGGTCAAGGAGGTGGTGGTTGG
+position: -19043 
IIIIIIIIIIIIIIIIIIIIIIIIIIIIIIIIIIIIIIIIIIIIIIIIII
@ read 963
TTGGAAACCTTCCAGAGCCACCCCGGTGTGCCTCCGTCTTCTCTCCCCTT
+position: 27973 
IIIIIIIIIIIIIIIIIIIIIIIIIIIIIIIIIIIIIIIIIIIIIIIIII
@ read 964
GTTGGAGAATCTTAACTTTCTTGGTGGTGGTTGTTTTCCTTTTTCTTTTT
+position: 17357 
IIIIIIIIIIIIIIIIIIIIIIIIIIIIIIIIIIIIIIIIIIIIIIIIII
@ read 965
CTCTCTCTGTCGCTCTCGCCCTCTCGCTCTCTCTCTGTCTCTGTCTGTGT
+position: 14152 
IIIIIIIIIIIIIIIIIIIIIIIIIIIIIIIIIIIIIIIIIIIIIIIIII
@ read 966
GGGGTTTCGGTCCCGCCGCCCCCGCCGCCGCCGCCACCGCCGCCGCCGCC
+position: -33615 
IIIIIIIIIIIIIIIIIIIIIIIIIIIIIIIIIIIIIIIIIIIIIIIIII
@ read 967
TTGTTTCTCTCTCTCCCTCCCTGTCTGTTTCTCTCTCTCTCTTTCTGTCT
+position: 22204 
IIIIIIIIIIIIIIIIIIIIIIIIIIIIIIIIIIIIIIIIIIIIIIIIII
@ read 968
ACGACCGCGGGCTTTCCGGAGCTCTGCCTAGCTCACAGCGGGGACGGTCC
+position: -780 
IIIIIIIIIIIIIIIIIIIIIIIIIIIIIIIIIIIIIIIIIIIIIIIIII
@ read 969
AGGCGCCGGCCGAGGCGAGGCGCGCGCGGAACCGCGGCCCCGGGGGCGGA
+position: -30931 
IIIIIIIIIIIIIIIIIIIIIIIIIIIIIIIIIIIIIIIIIIIIIIIIII
@ read 970
GCCCTCGCGGTCCCCGGCCCTCGCCCGTCTGTGCCCTCTTCCCCGCCCGC
+position: 2172 
IIIIIIIIIIIIIIIIIIIIIIIIIIIIIIIIIIIIIIIIIIIIIIIIII
@ read 971
AGAGAGAGAGAGAGAGACAGACAGACAGACAGACAGACAGACAAAGAAAC
+position: -15479 
IIIIIIIIIIIIIIIIIIIIIIIIIIIIIIIIIIIIIIIIIIIIIIIIII
@ read 972
GTGCGCCCTCGGCGGACTGGAGAGGCCTCGGGATCCCACCTCGGCCGGCG
+position: -33058 
IIIIIIIIIIIIIIIIIIIIIIIIIIIIIIIIIIIIIIIIIIIIIIIIII
@ read 973
AGAGAGAGAGACAGACAGACAGACAGGGAGGGAGAAAGACAAACAGAGAG
+position: -15419 
IIIIIIIIIIIIIIIIIIIIIIIIIIIIIIIIIIIIIIIIIIIIIIIIII
@ read 974
TGCGAGTGCCTAGTGGGCCACTTTTGGTAAGCAGAACTGGCGCTGCGGGA
+position: 9759 
IIIIIIIIIIIIIIIIIIIIIIIIIIIIIIIIIIIIIIIIIIIIIIIIII
@ read 975
AAACTCCGTCCGAAGGAAAAAAAAAAAATTAATTAAGTGCTGTATTCTGT
+position: -6443 
IIIIIIIIIIIIIIIIIIIIIIIIIIIIIIIIIIIIIIIIIIIIIIIIII
@ read 976
GCGGTGGGGGTGCCGTCCCGCCGGCCCGTCGTGCTGCCCTCTCGGGGGGG
+position: 720 
IIIIIIIIIIIIIIIIIIIIIIIIIIIIIIIIIIIIIIIIIIIIIIIIII
@ read 977
CTCAAGAAATAATCACACATATTTTATAATGCTTTTGATCCCATAAACGG
+position: -13712 
IIIIIIIIIIIIIIIIIIIIIIIIIIIIIIIIIIIIIIIIIIIIIIIIII
@ read 978
GGGCTTAAGAGATCCCTGTAGTCCCAGCTATTTGGGAGGCTGAGGTCACC
+position: -26342 
IIIIIIIIIIIIIIIIIIIIIIIIIIIIIIIIIIIIIIIIIIIIIIIIII
@ read 979
TACCAGTGCAGTTTTGTCAATAGGGTCCGTCTCCGGGACTTGGGGTTTCT
+position: 34131 
IIIIIIIIIIIIIIIIIIIIIIIIIIIIIIIIIIIIIIIIIIIIIIIIII
@ read 980
GAAAGCAAGAAAACAAGAAAGCACGAAAGCAAGCAAGCAAGAAAGCAAGA
+position: -2507 
IIIIIIIIIIIIIIIIIIIIIIIIIIIIIIIIIIIIIIIIIIIIIIIIII
@ read 981
GGGGCTCGCGAGGCGGTTCTCGGTGGGGGCCGAGGGCCGTCCGGCGTCCC
+position: 1993 
IIIIIIIIIIIIIIIIIIIIIIIIIIIIIIIIIIIIIIIIIIIIIIIIII
@ read 982
TAACACAATTATAATGATATAGGAAGCCACTCAAATAAGGCAGACATGTT
+position: -10843 
IIIIIIIIIIIIIIIIIIIIIIIIIIIIIIIIIIIIIIIIIIIIIIIIII
@ read 983
CTAATGCTTTGTCCAGTTCTTCAGTGAAGACAACTCACGCCCTAATGCGC
+position: 33304 
IIIIIIIIIIIIIIIIIIIIIIIIIIIIIIIIIIIIIIIIIIIIIIIIII
@ read 984
CCGCGAAGCGAAGGCGGCGGGCGGGACGGCGAGGTCGGGCCGGGGTCCGC
+position: -41807 
IIIIIIIIIIIIIIIIIIIIIIIIIIIIIIIIIIIIIIIIIIIIIIIIII
@ read 985
TCGAGAGTGGACGGGAGCGGCGGGGGCGGCGCGCGCGCGCGCGCGTGTGG
+position: 10010 
IIIIIIIIIIIIIIIIIIIIIIIIIIIIIIIIIIIIIIIIIIIIIIIIII
@ read 986
GTTCGGGGGGGAGAAGAGAGGAGAGAGAGAGAGAGACGGGGAGAGAGGGG
+position: 23230 
IIIIIIIIIIIIIIIIIIIIIIIIIIIIIIIIIIIIIIIIIIIIIIIIII
@ read 987
TTGGGAGGCCGGGGCGGGCAGATCCACTGGGGTCGCCAGTTCGAGACCAG
+position: -6211 
IIIIIIIIIIIIIIIIIIIIIIIIIIIIIIIIIIIIIIIIIIIIIIIIII
@ read 988
GATGATCTGGGCCGGGCACGCTAGCTCACGCCTGTCACTCCGGCACTTTG
+position: 18656 
IIIIIIIIIIIIIIIIIIIIIIIIIIIIIIIIIIIIIIIIIIIIIIIIII
@ read 989
AGAGCTGTGACTCACAAGCGACCGGCCACAGCTCTGGCGCCACCGGGCCA
+position: -721 
IIIIIIIIIIIIIIIIIIIIIIIIIIIIIIIIIIIIIIIIIIIIIIIIII
@ read 990
ACCGGAACACCGTCTGTCTTCTCGCAGAGGGGAAAGAGCCGAAAGGTAAC
+position: -8381 
IIIIIIIIIIIIIIIIIIIIIIIIIIIIIIIIIIIIIIIIIIIIIIIIII
@ read 991
GCAGGGGTGGCACACGCCACACGACGGCCAAGGGAGGGCGACCGAGGCCG
+position: -39353 
IIIIIIIIIIIIIIIIIIIIIIIIIIIIIIIIIIIIIIIIIIIIIIIIII
@ read 992
CAAAGCGGGTGGTAAACTCCATCTAAGGCTAAATACCGGCACGAGACCGA
+position: 8228 
IIIIIIIIIIIIIIIIIIIIIIIIIIIIIIIIIIIIIIIIIIIIIIIIII
@ read 993
TAGAGACGGCATTTCTCCATGTGGGTCAGGCTGGTCTCGAACTGGCGACC
+position: 36148 
IIIIIIIIIIIIIIIIIIIIIIIIIIIIIIIIIIIIIIIIIIIIIIIIII
@ read 994
CGGTCGACCCGGGGTACGGCGAGACAGCGGCTAAGTCTCAAGAGCCGAGA
+position: -28128 
IIIIIIIIIIIIIIIIIIIIIIIIIIIIIIIIIIIIIIIIIIIIIIIIII
@ read 995
CACAAGGACTCGGTCGCGGGGTCGCTGCAGACACACGGAGAGGCAGAATC
+position: -1168 
IIIIIIIIIIIIIIIIIIIIIIIIIIIIIIIIIIIIIIIIIIIIIIIIII
@ read 996
AAGAAAGAAAGAGACAGACAGACAGACAGACAGACAGACAGAGAAAGAGA
+position: -17949 
IIIIIIIIIIIIIIIIIIIIIIIIIIIIIIIIIIIIIIIIIIIIIIIIII
@ read 997
TATCTCTGTTTTCTTTCTTCCTCTCCTTCGTGTTTTTCTTCCTTCCTTTC
+position: 40765 
IIIIIIIIIIIIIIIIIIIIIIIIIIIIIIIIIIIIIIIIIIIIIIIIII
@ read 998
AAAAGTAAGCAAATCAAGGAACACAAGCTAAAGAAACACACACACAAACC
+position: 32933 
IIIIIIIIIIIIIIIIIIIIIIIIIIIIIIIIIIIIIIIIIIIIIIIIII
@ read 999
TAACCCGCGTGGACTCTTCCGCCTCGGGTTTGACAGATGGCAGCTCCACT
+position: 38803 
IIIIIIIIIIIIIIIIIIIIIIIIIIIIIIIIIIIIIIIIIIIIIIIIII
@ read 1000
ATTTTTTTTTTTTTTTTTTTTTTTTGAGACGAGGTTTCACCGTGTTGCCA
+position: 36721 
IIIIIIIIIIIIIIIIIIIIIIIIIIIIIIIIIIIIIIIIIIIIIIIIII
@ read 1001
TGTAGTAGTTACATTGCCCGAAAGATGGCCAAAAAGATAGTGCCAGCTAC
+position: -10386 
IIIIIIIIIIIIIIIIIIIIIIIIIIIIIIIIIIIIIIIIIIIIIIIIII
@ read 1002
ACAGAGACAGAGAGAAGGAAAGACAAAGACAGACAGACAAAGAGACAGAC
+position: -13194 
IIIIIIIIIIIIIIIIIIIIIIIIIIIIIIIIIIIIIIIIIIIIIIIIII
@ read 1003
GCGCGGCGGCAAGAGGAGGGCGGACGCCGCCGGGTCTGCGCTTAGGGGGA
+position: -35524 
IIIIIIIIIIIIIIIIIIIIIIIIIIIIIIIIIIIIIIIIIIIIIIIIII
@ read 1004
GAGAGAGAGAGAGAGACCGACAGACAGACAGAGAAAGGGAGTAAGACAGA
+position: -13489 
IIIIIIIIIIIIIIIIIIIIIIIIIIIIIIIIIIIIIIIIIIIIIIIIII
@ read 1005
CTCGTCTCACTCAAACCGCCTCGAACCCCACACCGACGAGCTCCCTCAGG
+position: -41468 
IIIIIIIIIIIIIIIIIIIIIIIIIIIIIIIIIIIIIIIIIIIIIIIIII
@ read 1006
ACCGGCCCACCCGGGGCATCCGGTGGAAGTCTTCGCCGGAGGATCCGAAG
+position: -24331 
IIIIIIIIIIIIIIIIIIIIIIIIIIIIIIIIIIIIIIIIIIIIIIIIII
@ read 1007
GAGACAGAGACAGAGAGAGAAACAGACAGACAGGGAGGGAGGGACGGAGA
+position: -15904 
IIIIIIIIIIIIIIIIIIIIIIIIIIIIIIIIIIIIIIIIIIIIIIIIII
@ read 1008
TGGGGGCGGGAACCCCCGGGCGCCTGTGGGGTGGTGTCCGCGCTCGCCCC
+position: 6373 
IIIIIIIIIIIIIIIIIIIIIIIIIIIIIIIIIIIIIIIIIIIIIIIIII
@ read 1009
GCGCCAGTTCTGCTTACCAAAAGTGGCCCACTAGGCACTCGCATTCCACG
+position: -32637 
IIIIIIIIIIIIIIIIIIIIIIIIIIIIIIIIIIIIIIIIIIIIIIIIII
@ read 1010
CCATCGGCCCAAGCTGCCTCCGGGGAAGTGGGACCGTGCCGCCCCCATCT
+position: -14277 
IIIIIIIIIIIIIIIIIIIIIIIIIIIIIIIIIIIIIIIIIIIIIIIIII
@ read 1011
GGTCACTGCAGCCTCCGCCTGCCAGGTTCAAGCAATTCTTCCACCCCAGC
+position: -20648 
IIIIIIIIIIIIIIIIIIIIIIIIIIIIIIIIIIIIIIIIIIIIIIIIII
@ read 1012
GCCGCCGCCACCGCCGCCGCCGCCGCCGCCCCGACCCGCGCGCCCTCCCG
+position: -33641 
IIIIIIIIIIIIIIIIIIIIIIIIIIIIIIIIIIIIIIIIIIIIIIIIII
@ read 1013
TTCAACATAAACGGCGTCCTAAGGGTCGATTTAGTGTCATGCCTCTTTCA
+position: 22951 
IIIIIIIIIIIIIIIIIIIIIIIIIIIIIIIIIIIIIIIIIIIIIIIIII
@ read 1014
AAGACAAGCGAAAGAAAGAAAGAAAGAAAGAAAGAAAGAAAGAAAGAAAG
+position: -28459 
IIIIIIIIIIIIIIIIIIIIIIIIIIIIIIIIIIIIIIIIIIIIIIIIII
@ read 1015
ATTTATGTACGTATTTATCTGGAGACCGGGTCTCACTCTGTCGCCCAGGC
+position: -18172 
IIIIIIIIIIIIIIIIIIIIIIIIIIIIIIIIIIIIIIIIIIIIIIIIII
@ read 1016
AGAGAGAGAGGCAGAGAGAGAAACAGACAGACAGGGAGAGAGGGACGGAG
+position: -16102 
IIIIIIIIIIIIIIIIIIIIIIIIIIIIIIIIIIIIIIIIIIIIIIIIII
@ read 1017
CTCTGTCTGTCTCTTTCGTTCTCTCTGTCTGTCTGTCTCTCTCTCTCTCT
+position: 22563 
IIIIIIIIIIIIIIIIIIIIIIIIIIIIIIIIIIIIIIIIIIIIIIIIII
@ read 1018
GTAGGTTGACTCCTTGAGTCCCCTAGGCCATACAAACTAACTAACTAACT
+position: 21459 
IIIIIIIIIIIIIIIIIIIIIIIIIIIIIIIIIIIIIIIIIIIIIIIIII
@ read 1019
CCGGGGCTACGCCTGTCTGAGCGTCGCTTGCCGATCAATCGCCCCGGGGG
+position: 6750 
IIIIIIIIIIIIIIIIIIIIIIIIIIIIIIIIIIIIIIIIIIIIIIIIII
@ read 1020
TCGGGCACCTGAGGGACAACCCGGAGCGCTCCAGGAGCACCGCAAGGGCC
+position: -41593 
IIIIIIIIIIIIIIIIIIIIIIIIIIIIIIIIIIIIIIIIIIIIIIIIII
@ read 1021
TATTTCTTTCATCTTTTCCATTTTACGAGAGATGCTCATTTCAACAACCA
+position: -24777 
IIIIIIIIIIIIIIIIIIIIIIIIIIIIIIIIIIIIIIIIIIIIIIIIII
@ read 1022
GCCCGGCCGGTGCGCGCGTGCGCGCAACCCCACCAGGCCCCCCCGTCCAC
+position: -41191 
IIIIIIIIIIIIIIIIIIIIIIIIIIIIIIIIIIIIIIIIIIIIIIIIII
@ read 1023
AACGTTACGATTTTTCTCCTCCTTACGTGTACGGTCCTGTGATAGACAGA
+position: -5394 
IIIIIIIIIIIIIIIIIIIIIIIIIIIIIIIIIIIIIIIIIIIIIIIIII
@ read 1024
GCGCCTGTAGTCCCAGCTACTTGGGAGGCTGAGGCAGGAGAATGGCGTGA
+position: -5925 
IIIIIIIIIIIIIIIIIIIIIIIIIIIIIIIIIIIIIIIIIIIIIIIIII
@ read 1025
GCATCCTCCGAAAGAGGTTGCTCTTTCAGTTCTGTCCAAAGACTTCACAG
+position: -8897 
IIIIIIIIIIIIIIIIIIIIIIIIIIIIIIIIIIIIIIIIIIIIIIIIII
@ read 1026
TGCCCACGCTGGAGTGCAGTGGCACCATCTCGGCTCACCGCAACCTCCAC
+position: 36005 
IIIIIIIIIIIIIIIIIIIIIIIIIIIIIIIIIIIIIIIIIIIIIIIIII
@ read 1027
TTCCTGGGCCTCCCAAAGTGCTGGAAACGACAGGCCTGAGCCGCCGGGAT
+position: 23686 
IIIIIIIIIIIIIIIIIIIIIIIIIIIIIIIIIIIIIIIIIIIIIIIIII
@ read 1028
TCTTCTGTCTTACTCTCTTTCTCTTGCCTGCCTCTCTGTCTGTCTGTCTC
+position: 26621 
IIIIIIIIIIIIIIIIIIIIIIIIIIIIIIIIIIIIIIIIIIIIIIIIII
@ read 1029
ACCCCAAGTGTTGGCATTTTGCCATTAGAAACCCCAAGTCCCGGAGACGG
+position: -8232 
IIIIIIIIIIIIIIIIIIIIIIIIIIIIIIIIIIIIIIIIIIIIIIIIII
@ read 1030
CCCTGTCTGTTTCTCTCTCTCTCTCTCTCTCTCTCTCTCTCTGTCTTTGT
+position: 29322 
IIIIIIIIIIIIIIIIIIIIIIIIIIIIIIIIIIIIIIIIIIIIIIIIII
@ read 1031
CTTGCCTGCCTCTCTGTCTGTCTGTCTCTCTCCCTCCATGTCTCTCTCTC
+position: 26643 
IIIIIIIIIIIIIIIIIIIIIIIIIIIIIIIIIIIIIIIIIIIIIIIIII
@ read 1032
CTCTCTCTCTTTCTGTCTGTTTCTCTCTCTGTCTGTCTCTCTCCCTCCAT
+position: 26804 
IIIIIIIIIIIIIIIIIIIIIIIIIIIIIIIIIIIIIIIIIIIIIIIIII
@ read 1033
TTCTAGATTCGAGCCACACCTCATTCCGTGCCACAGAGAGACTTCTTTTT
+position: 31470 
IIIIIIIIIIIIIIIIIIIIIIIIIIIIIIIIIIIIIIIIIIIIIIIIII
@ read 1034
GTGGGTATGGAAATGTCACCTAGGATGCCCTCCTTCCCTTCGGTCTGCCT
+position: 18200 
IIIIIIIIIIIIIIIIIIIIIIIIIIIIIIIIIIIIIIIIIIIIIIIIII
@ read 1035
AGAGTCTGTCTCGAAAATAAATAAATAAGTAAATAAATAAATAAATAAAT
+position: -6042 
IIIIIIIIIIIIIIIIIIIIIIIIIIIIIIIIIIIIIIIIIIIIIIIIII
@ read 1036
CCTCCGGGGAGGAGGAGGAGGGGCGGCGGGGGAAGGGAGGGCGGGTGGAG
+position: -33926 
IIIIIIIIIIIIIIIIIIIIIIIIIIIIIIIIIIIIIIIIIIIIIIIIII
@ read 1037
AAGAAAGAGAGGGGCAGACAGACAGAGAAAGAGACAGATAGAGAAAGAGA
+position: -17735 
IIIIIIIIIIIIIIIIIIIIIIIIIIIIIIIIIIIIIIIIIIIIIIIIII
@ read 1038
TAAAAATGAAGGCCGGGCGCGGTGGCTCACGCCTGTCATCCCAGCACTTC
+position: -22538 
IIIIIIIIIIIIIIIIIIIIIIIIIIIIIIIIIIIIIIIIIIIIIIIIII
@ read 1039
ATGAGAAACAACATAAAAGTCAGCCGGTGTGGTGGTGCGCGCCTGTAGTC
+position: -25900 
IIIIIIIIIIIIIIIIIIIIIIIIIIIIIIIIIIIIIIIIIIIIIIIIII
@ read 1040
GGAATCGCCTAACCCTGGGGAGGTTGAGGTTGCAGTGAGTGAGCCATAGT
+position: 35772 
IIIIIIIIIIIIIIIIIIIIIIIIIIIIIIIIIIIIIIIIIIIIIIIIII
@ read 1041
CAGAGAAAAAGAAAGAGAGAGACAGACAGACAGAGAAAGAGACAGACAGA
+position: -16254 
IIIIIIIIIIIIIIIIIIIIIIIIIIIIIIIIIIIIIIIIIIIIIIIIII
@ read 1042
GAAGAGAGGAAGAAAAACCTAAAGAAGGAGAGAAAGGAAGAAAGGAAGGA
+position: -1585 
IIIIIIIIIIIIIIIIIIIIIIIIIIIIIIIIIIIIIIIIIIIIIIIIII
@ read 1043
GGGCGATTGATCGGCAAGCGACGCTCAGACAGGCGTAGCCCCGGGAGGAA
+position: -35645 
IIIIIIIIIIIIIIIIIIIIIIIIIIIIIIIIIIIIIIIIIIIIIIIIII
@ read 1044
TCTCGCTGTCCATCTCTGTCTTTCTATGTCTGTCTCTTTCTCTGTCAGTC
+position: 27073 
IIIIIIIIIIIIIIIIIIIIIIIIIIIIIIIIIIIIIIIIIIIIIIIIII
@ read 1045
TGTGTCTCTCTCTCTCTTTCTGTTTCTCTCTGTCTCTCTGTCCGTCTCTG
+position: 29136 
IIIIIIIIIIIIIIIIIIIIIIIIIIIIIIIIIIIIIIIIIIIIIIIIII
@ read 1046
GCGGTGTCCGCGCGTGGGTCCTGAGGGAGCTCGTCGGTGTGGGGTTCGAG
+position: 902 
IIIIIIIIIIIIIIIIIIIIIIIIIIIIIIIIIIIIIIIIIIIIIIIIII
@ read 1047
TCTTTCATTTTCTCTTTCTTTTCTTTTCTTTTTTTCTTTCTTGTATATCT
+position: -18077 
IIIIIIIIIIIIIIIIIIIIIIIIIIIIIIIIIIIIIIIIIIIIIIIIII
@ read 1048
CGGCCAGGATGAGCGGACCGCGACCGGGCCGGGAAGGGCGTCCCCAGCCT
+position: -529 
IIIIIIIIIIIIIIIIIIIIIIIIIIIIIIIIIIIIIIIIIIIIIIIIII
@ read 1049
TCTCTCTTTCTGTCTGTTTCTCTCTTTCTCTCTCTGTCTGTCTCTTTCTC
+position: 26103 
IIIIIIIIIIIIIIIIIIIIIIIIIIIIIIIIIIIIIIIIIIIIIIIIII
@ read 1050
GAGAGAGAGTGAGAGAGACAGGCAGGCAGAGAGAGAGATAAGACAGAAGA
+position: -13307 
IIIIIIIIIIIIIIIIIIIIIIIIIIIIIIIIIIIIIIIIIIIIIIIIII
@ read 1051
CCTCGGCCTCCCAAAGTGCTGGGATGACAGGCGTGAGCCACTGAGCCCGG
+position: 32512 
IIIIIIIIIIIIIIIIIIIIIIIIIIIIIIIIIIIIIIIIIIIIIIIIII
@ read 1052
GCCACCGTTTTTGAAGATGGGGGCGGCACGGTCCCACTTCCCCGGAGGCA
+position: 28098 
IIIIIIIIIIIIIIIIIIIIIIIIIIIIIIIIIIIIIIIIIIIIIIIIII
@ read 1053
TTCTTTCTTTCTTTCGCTCTCGCTCTCTCGCTCTCTCCCTCGCTCGTTTC
+position: 14760 
IIIIIIIIIIIIIIIIIIIIIIIIIIIIIIIIIIIIIIIIIIIIIIIIII
@ read 1054
GGAAGGATCGCTCGAGTCCAGGAGCGTCCACGCTGCAGGGAGTGAGTTAC
+position: -22914 
IIIIIIIIIIIIIIIIIIIIIIIIIIIIIIIIIIIIIIIIIIIIIIIIII
@ read 1055
GACCTCGGGATGACAGACGTGAGCCACTGCGTTCAGTGTACAGTACCATT
+position: -20808 
IIIIIIIIIIIIIIIIIIIIIIIIIIIIIIIIIIIIIIIIIIIIIIIIII
@ read 1056
CAGGAGAATCGCTTGAACCTGGGAAGCGGAGGTTGCAGTGAGCCGAGATT
+position: 37984 
IIIIIIIIIIIIIIIIIIIIIIIIIIIIIIIIIIIIIIIIIIIIIIIIII
@ read 1057
GCCCTCCTTCCCTTCGGTCTGCCTTCAGCTGCCTCAGGCGTGAAGACAAC
+position: 18226 
IIIIIIIIIIIIIIIIIIIIIIIIIIIIIIIIIIIIIIIIIIIIIIIIII
@ read 1058
AAGGCTCATCAAGCCTTCCGCTGCTGCTTTTTGTAGATTAAAAGCCTGAA
+position: 33709 
IIIIIIIIIIIIIIIIIIIIIIIIIIIIIIIIIIIIIIIIIIIIIIIIII
@ read 1059
CACGCTGGTCTCAAACTCCTGGCCTTGACTCTTCTCCCGTCACATCCGCC
+position: 17559 
IIIIIIIIIIIIIIIIIIIIIIIIIIIIIIIIIIIIIIIIIIIIIIIIII
@ read 1060
GGGACTCCTCGGCTCAGAGTCCGTGAGGCCAGAAGCTGACGTCCCAAATT
+position: -5448 
IIIIIIIIIIIIIIIIIIIIIIIIIIIIIIIIIIIIIIIIIIIIIIIIII
@ read 1061
GGGCTGTCTGTGACATAAACTAGGACGAGGTCCAAGTGTTGTGGCGCAAC
+position: 34447 
IIIIIIIIIIIIIIIIIIIIIIIIIIIIIIIIIIIIIIIIIIIIIIIIII
@ read 1062
CCCCTCCTCAAACGCAAGAAAGGAAGAAATGAAAGTAAGAGGTGAGCCTG
+position: -21925 
IIIIIIIIIIIIIIIIIIIIIIIIIIIIIIIIIIIIIIIIIIIIIIIIII
@ read 1063
ACTTGTGTTGCTCTGTTGCTCACGCTGGTCTCAAACTCCTGGCCTTGACT
+position: 17539 
IIIIIIIIIIIIIIIIIIIIIIIIIIIIIIIIIIIIIIIIIIIIIIIIII
@ read 1064
GGGGCGGTTTGGGGGAAAAAATTAAACTGACCCTTCCCAAAGCCCAAGTA
+position: -14492 
IIIIIIIIIIIIIIIIIIIIIIIIIIIIIIIIIIIIIIIIIIIIIIIIII
@ read 1065
TTTTTAGTGGAGACGGGGCTTCTCCATGTCGATCGGGCTGGTTTCGAACT
+position: 19766 
IIIIIIIIIIIIIIIIIIIIIIIIIIIIIIIIIIIIIIIIIIIIIIIIII
@ read 1066
GGGAGGGAGAGAGAGGGAGAGACAGACAGACAGACGGACAGGCAGAGAAG
+position: -16352 
IIIIIIIIIIIIIIIIIIIIIIIIIIIIIIIIIIIIIIIIIIIIIIIIII
@ read 1067
GGGCCGCAAGTGCGTTCGAAGTGTCGATGATCAATGTGTCCTGCAATTCA
+position: -35699 
IIIIIIIIIIIIIIIIIIIIIIIIIIIIIIIIIIIIIIIIIIIIIIIIII
@ read 1068
AACGGGGCGACGCCACGCGGGGAGGACGGGCTCTCCCCGACGCCGACGCC
+position: -39591 
IIIIIIIIIIIIIIIIIIIIIIIIIIIIIIIIIIIIIIIIIIIIIIIIII
@ read 1069
TATACATGTCCCGACGATGGAAGGGGAAAGCGAGCTGAATCACCAAACTC
+position: 34672 
IIIIIIIIIIIIIIIIIIIIIIIIIIIIIIIIIIIIIIIIIIIIIIIIII
@ read 1070
AGGGAGAGAGACAGGCAGAGAGAGAGAGACAAACAGACAGGCAGACAGAC
+position: -12688 
IIIIIIIIIIIIIIIIIIIIIIIIIIIIIIIIIIIIIIIIIIIIIIIIII
@ read 1071
AGAGACAGACAGACAGACAGACAGACAGACAAAGAAACAGACAGAAAGAG
+position: -15491 
IIIIIIIIIIIIIIIIIIIIIIIIIIIIIIIIIIIIIIIIIIIIIIIIII
@ read 1072
TAAAGGTCCCGCGGACGCAAACTCGCGGTGGGGCTGAAAAAAATGTAGGA
+position: -27809 
IIIIIIIIIIIIIIIIIIIIIIIIIIIIIIIIIIIIIIIIIIIIIIIIII
@ read 1073
GTCGGCTGAGGTATCAAAAATAGGGGACCCAGTTTTCAGCCCCAACACAC
+position: -22034 
IIIIIIIIIIIIIIIIIIIIIIIIIIIIIIIIIIIIIIIIIIIIIIIIII
@ read 1074
CTCTCAGGACCGACTGACCCATGTTCAACTGCTGTTCACATGGAACCCTT
+position: -32066 
IIIIIIIIIIIIIIIIIIIIIIIIIIIIIIIIIIIIIIIIIIIIIIIIII
@ read 1075
CTCACTCACTCTACAGCCTGGGCCGTAGTGCAGTGGCGCGATCTCGGCTC
+position: -14861 
IIIIIIIIIIIIIIIIIIIIIIIIIIIIIIIIIIIIIIIIIIIIIIIIII
@ read 1076
GGGCACGCCGAGCCAGAGACGTCCGGCAGGATATAGATCTGGAAGGCGTG
+position: -24507 
IIIIIIIIIIIIIIIIIIIIIIIIIIIIIIIIIIIIIIIIIIIIIIIIII
@ read 1077
CACACACACACACACACACACATACACACACACACACACACCCCCACAGA
+position: -12772 
IIIIIIIIIIIIIIIIIIIIIIIIIIIIIIIIIIIIIIIIIIIIIIIIII
@ read 1078
CGGGACGGCTGGGAAGGCCCGGCGGGGAAGGTGGCTCGGGGGGCCCCGTC
+position: 8643 
IIIIIIIIIIIIIIIIIIIIIIIIIIIIIIIIIIIIIIIIIIIIIIIIII
@ read 1079
GGGACATGTATATTGCAAGACAGATCGGCTTACCAAAGGATCAGAATGTG
+position: -7755 
IIIIIIIIIIIIIIIIIIIIIIIIIIIIIIIIIIIIIIIIIIIIIIIIII
@ read 1080
GTGAAGAAATTCAATGAAGCGCGGGTAAACGGCGGGAGTAACTATGACTC
+position: 11632 
IIIIIIIIIIIIIIIIIIIIIIIIIIIIIIIIIIIIIIIIIIIIIIIIII
@ read 1081
AGAAGAAAAGAAAAAAGAAAAAAACAACAAAACAGAACAACCCCACCGTG
+position: 38527 
IIIIIIIIIIIIIIIIIIIIIIIIIIIIIIIIIIIIIIIIIIIIIIIIII
@ read 1082
GCCGGGTGGAAGGTCCCGTGCCCGTCGTCGTCGTCGTCGCGCGTCGTCGG
+position: 7155 
IIIIIIIIIIIIIIIIIIIIIIIIIIIIIIIIIIIIIIIIIIIIIIIIII
@ read 1083
GCTGCACTCCAGCCTGGGCAGCAGAGCGAGAGTCTGTCTCGAAAATAAAT
+position: -6014 
IIIIIIIIIIIIIIIIIIIIIIIIIIIIIIIIIIIIIIIIIIIIIIIIII
@ read 1084
AGAGAGAGAGAGAGAGAGAGAAGAGAGAGAGGGCGAGAGCGAGAGACAGA
+position: -28354 
IIIIIIIIIIIIIIIIIIIIIIIIIIIIIIIIIIIIIIIIIIIIIIIIII
@ read 1085
AGACACACACAGTGAGAGAGACAGACAGAGAGAGAGAGAGAGAGAGAGAG
+position: -16420 
IIIIIIIIIIIIIIIIIIIIIIIIIIIIIIIIIIIIIIIIIIIIIIIIII
@ read 1086
GTAGTTATTTTGTCAGATACGGTGATCTTTGGGGTGACTTATTACAGCAG
+position: -10233 
IIIIIIIIIIIIIIIIIIIIIIIIIIIIIIIIIIIIIIIIIIIIIIIIII
@ read 1087
CTTCTGCTCCACGGGAGGTTTCTGTCCTCCCTGAGCTCGCCTTAGGACAC
+position: -30260 
IIIIIIIIIIIIIIIIIIIIIIIIIIIIIIIIIIIIIIIIIIIIIIIIII
@ read 1088
GAGTGTGTAACAACTCACCTGCCGAATCAACTAGCCCTGAAAATGGATGG
+position: 9921 
IIIIIIIIIIIIIIIIIIIIIIIIIIIIIIIIIIIIIIIIIIIIIIIIII
@ read 1089
GCGGCGGCGGCGGCGGCGGTGGCGGCGGCGGCGGGGGCGGCGGGACCGAA
+position: 8769 
IIIIIIIIIIIIIIIIIIIIIIIIIIIIIIIIIIIIIIIIIIIIIIIIII
@ read 1090
ACGTGCAAATCGGTCGTCCGACCTGGGTATAGGGGCGAAAGACTAATCGA
+position: 9513 
IIIIIIIIIIIIIIIIIIIIIIIIIIIIIIIIIIIIIIIIIIIIIIIIII
@ read 1091
TGGACTCCGGGGAATGACTCACGACCACCATCGCTCTACTGATCCTTTCT
+position: 19995 
IIIIIIIIIIIIIIIIIIIIIIIIIIIIIIIIIIIIIIIIIIIIIIIIII
@ read 1092
CCTTTTCTTTCATTTTCTCTTTCTTTTCTTTTCTTTTTTTCTTTCTTGTA
+position: -20462 
IIIIIIIIIIIIIIIIIIIIIIIIIIIIIIIIIIIIIIIIIIIIIIIIII
@ read 1093
TTCGTTTCCGAGATCCCCGTGGGGAGCCGGGGACCGTCCCGCCCCCGTCC
+position: 41928 
IIIIIIIIIIIIIIIIIIIIIIIIIIIIIIIIIIIIIIIIIIIIIIIIII
@ read 1094
GCGGGCCCAGAAGCGCAGCGACAGCCTCTCCCCCACATAAACCTGCACGC
+position: -670 
IIIIIIIIIIIIIIIIIIIIIIIIIIIIIIIIIIIIIIIIIIIIIIIIII
@ read 1095
AACTACGAGCTTTTTAACTGCAGCAACTTTAATATACGCTATTGGAGCTG
+position: -38101 
IIIIIIIIIIIIIIIIIIIIIIIIIIIIIIIIIIIIIIIIIIIIIIIIII
@ read 1096
CCGGGGGACGCGGACGCCGGGCCGATCAGTGGCCGGCGGCGGCGCCCCAC
+position: -40078 
IIIIIIIIIIIIIIIIIIIIIIIIIIIIIIIIIIIIIIIIIIIIIIIIII
@ read 1097
AACCCCATCTCATGCTCGGATGCCCCGAGTGACTGTGGCTCGCACCTCTC
+position: 35484 
IIIIIIIIIIIIIIIIIIIIIIIIIIIIIIIIIIIIIIIIIIIIIIIIII
@ read 1098
TGTCCGGCGCGTGACCCCCTCCGTCCGCGAGTCGGCTCTCCGCCCGCTCC
+position: 1733 
IIIIIIIIIIIIIIIIIIIIIIIIIIIIIIIIIIIIIIIIIIIIIIIIII
@ read 1099
GAATTGAATCGCAATATCGTGTTCCCGTTTGCAGACCGAAACAGTTTCCC
+position: 33400 
IIIIIIIIIIIIIIIIIIIIIIIIIIIIIIIIIIIIIIIIIIIIIIIIII
@ read 1100
CGCTGCGGCCGCACGGCGCGACTGTCCCCGGGCCGGGCACCGCGGTCCGC
+position: 3161 
IIIIIIIIIIIIIIIIIIIIIIIIIIIIIIIIIIIIIIIIIIIIIIIIII
@ read 1101
CTGTCTCACTGTGTCTGTCTTCTGTCTTACTCTCTTTCTCTCCCCGTCTG
+position: 22127 
IIIIIIIIIIIIIIIIIIIIIIIIIIIIIIIIIIIIIIIIIIIIIIIIII
@ read 1102
AAGAGAGTAAGACAGAAGGCAGACACACACACACACACACACACACATAC
+position: -12747 
IIIIIIIIIIIIIIIIIIIIIIIIIIIIIIIIIIIIIIIIIIIIIIIIII
@ read 1103
CCCTCTCCGGCCCCGGCCGGGGGGCGGGCGCCGGCGGCTTTGGTGACTCT
+position: 3902 
IIIIIIIIIIIIIIIIIIIIIIIIIIIIIIIIIIIIIIIIIIIIIIIIII
@ read 1104
CCGACGCTCCAGCGCCATCCATTTTCAGGGCTAGTTGATTCGGCAGGTGA
+position: -32454 
IIIIIIIIIIIIIIIIIIIIIIIIIIIIIIIIIIIIIIIIIIIIIIIIII
@ read 1105
GGGAGGGAGGGAGGAAGAAAATGGAGAAAAGAGAGACAATTTAGAAAACG
+position: -1322 
IIIIIIIIIIIIIIIIIIIIIIIIIIIIIIIIIIIIIIIIIIIIIIIIII
@ read 1106
CTCCCGAGGAGCTGGCATTACAGGGCCTGCCCCACCGCTCCCGACTCAGC
+position: -14957 
IIIIIIIIIIIIIIIIIIIIIIIIIIIIIIIIIIIIIIIIIIIIIIIIII
@ read 1107
CGACCTCCCGAAATCGTACACCGAGTGGGGAAGCCCAGCAAGGCCCGCCT
+position: -15173 
IIIIIIIIIIIIIIIIIIIIIIIIIIIIIIIIIIIIIIIIIIIIIIIIII
@ read 1108
ACTCAAGGAGTCAACCTATGGCAGAGAGGACACGTCATTCTGAGCGTAAG
+position: -18608 
IIIIIIIIIIIIIIIIIIIIIIIIIIIIIIIIIIIIIIIIIIIIIIIIII
@ read 1109
GATGAACCGAACGCCGGGTTAAGGCGCCCGATGCCGACGCTCATCAGACC
+position: 9807 
IIIIIIIIIIIIIIIIIIIIIIIIIIIIIIIIIIIIIIIIIIIIIIIIII
@ read 1110
CCTCTTTCGGAGGATGCCAAAGTGTTGTAGAGTAGATCTCCATGCCTTCG
+position: 33525 
IIIIIIIIIIIIIIIIIIIIIIIIIIIIIIIIIIIIIIIIIIIIIIIIII
@ read 1111
CCCCAACTTCTTAGAGGGACAAGTGGCGTTCAGCCACCCGAGATTGAGCA
+position: 5089 
IIIIIIIIIIIIIIIIIIIIIIIIIIIIIIIIIIIIIIIIIIIIIIIIII
@ read 1112
TTACGACTTTTACTTCCTCTAGATAGTCAAGTTCGACCGTCTTCTCAGCG
+position: -36949 
IIIIIIIIIIIIIIIIIIIIIIIIIIIIIIIIIIIIIIIIIIIIIIIIII
@ read 1113
ACTCGGTCTCTAAATAAATACGGAAATTAATTAATTCATTAATTCTTTTC
+position: 27578 
IIIIIIIIIIIIIIIIIIIIIIIIIIIIIIIIIIIIIIIIIIIIIIIIII
@ read 1114
GGCGCTCCCACCCAGCGGGTTGGGACGCGGCGGCCGGCGGGCGGTGGGTG
+position: 1667 
IIIIIIIIIIIIIIIIIIIIIIIIIIIIIIIIIIIIIIIIIIIIIIIIII
@ read 1115
GCCTGGGGCAACTGTGTCTTCTCCACCGCCCCCGCCCCCACCTCCAAGTT
+position: 37473 
IIIIIIIIIIIIIIIIIIIIIIIIIIIIIIIIIIIIIIIIIIIIIIIIII
@ read 1116
CCCGCCGCGCCGGGGAGGTGGAGCACGAGCGCACGTGTTAGGACCCGAAA
+position: 9396 
IIIIIIIIIIIIIIIIIIIIIIIIIIIIIIIIIIIIIIIIIIIIIIIIII
@ read 1117
ACTCGAAATAGAAAACTTGCTGTTTGCTTGAACCGTGGAGGCAGAGGCAG
+position: -26839 
IIIIIIIIIIIIIIIIIIIIIIIIIIIIIIIIIIIIIIIIIIIIIIIIII
@ read 1118
CACGCCAGCACTTTGAGACGCCGGGCAGGAGGGTTGCAAAGAAATGATGA
+position: -22465 
IIIIIIIIIIIIIIIIIIIIIIIIIIIIIIIIIIIIIIIIIIIIIIIIII
@ read 1119
ATCTGGAAGGCGTGTCAGTCCTCTCCCATACCTCTCCTATGGAAAATGCC
+position: -24543 
IIIIIIIIIIIIIIIIIIIIIIIIIIIIIIIIIIIIIIIIIIIIIIIIII
@ read 1120
TTTCGTGCTTCTTGCTTTCCTGTTTTCTTTCTTTCTTTCTTTCTTTTGTT
+position: 39663 
IIIIIIIIIIIIIIIIIIIIIIIIIIIIIIIIIIIIIIIIIIIIIIIIII
@ read 1121
TCTGAACGCTGCCGTGTATGAACATACATCTACACACACACACACACACA
+position: 15744 
IIIIIIIIIIIIIIIIIIIIIIIIIIIIIIIIIIIIIIIIIIIIIIIIII
@ read 1122
GGGACGTGACGGGGGGGTGGGGGTCGCATCCGCCTCAGAGCTCCCTGGAA
+position: -24439 
IIIIIIIIIIIIIIIIIIIIIIIIIIIIIIIIIIIIIIIIIIIIIIIIII
@ read 1123
GTTCGAGACCAGCGTGGGCAACATGATAGAACCCCGAAACCCATCTCACT
+position: -25740 
IIIIIIIIIIIIIIIIIIIIIIIIIIIIIIIIIIIIIIIIIIIIIIIIII
@ read 1124
CCTCTGAGATCCCCCGCCTCCACCGCCTTGCAGGCTCACCTCTTACTTTC
+position: 20434 
IIIIIIIIIIIIIIIIIIIIIIIIIIIIIIIIIIIIIIIIIIIIIIIIII
@ read 1125
CTCTACTGAAAATACGAAATGGAGTCAGGCGCCGTGGGGCAGGCACCTGT
+position: 24075 
IIIIIIIIIIIIIIIIIIIIIIIIIIIIIIIIIIIIIIIIIIIIIIIIII
@ read 1126
GGCGGAGGCTGCAGTGACCCAAGATCGCACCACTGCACTACAGCCTGGGC
+position: 21772 
IIIIIIIIIIIIIIIIIIIIIIIIIIIIIIIIIIIIIIIIIIIIIIIIII
@ read 1127
CGACAGACAGTTTCACGGCAGAGCGTTTGGCTGGCGTGCTTAAACTCATT
+position: 36882 
IIIIIIIIIIIIIIIIIIIIIIIIIIIIIIIIIIIIIIIIIIIIIIIIII
@ read 1128
TAACGAGGATCCATTGGAGGGCAAGTCTGGTGCCAGCAGCCGCGGTAATT
+position: 4237 
IIIIIIIIIIIIIIIIIIIIIIIIIIIIIIIIIIIIIIIIIIIIIIIIII
@ read 1129
AACGGGGGGCGGACGGGGCCGGGGGGGTAGGGCGGGGGGACGAACCGCCC
+position: -31056 
IIIIIIIIIIIIIIIIIIIIIIIIIIIIIIIIIIIIIIIIIIIIIIIIII
@ read 1130
TAGGCCTTGTTGTTGTTGGGGACTTTCCTGATTCTCCCCAGATGTAGTGA
+position: 38854 
IIIIIIIIIIIIIIIIIIIIIIIIIIIIIIIIIIIIIIIIIIIIIIIIII
@ read 1131
AGAGAAAGAGACAGACAGAGAAAGACAGAGAGAGAAAGAGAGAAACAGGC
+position: -16932 
IIIIIIIIIIIIIIIIIIIIIIIIIIIIIIIIIIIIIIIIIIIIIIIIII
@ read 1132
AACCCCACCCGCTGGCTCCGTGCCGTGCGTGTCAGGCGTTCTCGTCTCCG
+position: 277 
IIIIIIIIIIIIIIIIIIIIIIIIIIIIIIIIIIIIIIIIIIIIIIIIII
@ read 1133
ACAGAGAGAGAAACAGACAGAAAGAGAGAGAGAGACGGAGAGAGAGTGAG
+position: -15603 
IIIIIIIIIIIIIIIIIIIIIIIIIIIIIIIIIIIIIIIIIIIIIIIIII
@ read 1134
TACGTTTTCTAAATTGTCTCTCTTTTCTCCATTTTCTTCCTCCCTCCCTC
+position: 41065 
IIIIIIIIIIIIIIIIIIIIIIIIIIIIIIIIIIIIIIIIIIIIIIIIII
@ read 1135
GAGAGAGACAGACAGACAGACAGAGAGAGAGAGACCGACAGAGAGACACA
+position: -20056 
IIIIIIIIIIIIIIIIIIIIIIIIIIIIIIIIIIIIIIIIIIIIIIIIII
@ read 1136
TTCTTAAAATAGGACGGAGAACGTAGCTATCGGAAGAGAAGGCAGTATTG
+position: 31926 
IIIIIIIIIIIIIIIIIIIIIIIIIIIIIIIIIIIIIIIIIIIIIIIIII
@ read 1137
CATGTATGCTTGAACGACAAATAAAAGTTCGGGGGGGAGAAGAGAGGAGA
+position: 23204 
IIIIIIIIIIIIIIIIIIIIIIIIIIIIIIIIIIIIIIIIIIIIIIIIII
@ read 1138
GGTAAGGGATTAGATTAGATGTACTTGAGCTTCTTTTGCAAAAAAAGAGA
+position: -12381 
IIIIIIIIIIIIIIIIIIIIIIIIIIIIIIIIIIIIIIIIIIIIIIIIII
@ read 1139
GGAACTCCCTCTCCTACATTTTTTTCAGCCCCACCGCGAGTTTGCGTCCG
+position: 14569 
IIIIIIIIIIIIIIIIIIIIIIIIIIIIIIIIIIIIIIIIIIIIIIIIII
@ read 1140
CAAGACACGTTAGCTGCCGTTTTTTCCTGTTGTGAACTAGCGCTTTTGTG
+position: 28505 
IIIIIIIIIIIIIIIIIIIIIIIIIIIIIIIIIIIIIIIIIIIIIIIIII
@ read 1141
GTTTCTCTCTATCTCTCGCTGTCCATCTCTGTCTTTCTATGTCTGTCTCT
+position: 27060 
IIIIIIIIIIIIIIIIIIIIIIIIIIIIIIIIIIIIIIIIIIIIIIIIII
@ read 1142
ATGTTGAACCTGTTTAGATCATATGGAAGTTCCTGTTCCCAGTGGGACAG
+position: 34261 
IIIIIIIIIIIIIIIIIIIIIIIIIIIIIIIIIIIIIIIIIIIIIIIIII
@ read 1143
GGTGTCTGTGTTATACAAATAAATACACATCGCTCTATAAAGAAGGGATC
+position: 40642 
IIIIIIIIIIIIIIIIIIIIIIIIIIIIIIIIIIIIIIIIIIIIIIIIII
@ read 1144
CTGTCTCTCTCTCTCTCTCTCTGTTCCTATCTTCTGTCTTACTCTGTTTC
+position: 25742 
IIIIIIIIIIIIIIIIIIIIIIIIIIIIIIIIIIIIIIIIIIIIIIIIII
@ read 1145
TCGCGTGTCCCCGGCGGCGACCCGCGGGACGCCGCGGTGTCGTCCGCCGT
+position: 7536 
IIIIIIIIIIIIIIIIIIIIIIIIIIIIIIIIIIIIIIIIIIIIIIIIII
@ read 1146
TGGCGATGCGGCCTGGATGACGGAGCGAGACCCCGTCTCGAGAGAATCAT
+position: 18908 
IIIIIIIIIIIIIIIIIIIIIIIIIIIIIIIIIIIIIIIIIIIIIIIIII
@ read 1147
CGCACGTTCGTGGGGAACCTGGCGCTAAACCATTCGTAGACGACCTGCTT
+position: 12838 
IIIIIIIIIIIIIIIIIIIIIIIIIIIIIIIIIIIIIIIIIIIIIIIIII
@ read 1148
GAAAGAGAGAGAGACAGAGACAGAGACAGAGAGAGAGAGACAGACAGACA
+position: -15390 
IIIIIIIIIIIIIIIIIIIIIIIIIIIIIIIIIIIIIIIIIIIIIIIIII
@ read 1149
GCTGAGGCAGGAGAATCGCTTGAACGCGGGAGGTGGAGGTTGCGGTGAGC
+position: -6352 
IIIIIIIIIIIIIIIIIIIIIIIIIIIIIIIIIIIIIIIIIIIIIIIIII
@ read 1150
GGGCGGGAGGAGGGGAGGAGGCGTGGGGGGGGGGGCGGGGGAAGGACCCC
+position: -32288 
IIIIIIIIIIIIIIIIIIIIIIIIIIIIIIIIIIIIIIIIIIIIIIIIII
@ read 1151
CCCCGCCCCCCCCCCCACGCCTCCTCCCCTCCTCCCGCCCACGCCCCGCT
+position: 10111 
IIIIIIIIIIIIIIIIIIIIIIIIIIIIIIIIIIIIIIIIIIIIIIIIII
@ read 1152
AGGGCCTTCTCTCTGTCTGTTTCTCTCTGTTCGTCTCTGTCTTTCTCTCT
+position: 24387 
IIIIIIIIIIIIIIIIIIIIIIIIIIIIIIIIIIIIIIIIIIIIIIIIII
@ read 1153
GGGCCGGAGCCGCTATGGGGGGGGGGGGGTGCCTGTGGCACTGCAGAAAG
+position: -7322 
IIIIIIIIIIIIIIIIIIIIIIIIIIIIIIIIIIIIIIIIIIIIIIIIII
@ read 1154
GGTCGCGCCGTGGGAGGGGTGGCCCGGCCCCCCCACGAGGAGACGCCGGC
+position: -33421 
IIIIIIIIIIIIIIIIIIIIIIIIIIIIIIIIIIIIIIIIIIIIIIIIII
@ read 1155
TGGGCACCGTTTGTGTGGGGTTGGGGCAGAGGGGCTGCGTTTTCGGCCTC
+position: 41394 
IIIIIIIIIIIIIIIIIIIIIIIIIIIIIIIIIIIIIIIIIIIIIIIIII
@ read 1156
CGGGAGGGACCACCGGGCCGCGCTCGGGCGCACGCGCGCGCCGAACGGGG
+position: -39548 
IIIIIIIIIIIIIIIIIIIIIIIIIIIIIIIIIIIIIIIIIIIIIIIIII
@ read 1157
TTTTTTTTTTTTTTTTTTTTTTTCTTTCTTTCTTTCTTTCTTTCTTTCTT
+position: 14703 
IIIIIIIIIIIIIIIIIIIIIIIIIIIIIIIIIIIIIIIIIIIIIIIIII
@ read 1158
GTCTTACTCCCTTTCTCTGTCTGTCTGTCGGTCTCTCTCTCTCTCTCTCC
+position: 28903 
IIIIIIIIIIIIIIIIIIIIIIIIIIIIIIIIIIIIIIIIIIIIIIIIII
@ read 1159
TTTTGGACTGAGTCTCTCTCGCTCTGTCACCCAGGCTGCGGTGCGGTGGC
+position: 23463 
IIIIIIIIIIIIIIIIIIIIIIIIIIIIIIIIIIIIIIIIIIIIIIIIII
@ read 1160
TCCTGCCTCCAGCCTCCCGATTAGCGGGGATTGACAGGGAGGCACCCCCA
+position: 40261 
IIIIIIIIIIIIIIIIIIIIIIIIIIIIIIIIIIIIIIIIIIIIIIIIII
@ read 1161
AAATGTCAACGGTGAGGATGGTGTTGAGGCAGAAGTAGGACCACACTTTT
+position: 32609 
IIIIIIIIIIIIIIIIIIIIIIIIIIIIIIIIIIIIIIIIIIIIIIIIII
@ read 1162
CGCCCTTCCCCGCGTGGGAGGGGCGCGTCTCGTCTCGTCTCACTCAAACC
+position: -41435 
IIIIIIIIIIIIIIIIIIIIIIIIIIIIIIIIIIIIIIIIIIIIIIIIII
@ read 1163
GCCGGCGGCGGCGCCCCACGAGGCGGTGCCGGGTTCGGTCCCAGGCGGGG
+position: -40109 
IIIIIIIIIIIIIIIIIIIIIIIIIIIIIIIIIIIIIIIIIIIIIIIIII
@ read 1164
CCACAAGGTCCCACTGAACGGCGAAGATGTGGAGCGTAGGTCAGAGAGGG
+position: 30716 
IIIIIIIIIIIIIIIIIIIIIIIIIIIIIIIIIIIIIIIIIIIIIIIIII
@ read 1165
TCCCGTCTGTCTTTTAAAAAATTGGAGTGTTTCAGAAGTTTACTTTGTGT
+position: 41012 
IIIIIIIIIIIIIIIIIIIIIIIIIIIIIIIIIIIIIIIIIIIIIIIIII
@ read 1166
TTTTTCTGTGTCTCTCTGTCGGTCTCTCTCTCTCTGTCTGTCTGTCTGTC
+position: 22327 
IIIIIIIIIIIIIIIIIIIIIIIIIIIIIIIIIIIIIIIIIIIIIIIIII
@ read 1167
CTCTCTCTCTCTGCCTGTCTCTCTCCCTTCCTGTCTGTTTCTCTCTCTTT
+position: 29723 
IIIIIIIIIIIIIIIIIIIIIIIIIIIIIIIIIIIIIIIIIIIIIIIIII
@ read 1168
AAACGATTGATTGCGATCTCAATTGCCTTTTAGCTTCATTCATACCCTGT
+position: 16197 
IIIIIIIIIIIIIIIIIIIIIIIIIIIIIIIIIIIIIIIIIIIIIIIIII
@ read 1169
CTGTTCACATGGAACCCTTCTCCACTTCGGCCTTCAAAGTTCTCGTTTGA
+position: -32097 
IIIIIIIIIIIIIIIIIIIIIIIIIIIIIIIIIIIIIIIIIIIIIIIIII
@ read 1170
CGGACCGTGCTGTTCTTGGGGGTGGGTTGACGTACAGGGTGGACTGGCAG
+position: 18129 
IIIIIIIIIIIIIIIIIIIIIIIIIIIIIIIIIIIIIIIIIIIIIIIIII
@ read 1171
CAGCACTCGCCGAATCCCGGGGCCGAGGGAGCGAGACCCGTCGCCGCGCT
+position: 8851 
IIIIIIIIIIIIIIIIIIIIIIIIIIIIIIIIIIIIIIIIIIIIIIIIII
@ read 1172
CTGGACTCAAAGTTAATAAATAGATAAATAGGCCGGGGCCGGTGGCTCAC
+position: -5743 
IIIIIIIIIIIIIIIIIIIIIIIIIIIIIIIIIIIIIIIIIIIIIIIIII
@ read 1173
CCTACCTACTATCCAGCGAAACCACAGCCAAGGGAACGGGCTTGGCGGAA
+position: 11754 
IIIIIIIIIIIIIIIIIIIIIIIIIIIIIIIIIIIIIIIIIIIIIIIIII
@ read 1174
AAGAAAAGAAAAGAAAGAGAAAATGAAAGAAAAGGCACTGTATTGCTACT
+position: 21942 
IIIIIIIIIIIIIIIIIIIIIIIIIIIIIIIIIIIIIIIIIIIIIIIIII
@ read 1175
ACCTGTCGTCGGAGAGGTTGGGCCTCCGGATGCGCGCGGGGCTCTGGCCT
+position: 22 
IIIIIIIIIIIIIIIIIIIIIIIIIIIIIIIIIIIIIIIIIIIIIIIIII
@ read 1176
GGCGTCCGCCCTCCTCTTGCCGCCGCGCCCGCCCCTTCCCCCTCCCCCCG
+position: 6887 
IIIIIIIIIIIIIIIIIIIIIIIIIIIIIIIIIIIIIIIIIIIIIIIIII
@ read 1177
TTGTGTTCTTACCACGGCAAAGAAGCTATCAGCATCTTGAGCCATCTAGC
+position: -8760 
IIIIIIIIIIIIIIIIIIIIIIIIIIIIIIIIIIIIIIIIIIIIIIIIII
@ read 1178
TTTGATTTGCTTCTAAATCTGAAGCATTATATTACTGAAACACTTTTTGA
+position: -10296 
IIIIIIIIIIIIIIIIIIIIIIIIIIIIIIIIIIIIIIIIIIIIIIIIII
@ read 1179
TCTGTCTCTCTCTCTCTGTGGGGGTGTGTGTGTGTGTGTGTATGTGTGTG
+position: 29603 
IIIIIIIIIIIIIIIIIIIIIIIIIIIIIIIIIIIIIIIIIIIIIIIIII
@ read 1180
CCGGGTGCTGGATGTATCCTGTCAAGAGACCTGAGCCTGACACCGTCGAA
+position: 31196 
IIIIIIIIIIIIIIIIIIIIIIIIIIIIIIIIIIIIIIIIIIIIIIIIII
@ read 1181
TAAAATGGAAAAGATGAAAGAAATAAACACGAAGACGGAAAGCACGGTGT
+position: 17637 
IIIIIIIIIIIIIIIIIIIIIIIIIIIIIIIIIIIIIIIIIIIIIIIIII
@ read 1182
TCCTTCCTTCCGAGGCAGAGCGCCTCCGAAGTCAACCCACACACGACCGG
+position: -41246 
IIIIIIIIIIIIIIIIIIIIIIIIIIIIIIIIIIIIIIIIIIIIIIIIII
@ read 1183
ACACCACCTCCTTGACCTGAGTCAGGGGGTTTCTGGCCTTTTGGGAGAAC
+position: 20999 
IIIIIIIIIIIIIIIIIIIIIIIIIIIIIIIIIIIIIIIIIIIIIIIIII
@ read 1184
AGAGTAAGACAGAAGGCAGACACACACACACACACACACACACATACACA
+position: -12750 
IIIIIIIIIIIIIIIIIIIIIIIIIIIIIIIIIIIIIIIIIIIIIIIIII
@ read 1185
ACAGGCCTGAGCCGCCGGGATTTCAGCCTTTAAAAGCGCGCGGCCCTGCC
+position: 23715 
IIIIIIIIIIIIIIIIIIIIIIIIIIIIIIIIIIIIIIIIIIIIIIIIII
@ read 1186
TCCGCCTCTCGCTCGCCGCCCGGACGTCGGGGCCGCCCCGCGGGGCGGGC
+position: 3206 
IIIIIIIIIIIIIIIIIIIIIIIIIIIIIIIIIIIIIIIIIIIIIIIIII
@ read 1187
AGAGAGAGAAAGACAGAAAGAGAGAGAGAGACAGATAAAGAGACAGACGG
+position: -12554 
IIIIIIIIIIIIIIIIIIIIIIIIIIIIIIIIIIIIIIIIIIIIIIIIII
@ read 1188
GGCTCTTGCTGCCCAGGCTACAGTGCAATGGCCTAGGGGACTCAAGGAGT
+position: -18569 
IIIIIIIIIIIIIIIIIIIIIIIIIIIIIIIIIIIIIIIIIIIIIIIIII
@ read 1189
CGCCGGACGCTGCGGCGCACCGACGCGAGGGCGTCGATTCCGGTTCACGC
+position: 15188 
IIIIIIIIIIIIIIIIIIIIIIIIIIIIIIIIIIIIIIIIIIIIIIIIII
@ read 1190
TCAGCGGCGTCTCGCCGTGTCCCGGGTCGACCGCGGCCTTCTCCACCGAG
+position: 13478 
IIIIIIIIIIIIIIIIIIIIIIIIIIIIIIIIIIIIIIIIIIIIIIIIII
@ read 1191
TCGGGCCCCGCGGGACACTCAGCTAAGAGCATCGAGGGGGCGCCGAGAGG
+position: -37989 
IIIIIIIIIIIIIIIIIIIIIIIIIIIIIIIIIIIIIIIIIIIIIIIIII
@ read 1192
CCGGCGCCCGCCCCCCGGCCGGGGCCGGAGAGGGGCTGACCGGGTTGGTT
+position: -38503 
IIIIIIIIIIIIIIIIIIIIIIIIIIIIIIIIIIIIIIIIIIIIIIIIII
@ read 1193
TCTCTCTCTCTCTCTGTGCCTATCTTCTGTCTTACTCTCTTTCTCTGCCT
+position: 24724 
IIIIIIIIIIIIIIIIIIIIIIIIIIIIIIIIIIIIIIIIIIIIIIIIII
@ read 1194
TCCTCCTCCTCCTCCTCCTCCTCCTCCTCCTCCTCCTCCTCCTCCTCTTT
+position: 17465 
IIIIIIIIIIIIIIIIIIIIIIIIIIIIIIIIIIIIIIIIIIIIIIIIII
@ read 1195
GGCACCAGCCGCCGTTACCGGGGGATGGGGGAGTCCGAGACAGAATGACT
+position: 35139 
IIIIIIIIIIIIIIIIIIIIIIIIIIIIIIIIIIIIIIIIIIIIIIIIII
@ read 1196
CGGGTCGCGCCGTCGGGCCCGGGGGAGGTTCTCTCGGGGCCACGCGCGCG
+position: 9117 
IIIIIIIIIIIIIIIIIIIIIIIIIIIIIIIIIIIIIIIIIIIIIIIIII
@ read 1197
GCGGCGGGCGGGACGGCGAGGTCGGGCCGGGGTCCGCACCCCACGCCTTC
+position: -41820 
IIIIIIIIIIIIIIIIIIIIIIIIIIIIIIIIIIIIIIIIIIIIIIIIII
@ read 1198
AACGGTGAGGATGGTGTTGAGGCAGAAGTAGGACCACACTTTTTCCTATC
+position: 32616 
IIIIIIIIIIIIIIIIIIIIIIIIIIIIIIIIIIIIIIIIIIIIIIIIII
@ read 1199
GTTATGACTTCAGAATCATACTTTCTTCTTGATATTTACTTATGTATTTA
+position: 32212 
IIIIIIIIIIIIIIIIIIIIIIIIIIIIIIIIIIIIIIIIIIIIIIIIII
@ read 1200
GGCAGAGAGAGAAACAGACAGACAGGGAGAGAGGGACGGAGACAGACAGA
+position: -16111 
IIIIIIIIIIIIIIIIIIIIIIIIIIIIIIIIIIIIIIIIIIIIIIIIII
@ read 1201
CGCGGCTCCCAAACCACGCTCCCCGGACCCCGTCCCGGCCCGGAGCGGAC
+position: -29225 
IIIIIIIIIIIIIIIIIIIIIIIIIIIIIIIIIIIIIIIIIIIIIIIIII
@ read 1202
CACGTGTTAGACTCCTTGGTCCGTGTTTCAAGACGGGTCGGGTGGGTAGC
+position: -33169 
IIIIIIIIIIIIIIIIIIIIIIIIIIIIIIIIIIIIIIIIIIIIIIIIII
@ read 1203
CTCGGCCTCCCCGGTTGGAACAAGTCGCCCGCCCCAGTCTCCCGAGCGGT
+position: -23556 
IIIIIIIIIIIIIIIIIIIIIIIIIIIIIIIIIIIIIIIIIIIIIIIIII
@ read 1204
GTCAGCTTCTGGCCTCACGGACTCTGAGCCGAGGAGTCCCCTGGTCTGTC
+position: 36951 
IIIIIIIIIIIIIIIIIIIIIIIIIIIIIIIIIIIIIIIIIIIIIIIIII
@ read 1205
TTTCGGGTCCTAACACGTGCGCTCGTGCTCCACCTCCCCGGCGCGGCGGG
+position: -32993 
IIIIIIIIIIIIIIIIIIIIIIIIIIIIIIIIIIIIIIIIIIIIIIIIII
@ read 1206
CCAAACCGGAACACCGTCTGTCTTCTCGCAGAGGGGAAAGAGCCGAAAGG
+position: -8377 
IIIIIIIIIIIIIIIIIIIIIIIIIIIIIIIIIIIIIIIIIIIIIIIIII
@ read 1207
ACAGGCAGAGAAAGAGAGTAAGACAGAAGATAGGCACAGAGAGAGAGACA
+position: -17308 
IIIIIIIIIIIIIIIIIIIIIIIIIIIIIIIIIIIIIIIIIIIIIIIIII
@ read 1208
GATCCGATGGGTGGGGGACTTAGGCTGCGTCCCCCCAGGAGCCCTGGTCG
+position: 37216 
IIIIIIIIIIIIIIIIIIIIIIIIIIIIIIIIIIIIIIIIIIIIIIIIII
@ read 1209
TTTATTTATCTGTTTGTTCGTTTTTGCCTGATCAAAGGTCAATCAGACCC
+position: -4824 
IIIIIIIIIIIIIIIIIIIIIIIIIIIIIIIIIIIIIIIIIIIIIIIIII
@ read 1210
AGAGAGAGAGAGAGAGACAGAGACAGAGACAGAGAGAAAGAGACAGACAG
+position: -16880 
IIIIIIIIIIIIIIIIIIIIIIIIIIIIIIIIIIIIIIIIIIIIIIIIII
@ read 1211
TGCTGGGCTTCCCCACTCGGTGTACGATTTCGGGAGGTCGAGGCCGGGTC
+position: 27226 
IIIIIIIIIIIIIIIIIIIIIIIIIIIIIIIIIIIIIIIIIIIIIIIIII
@ read 1212
CTGTCTCTCTCTCTCTGTCTCTCTCCCCTCCCTCCCTCCTTGGTGCCTTC
+position: 15483 
IIIIIIIIIIIIIIIIIIIIIIIIIIIIIIIIIIIIIIIIIIIIIIIIII
@ read 1213
TCTCTGTCTTTCTCTGTCTGTCTGCCTCTCTCTTTCTTTTTCTGCGTCTC
+position: 25691 
IIIIIIIIIIIIIIIIIIIIIIIIIIIIIIIIIIIIIIIIIIIIIIIIII
@ read 1214
GGCCTCACTCGGGGGCCACCGTTTTTGAAGATGGGGGCGGCACGGTCCCA
+position: 28084 
IIIIIIIIIIIIIIIIIIIIIIIIIIIIIIIIIIIIIIIIIIIIIIIIII
@ read 1215
GGCCTAAAGTGGAGCTGCCATCTGTCAAACCCGAGGCGGAAGAGTCCACG
+position: -3579 
IIIIIIIIIIIIIIIIIIIIIIIIIIIIIIIIIIIIIIIIIIIIIIIIII
@ read 1216
AAGGGAGGGAAGGAAGGAAGGAAGGAAGGAAGGAAGGAAGGAAGGAAGGA
+position: -26060 
IIIIIIIIIIIIIIIIIIIIIIIIIIIIIIIIIIIIIIIIIIIIIIIIII
@ read 1217
ACAGAGCCTGGGACCGCGGGCACGCGCCACTGTGCCCACACCGTTTTTAA
+position: 19542 
IIIIIIIIIIIIIIIIIIIIIIIIIIIIIIIIIIIIIIIIIIIIIIIIII
@ read 1218
GATGCCGGAAGAGTTTTCTCAATGTGCATCTGCCCGTGTCCTAAGTGATC
+position: 30245 
IIIIIIIIIIIIIIIIIIIIIIIIIIIIIIIIIIIIIIIIIIIIIIIIII
@ read 1219
AACGAGGGAATTCCCGAGTAAGTGCGGGTCATAAGCTTGCGTTGATTAAG
+position: 5288 
IIIIIIIIIIIIIIIIIIIIIIIIIIIIIIIIIIIIIIIIIIIIIIIIII
@ read 1220
TGGCGACCTGTTCTTACCGCTCAGGAAAGGCCTATAAAACATATAGACTC
+position: -7520 
IIIIIIIIIIIIIIIIIIIIIIIIIIIIIIIIIIIIIIIIIIIIIIIIII
@ read 1221
CCCCCGGGCGCCTGTGGGGTGGTGTCCGCGCTCGCCCCCGCGTGGGCGGC
+position: 6385 
IIIIIIIIIIIIIIIIIIIIIIIIIIIIIIIIIIIIIIIIIIIIIIIIII
@ read 1222
GATGGTTTAGTGAGGCCCTCGGATCGGCCCCGCCGGGGTCGGCCCACGGC
+position: 5380 
IIIIIIIIIIIIIIIIIIIIIIIIIIIIIIIIIIIIIIIIIIIIIIIIII
@ read 1223
CCTCAGGCCGGCCAGACGAGACAGCAAACGGGACCGGACTCCGGAGAGGG
+position: -35922 
IIIIIIIIIIIIIIIIIIIIIIIIIIIIIIIIIIIIIIIIIIIIIIIIII
@ read 1224
CCCTCCACCCGTTGGCTGACGAAACCCCTTCTCTACAATTGATGAAAAAG
+position: 18607 
IIIIIIIIIIIIIIIIIIIIIIIIIIIIIIIIIIIIIIIIIIIIIIIIII
@ read 1225
TGCCGACCGGCGATGCGGCGGCGTTATTCCCATGACCCGCCGGGCAGCTT
+position: 4743 
IIIIIIIIIIIIIIIIIIIIIIIIIIIIIIIIIIIIIIIIIIIIIIIIII
@ read 1226
ACAGAGAGGGAGAGACAGAGAGAGAGAGAGACAGAGACAGAGACAGAGAG
+position: -17544 
IIIIIIIIIIIIIIIIIIIIIIIIIIIIIIIIIIIIIIIIIIIIIIIIII
@ read 1227
CCAAGTAGCTGGGACTACAGGCGCCCGCCACCGTGCCCGGCTAACTTTTT
+position: 36490 
IIIIIIIIIIIIIIIIIIIIIIIIIIIIIIIIIIIIIIIIIIIIIIIIII
@ read 1228
CGCGCGCGCGCGCGTGTGGTGTGCGTCGGAGGGCGGCGGCGGCGGCGGCG
+position: 10041 
IIIIIIIIIIIIIIIIIIIIIIIIIIIIIIIIIIIIIIIIIIIIIIIIII
@ read 1229
ATGTATGTTGTATGTATGTATGTATGTATGTGTGTATTTATTTATGTACG
+position: -18133 
IIIIIIIIIIIIIIIIIIIIIIIIIIIIIIIIIIIIIIIIIIIIIIIIII
@ read 1230
CAGTGAGTGAGCCATAGTTGTGTCACTGTGCTCCAGTCTGGGCGAAAGAC
+position: 35804 
IIIIIIIIIIIIIIIIIIIIIIIIIIIIIIIIIIIIIIIIIIIIIIIIII
@ read 1231
TCTGTCTCTGTCTCTCTGTCTCTCTCTCTCTCTCTCTCTCTCTGTCTGTC
+position: 29912 
IIIIIIIIIIIIIIIIIIIIIIIIIIIIIIIIIIIIIIIIIIIIIIIIII
@ read 1232
ATGTTTCCTTACGAAACGTATGTCTTGAACAAACTCTGAAGTGAACTCAT
+position: -9329 
IIIIIIIIIIIIIIIIIIIIIIIIIIIIIIIIIIIIIIIIIIIIIIIIII
@ read 1233
AATGCTTCCGGCTCCCGCTCTGGAGACACGGGCCGGCCCCTGCGTGTGGC
+position: 42152 
IIIIIIIIIIIIIIIIIIIIIIIIIIIIIIIIIIIIIIIIIIIIIIIIII
@ read 1234
TTCTTCTTGTGTTCTCTTCTTGCTCTTCCTCTGTCTGTCTCTCTCTCTCT
+position: 13978 
IIIIIIIIIIIIIIIIIIIIIIIIIIIIIIIIIIIIIIIIIIIIIIIIII
@ read 1235
CGCCGAGGGACGCCTGGGGAAGGGAGGGGGCCCTGCGGTACGAGGAAACA
+position: -41100 
IIIIIIIIIIIIIIIIIIIIIIIIIIIIIIIIIIIIIIIIIIIIIIIIII
@ read 1236
TGGACGCATCACCTGAAGTCGGGAGTTGGAGACAAGCCCGACCAACATGG
+position: 37850 
IIIIIIIIIIIIIIIIIIIIIIIIIIIIIIIIIIIIIIIIIIIIIIIIII
@ read 1237
CGGCGCAGGGGTGGCACACGCCACACGACGGCCAAGGGAGGGCGACCGAG
+position: -39349 
IIIIIIIIIIIIIIIIIIIIIIIIIIIIIIIIIIIIIIIIIIIIIIIIII
@ read 1238
TCTCCCACTCCCAACCTCAGGTGGTCCGCCTGCCTTAGCCTCCCAAAGTG
+position: 39207 
IIIIIIIIIIIIIIIIIIIIIIIIIIIIIIIIIIIIIIIIIIIIIIIIII
@ read 1239
CCACCCCAGCCTCCCGAGTAGCTGGGGTTACAGGTGCCTGCCCCACGGCG
+position: -20688 
IIIIIIIIIIIIIIIIIIIIIIIIIIIIIIIIIIIIIIIIIIIIIIIIII
@ read 1240
GACGTGGCAGCGCATGCCCGCAATCCCGGCTACTCAGGAGGCCGATGCAG
+position: -22687 
IIIIIIIIIIIIIIIIIIIIIIIIIIIIIIIIIIIIIIIIIIIIIIIIII
@ read 1241
TACCCACCCGACCCGTCTTGAAACACGGACCAAGGAGTCTAACACGTGCG
+position: 9222 
IIIIIIIIIIIIIIIIIIIIIIIIIIIIIIIIIIIIIIIIIIIIIIIIII
@ read 1242
CCCCATCACCACTTCGGTGCTCGAAGAAAAAGTAAGCAAATCAAGGAACA
+position: 32906 
IIIIIIIIIIIIIIIIIIIIIIIIIIIIIIIIIIIIIIIIIIIIIIIIII
@ read 1243
TGAAACCCCGTGTCTACCAAAAAAAAAAAAAAAAAAAATGAGCCGGCCAT
+position: -10996 
IIIIIIIIIIIIIIIIIIIIIIIIIIIIIIIIIIIIIIIIIIIIIIIIII
@ read 1244
TATGGCAGAGAGGACACGTCATTCTGAGCGTAAGGGCCGCAGCGAAAGGT
+position: -18624 
IIIIIIIIIIIIIIIIIIIIIIIIIIIIIIIIIIIIIIIIIIIIIIIIII
@ read 1245
CTTAAACTCATTCTAAATAGAAATTTGGGACGTCAGCTTCTGGCCTCACG
+position: 36920 
IIIIIIIIIIIIIIIIIIIIIIIIIIIIIIIIIIIIIIIIIIIIIIIIII
@ read 1246
ACATAAATAAATACACACATACATACATACATACATACAACATACATACA
+position: 24259 
IIIIIIIIIIIIIIIIIIIIIIIIIIIIIIIIIIIIIIIIIIIIIIIIII
@ read 1247
TGGGATGACGGGCGTGACGACCGTGCCCGGCCTGTTGACTCATTTCGCTT
+position: 40429 
IIIIIIIIIIIIIIIIIIIIIIIIIIIIIIIIIIIIIIIIIIIIIIIIII
@ read 1248
CACAACTATGGCTCACTCACTGCAACCTCAACCTCCCCAGGGTTAGGCGA
+position: -6613 
IIIIIIIIIIIIIIIIIIIIIIIIIIIIIIIIIIIIIIIIIIIIIIIIII
@ read 1249
GAAAGCACGAAAGCAAGCAAGCAAGCAAGAAAGCAAGCAAGAAAGAAACA
+position: -2918 
IIIIIIIIIIIIIIIIIIIIIIIIIIIIIIIIIIIIIIIIIIIIIIIIII
@ read 1250
GCGAGCTGAATCACCAAACTCAGGAACGATAATATCATCGTGGCTTTTCT
+position: 34701 
IIIIIIIIIIIIIIIIIIIIIIIIIIIIIIIIIIIIIIIIIIIIIIIIII
@ read 1251
AGGTACCTAGCGCGTTCCGGCGCGGAGGTTTAAAGACCCCTTGGGGGGAT
+position: 6118 
IIIIIIIIIIIIIIIIIIIIIIIIIIIIIIIIIIIIIIIIIIIIIIIIII
@ read 1252
CACGCTCCCCGGACCCCGTCCCGGCCCGGAGCGGACGAGCCGCCCCGGCG
+position: -29239 
IIIIIIIIIIIIIIIIIIIIIIIIIIIIIIIIIIIIIIIIIIIIIIIIII
@ read 1253
CAAGCAAGAAAGCAAGCAAGAAAGAAACAAAAGAAAGAAAGAAAGAAAGA
+position: -2939 
IIIIIIIIIIIIIIIIIIIIIIIIIIIIIIIIIIIIIIIIIIIIIIIIII
@ read 1254
TGGTCTCGAACTCCTGACCTCAAATGATCCGCCTTCCTGGGCCTCCCAAA
+position: 21302 
IIIIIIIIIIIIIIIIIIIIIIIIIIIIIIIIIIIIIIIIIIIIIIIIII
@ read 1255
AAAATGTGGGAGAGGGAGTTCCGCGTGGTCCCAGCTCCACCGCGGGCCGA
+position: -27131 
IIIIIIIIIIIIIIIIIIIIIIIIIIIIIIIIIIIIIIIIIIIIIIIIII
@ read 1256
TTTCTGGCCCTTCAGTCGCTGTCAGAAACCCCATCTCATGCTCGGATGCC
+position: 35458 
IIIIIIIIIIIIIIIIIIIIIIIIIIIIIIIIIIIIIIIIIIIIIIIIII
@ read 1257
TGTGTACAAAGGGCAGGGACTTAATCAACGCAAGCTTATGACCCGCACTT
+position: -37082 
IIIIIIIIIIIIIIIIIIIIIIIIIIIIIIIIIIIIIIIIIIIIIIIIII
@ read 1258
TAGGCGACGAGCCGCACTCGGCCACCACCGCGGTGGCCGGCGGAACCCTC
+position: -40828 
IIIIIIIIIIIIIIIIIIIIIIIIIIIIIIIIIIIIIIIIIIIIIIIIII
@ read 1259
AGAAAGAAAAGAGAAGCAAAAAGAAGAAAAGAGAAGGGAAGAAAAGAAAA
+position: -23255 
IIIIIIIIIIIIIIIIIIIIIIIIIIIIIIIIIIIIIIIIIIIIIIIIII
@ read 1260
TCGCTCTTGTTGCTCAGACTGGAGTGCGATGGCGCAATCTCGGCTCACTG
+position: -4370 
IIIIIIIIIIIIIIIIIIIIIIIIIIIIIIIIIIIIIIIIIIIIIIIIII
@ read 1261
TTACCACAGTTATCCAAGTAGGAGAGGAGCGAGCGACCAAAGGAACCATA
+position: -38624 
IIIIIIIIIIIIIIIIIIIIIIIIIIIIIIIIIIIIIIIIIIIIIIIIII
@ read 1262
GATCCCCCGGGCCGCCGCCTCTGTCTCTGCCTCCGTTATGGTAGCGCTGC
+position: 1446 
IIIIIIIIIIIIIIIIIIIIIIIIIIIIIIIIIIIIIIIIIIIIIIIIII
@ read 1263
GGCGGGCGGCGGGCGGGGAAGAGGGCACAGACGGGCGAGGGCCGGGGACC
+position: -40209 
IIIIIIIIIIIIIIIIIIIIIIIIIIIIIIIIIIIIIIIIIIIIIIIIII
@ read 1264
TTACAGGGCCTCGAAAGAGTCCTGTATTGTTATTTTTCGTCACTACCTCC
+position: -38228 
IIIIIIIIIIIIIIIIIIIIIIIIIIIIIIIIIIIIIIIIIIIIIIIIII
@ read 1265
GGTATAGGGGCGAAAGACTAATCGAACCATCTAGTAGCTGGTTCCCTCCG
+position: 9538 
IIIIIIIIIIIIIIIIIIIIIIIIIIIIIIIIIIIIIIIIIIIIIIIIII
@ read 1266
TATCCTGAGGGAAACTTCGGAGGGAACCAGCTACTAGATGGTTCGATTAG
+position: -32834 
IIIIIIIIIIIIIIIIIIIIIIIIIIIIIIIIIIIIIIIIIIIIIIIIII
@ read 1267
AGGCAGAGAGAGAGAGACAAACAGACAGGCAGACAGACAGGCAGAGAAAG
+position: -12700 
IIIIIIIIIIIIIIIIIIIIIIIIIIIIIIIIIIIIIIIIIIIIIIIIII
@ read 1268
ACGTTTATTTTACGTATGAAAAGCGTCGTATTTATGTGTGTAAATGAACC
+position: 40702 
IIIIIIIIIIIIIIIIIIIIIIIIIIIIIIIIIIIIIIIIIIIIIIIIII
@ read 1269
GCCGCGGGATCCCACCGCCACAGACACGAGGGCGGTCCCGCGGCGCCCCG
+position: -40343 
IIIIIIIIIIIIIIIIIIIIIIIIIIIIIIIIIIIIIIIIIIIIIIIIII
@ read 1270
GAGACTTATCGGGGAAATAGGAGAAGTACGGACGCCACACGTGACCGAGA
+position: -15078 
IIIIIIIIIIIIIIIIIIIIIIIIIIIIIIIIIIIIIIIIIIIIIIIIII
@ read 1271
ACGCCTGGGGAAGGGAGGGGGCCCTGCGGTACGAGGAAACACCTGCGCGC
+position: -41109 
IIIIIIIIIIIIIIIIIIIIIIIIIIIIIIIIIIIIIIIIIIIIIIIIII
@ read 1272
GGGGTCAGGAGATCGAGACCATCCTGGCTACCACAGTGAAACCCCATCTC
+position: -5837 
IIIIIIIIIIIIIIIIIIIIIIIIIIIIIIIIIIIIIIIIIIIIIIIIII
@ read 1273
GAGCCGCGGGGATCGCCGAGGGCCGGTCGGCCGCCCCGGGTGCCCCGCGG
+position: 2508 
IIIIIIIIIIIIIIIIIIIIIIIIIIIIIIIIIIIIIIIIIIIIIIIIII
@ read 1274
GCGCGGGGGCGGCGGCCGGGACCGGTGGGGCCGGGGCGGGGCGCGGCGAA
+position: -38931 
IIIIIIIIIIIIIIIIIIIIIIIIIIIIIIIIIIIIIIIIIIIIIIIIII
@ read 1275
ATAGGTAAACTTGTGACGGGGGTGTTCAGTGTGCAGATGATTTCATCACC
+position: -21569 
IIIIIIIIIIIIIIIIIIIIIIIIIIIIIIIIIIIIIIIIIIIIIIIIII
@ read 1276
GGGTTGTTCTGTTTTGTTGTTTTTTTCTTTTTTCTTTTCTTCTTTTTCCC
+position: -3869 
IIIIIIIIIIIIIIIIIIIIIIIIIIIIIIIIIIIIIIIIIIIIIIIIII
@ read 1277
CTGTCTCCGTCCCTCTCTCCCTGTCTGTCTGTTTCTCTCTCTGCCTCTCT
+position: 26283 
IIIIIIIIIIIIIIIIIIIIIIIIIIIIIIIIIIIIIIIIIIIIIIIIII
@ read 1278
GGCCTTCATTTTTAAATGTTTTCCCACAGACGGGGTCTCATCATTTCTTT
+position: 19887 
IIIIIIIIIIIIIIIIIIIIIIIIIIIIIIIIIIIIIIIIIIIIIIIIII
@ read 1279
GGTGATGAAATCATCTGCACACTGAACACCCCCGTCACAAGTTTACCTAT
+position: 23140 
IIIIIIIIIIIIIIIIIIIIIIIIIIIIIIIIIIIIIIIIIIIIIIIIII
@ read 1280
GACAGACAGACAGAGAAAGAGACACAGAGAGAAAGACAGAGACGAACAGA
+position: -20367 
IIIIIIIIIIIIIIIIIIIIIIIIIIIIIIIIIIIIIIIIIIIIIIIIII
@ read 1281
TCCCTTCCTCTGTGAGGCCTCCGTTTTCAGAGTAACAGTGACCGCTAGGT
+position: -4987 
IIIIIIIIIIIIIIIIIIIIIIIIIIIIIIIIIIIIIIIIIIIIIIIIII
@ read 1282
GGTGAACCTGCGGAAGGATCATTAACGGAGCCCGGAGGGCGAGGCCCGCG
+position: 5503 
IIIIIIIIIIIIIIIIIIIIIIIIIIIIIIIIIIIIIIIIIIIIIIIIII
@ read 1283
GAGGCGGGTGGATCGCTTGGGGCCGGGAGTTCGAGACCAGGCTGGCCGAC
+position: 18713 
IIIIIIIIIIIIIIIIIIIIIIIIIIIIIIIIIIIIIIIIIIIIIIIIII
@ read 1284
AAAAAAAAAAAAAAAAAAAAAAAGGCAAGCAAAACCTAAAAGCGAAAAAG
+position: -27719 
IIIIIIIIIIIIIIIIIIIIIIIIIIIIIIIIIIIIIIIIIIIIIIIIII
@ read 1285
CCACTCGGTGTATGATTTCGGGAGGTCGAGGCCGGGTCCCCGCTTGGATG
+position: 22823 
IIIIIIIIIIIIIIIIIIIIIIIIIIIIIIIIIIIIIIIIIIIIIIIIII
@ read 1286
GGTGGGGGGGAGGGCGCGCGACCCCGGTCGGCCGCCCCGCTTCTTCGGTT
+position: 13081 
IIIIIIIIIIIIIIIIIIIIIIIIIIIIIIIIIIIIIIIIIIIIIIIIII
@ read 1287
CAAGAAAGCAAGCATGAAAGAAACGAAAGAAAGAAAGAAAGCAAGAAAAC
+position: -3036 
IIIIIIIIIIIIIIIIIIIIIIIIIIIIIIIIIIIIIIIIIIIIIIIIII
@ read 1288
AGTGGGGGGTGGCCGGAGCCGATCGGCTCGCTGGCCGGCCGGCCTCCGCT
+position: 354 
IIIIIIIIIIIIIIIIIIIIIIIIIIIIIIIIIIIIIIIIIIIIIIIIII
@ read 1289
CTGGGTCGGTCGGGCTGGGGCGCGAAGCGGGGCTGGGCGCGCGCCGCGGC
+position: 10819 
IIIIIIIIIIIIIIIIIIIIIIIIIIIIIIIIIIIIIIIIIIIIIIIIII
@ read 1290
TCTGTTCCTATCTTCTGTCTTACTCTGTTTCCTTGCCTGCCTGCCTGTCT
+position: 25761 
IIIIIIIIIIIIIIIIIIIIIIIIIIIIIIIIIIIIIIIIIIIIIIIIII
@ read 1291
GAGACAGAGACAGAGAGAGAGAAAGAGAAAGAGACAGACAGAGATGGACA
+position: -15852 
IIIIIIIIIIIIIIIIIIIIIIIIIIIIIIIIIIIIIIIIIIIIIIIIII
@ read 1292
CCGTTTTTAATTGTTTTTTTTTCCCCCGAGACAGAGTTTCACTCTCGTGG
+position: 19582 
IIIIIIIIIIIIIIIIIIIIIIIIIIIIIIIIIIIIIIIIIIIIIIIIII
@ read 1293
TTTACTTATATGTATTAATGTAAACGTTTCTGTACGCTTATATGCAAACA
+position: 40503 
IIIIIIIIIIIIIIIIIIIIIIIIIIIIIIIIIIIIIIIIIIIIIIIIII
@ read 1294
TCTATGTCTGTCTCTTTCTCTGTCAGTCTGTCAGACACCCCCGTGCCGGG
+position: 22678 
IIIIIIIIIIIIIIIIIIIIIIIIIIIIIIIIIIIIIIIIIIIIIIIIII
@ read 1295
AAACCAGCCCGATCGACATGGAGAAGCCCCGTCTCCACTAAAAATACGAA
+position: -22629 
IIIIIIIIIIIIIIIIIIIIIIIIIIIIIIIIIIIIIIIIIIIIIIIIII
@ read 1296
GGCTAGAAATGAATATCGCTTCTTGGGGGGAGGGGCTTCCTTAGGCCATC
+position: 31070 
IIIIIIIIIIIIIIIIIIIIIIIIIIIIIIIIIIIIIIIIIIIIIIIIII
@ read 1297
CTCCGTTTTCAGAGTAACAGTGACCGCTAGGTGATGCCCGACGCCTGCCA
+position: -5005 
IIIIIIIIIIIIIIIIIIIIIIIIIIIIIIIIIIIIIIIIIIIIIIIIII
@ read 1298
CCTGAGCGGGAAGCAGCGGGGGGAAAAGCCTCACAACTGCAGACCCGCCC
+position: -14199 
IIIIIIIIIIIIIIIIIIIIIIIIIIIIIIIIIIIIIIIIIIIIIIIIII
@ read 1299
CACGCGCGGGGCCTCACCGCCGCCGGCGGCACCGCGGGGCACCCGGGGCG
+position: -39850 
IIIIIIIIIIIIIIIIIIIIIIIIIIIIIIIIIIIIIIIIIIIIIIIIII
@ read 1300
CTCTGTCTCTCTCTCTCTGTCTCTCTCCCCTCCCTCCCTCCTTGGTGCCT
+position: 15481 
IIIIIIIIIIIIIIIIIIIIIIIIIIIIIIIIIIIIIIIIIIIIIIIIII
@ read 1301
GCTGCCGGGGGGGCTGTAACACTCGGGGGGGGTTTCGGTCCCGCCGCCCC
+position: -33587 
IIIIIIIIIIIIIIIIIIIIIIIIIIIIIIIIIIIIIIIIIIIIIIIIII
@ read 1302
CCTAGGCCATACAAACTAACTAACTAACTAAACTAACTAACTAACTAAAA
+position: 21480 
IIIIIIIIIIIIIIIIIIIIIIIIIIIIIIIIIIIIIIIIIIIIIIIIII
@ read 1303
TTTTAGGATTGGATCTTTATTCATATGTAGTTTCTATGAGGTATCCAAGT
+position: -12249 
IIIIIIIIIIIIIIIIIIIIIIIIIIIIIIIIIIIIIIIIIIIIIIIIII
@ read 1304
GTCGCGCGCCCTCCCCCCCACCCCACCACCACGCCGCGGTCGGCGGGAGA
+position: -29336 
IIIIIIIIIIIIIIIIIIIIIIIIIIIIIIIIIIIIIIIIIIIIIIIIII
@ read 1305
CCGACCGAGGAGAGGTCGCGAGCGGAGGTCGGCCGGGTGCGGGGACGCCC
+position: -29000 
IIIIIIIIIIIIIIIIIIIIIIIIIIIIIIIIIIIIIIIIIIIIIIIIII
@ read 1306
GGCTCCCGGCCCCGGCCGACGCGCCGCGAGGCGAGCCGGGCGGGCGGGCG
+position: -34939 
IIIIIIIIIIIIIIIIIIIIIIIIIIIIIIIIIIIIIIIIIIIIIIIIII
@ read 1307
GGGGGTGTCTGACAGACTGACAGAGAAAGAGACAGACATAGAAAGACAGA
+position: -19719 
IIIIIIIIIIIIIIIIIIIIIIIIIIIIIIIIIIIIIIIIIIIIIIIIII
@ read 1308
CCGGGGCCCCGTCCCGAGCTTCCGCGTCGGGGCGGCGCGGCTCCGCCGCC
+position: 7625 
IIIIIIIIIIIIIIIIIIIIIIIIIIIIIIIIIIIIIIIIIIIIIIIIII
@ read 1309
CGGGGGGCGGGAAAGATCCGCCGGGCCGCCGACACGGCCGGACCCGCCGC
+position: -33989 
IIIIIIIIIIIIIIIIIIIIIIIIIIIIIIIIIIIIIIIIIIIIIIIIII
@ read 1310
CCGGGGACAGTCGCGCCGTGCGGCCGCAGCGCCCGCGCAGCCGGTCCGGT
+position: -39247 
IIIIIIIIIIIIIIIIIIIIIIIIIIIIIIIIIIIIIIIIIIIIIIIIII
@ read 1311
GCCGTCCGCCTCCTCGCGGGCGGGCGCGACGAAGAAGCGTCGCGGGTCTG
+position: 3351 
IIIIIIIIIIIIIIIIIIIIIIIIIIIIIIIIIIIIIIIIIIIIIIIIII
@ read 1312
GCCTGTAACCCCAACACTTTGGGAGGCCGAGGCCGTAGGATCCCTCGAGG
+position: 35724 
IIIIIIIIIIIIIIIIIIIIIIIIIIIIIIIIIIIIIIIIIIIIIIIIII
@ read 1313
CTCCAGCCCTAGGCCCCACTGTGCAGACCGAATCAGAAGGAAGAGAGTCC
+position: -7067 
IIIIIIIIIIIIIIIIIIIIIIIIIIIIIIIIIIIIIIIIIIIIIIIIII
@ read 1314
GCCCCCGCGGGGGAGACCCCCCTCGCGGGGGATTCCCCGCGGGGGTGGGC
+position: -33473 
IIIIIIIIIIIIIIIIIIIIIIIIIIIIIIIIIIIIIIIIIIIIIIIIII
@ read 1315
TGCAGACCGAAACAGTTTCCCTGCAGCACACCAGGCCTCTGGCTGGCGAA
+position: 33429 
IIIIIIIIIIIIIIIIIIIIIIIIIIIIIIIIIIIIIIIIIIIIIIIIII
@ read 1316
GAGCGAGAGACAGAGAGAGAGAGAGAGAGAGAGACAGACAGAGGAAGAGC
+position: -28390 
IIIIIIIIIIIIIIIIIIIIIIIIIIIIIIIIIIIIIIIIIIIIIIIIII
@ read 1317
GGAGGCGGGGGGGGGGGGGCGGTTTGGGGGAAAAAATTAAACTGACCCTT
+position: -14477 
IIIIIIIIIIIIIIIIIIIIIIIIIIIIIIIIIIIIIIIIIIIIIIIIII
@ read 1318
CAGAGCCACCCCGGTGTGCCTCCGTCTTCTCTCCCCTTCCCCCACCCCTT
+position: 27985 
IIIIIIIIIIIIIIIIIIIIIIIIIIIIIIIIIIIIIIIIIIIIIIIIII
@ read 1319
GACGGCGCGACCCGCCCGGGGCGCACTGGGGACAGTCCGCCCCGCCCCCC
+position: -33308 
IIIIIIIIIIIIIIIIIIIIIIIIIIIIIIIIIIIIIIIIIIIIIIIIII
@ read 1320
AAGCGGGGCTGGGCGCGCGCCGCGGCTGGACGAGGCGCGCGCCCCCCCCA
+position: 10843 
IIIIIIIIIIIIIIIIIIIIIIIIIIIIIIIIIIIIIIIIIIIIIIIIII
@ read 1321
GGCCTTCACCTTCATTGCGCCACGGCGGCTTTCGTGCGAGCCCCCGACTC
+position: -33116 
IIIIIIIIIIIIIIIIIIIIIIIIIIIIIIIIIIIIIIIIIIIIIIIIII
@ read 1322
TATGTTGTTTAATGGATCATATCTCATTTTGCTGTAGTAGTTACATTGCC
+position: -10354 
IIIIIIIIIIIIIIIIIIIIIIIIIIIIIIIIIIIIIIIIIIIIIIIIII
@ read 1323
CCGCACGGCGCGACTGTCCCCGGGCCGGGCACCGCGGTCCGCCTCTCGCT
+position: 3169 
IIIIIIIIIIIIIIIIIIIIIIIIIIIIIIIIIIIIIIIIIIIIIIIIII
@ read 1324
TCAGGAGGCTGAGGCAGGAGAATCGCTTGAACCTGGGAGGCGGAGGGTGC
+position: -3320 
IIIIIIIIIIIIIIIIIIIIIIIIIIIIIIIIIIIIIIIIIIIIIIIIII
@ read 1325
CCCCTCCCCGGGGGAGCGCCGCGTGGGGGCGCGGCGGGGGGAGAAGGGTC
+position: 11003 
IIIIIIIIIIIIIIIIIIIIIIIIIIIIIIIIIIIIIIIIIIIIIIIIII
@ read 1326
CGGTGAGCCTTGAAGCCTAGGGCGCGGGCCCGGGTGGAGCCGCCGCAGGT
+position: 10215 
IIIIIIIIIIIIIIIIIIIIIIIIIIIIIIIIIIIIIIIIIIIIIIIIII
@ read 1327
GACAAAGACAGAGACAGAAAGAAAGAAAGAGACAGACAGACAGACAGACA
+position: -17931 
IIIIIIIIIIIIIIIIIIIIIIIIIIIIIIIIIIIIIIIIIIIIIIIIII
@ read 1328
GTATTGTATTGTATTGTATTGTATTGTATCGTATCCTATTGTATTGTATC
+position: -4675 
IIIIIIIIIIIIIIIIIIIIIIIIIIIIIIIIIIIIIIIIIIIIIIIIII
@ read 1329
CTTATGACCCGCACTTACTCGGGAATTCCCTCGTTCATGGGGAATAATTG
+position: -37116 
IIIIIIIIIIIIIIIIIIIIIIIIIIIIIIIIIIIIIIIIIIIIIIIIII
@ read 1330
CTCTCTCTCTCTCTCCCTCCCTGTTTGTTTCTCTCTCTCCCTCCCTGTCT
+position: 22180 
IIIIIIIIIIIIIIIIIIIIIIIIIIIIIIIIIIIIIIIIIIIIIIIIII
@ read 1331
CCGACCGGCGATGCGGCGGCGTTATTCCCATGACCCGCCGGGCAGCTTCC
+position: 4745 
IIIIIIIIIIIIIIIIIIIIIIIIIIIIIIIIIIIIIIIIIIIIIIIIII
@ read 1332
GACACCTCCTGCTTAAAACCCAAAAGGTCAGAAGGATCGTGAGGCCCCGC
+position: -30160 
IIIIIIIIIIIIIIIIIIIIIIIIIIIIIIIIIIIIIIIIIIIIIIIIII
@ read 1333
TCCTCAAGCAATCCGCCTGCCTGCCTCGGCCGCCCACACTGCTGCTATTA
+position: 16704 
IIIIIIIIIIIIIIIIIIIIIIIIIIIIIIIIIIIIIIIIIIIIIIIIII
@ read 1334
AGTGAGAAGCGCGTGCTTCGGTGCTTAGAGAGGCCGAGAGGAATCTAGAC
+position: 22751 
IIIIIIIIIIIIIIIIIIIIIIIIIIIIIIIIIIIIIIIIIIIIIIIIII
@ read 1335
CGAACGAGCGAGCGAACGAACGGGCACGCGGGCCCCGCCCGCGCACGCGC
+position: -36778 
IIIIIIIIIIIIIIIIIIIIIIIIIIIIIIIIIIIIIIIIIIIIIIIIII
@ read 1336
CCCGTGGGGAGCCGGGGACCGTCCCGCCCCCGTCCCCCGGGTGCCGGGGA
+position: 41943 
IIIIIIIIIIIIIIIIIIIIIIIIIIIIIIIIIIIIIIIIIIIIIIIIII
@ read 1337
CGGCGCCCGCGGGCGGCGGCGAGGCGGGGACGGCGCTCCGCCCGCCCCGC
+position: -39144 
IIIIIIIIIIIIIIIIIIIIIIIIIIIIIIIIIIIIIIIIIIIIIIIIII
@ read 1338
GACGGGGCCGGGGGGGTAGGGCGGGGGGACGAACCGCCCCGCCCCGCCGC
+position: -31067 
IIIIIIIIIIIIIIIIIIIIIIIIIIIIIIIIIIIIIIIIIIIIIIIIII
@ read 1339
ACGCGTGTCATCACAGCACTCCGGGAGGCCGATGCGGGAGGATCTCTGGA
+position: -25428 
IIIIIIIIIIIIIIIIIIIIIIIIIIIIIIIIIIIIIIIIIIIIIIIIII
@ read 1340
GGGGGCGGGCGCGCCGGCCGGCCTCGGTCGCCCTCCCTTGGCCGTCGTGT
+position: 3018 
IIIIIIIIIIIIIIIIIIIIIIIIIIIIIIIIIIIIIIIIIIIIIIIIII
@ read 1341
GGGGGAAAAGCCAGATCCTGACCAAACATTTTGATTCACCTCTCTAGAGA
+position: -7868 
IIIIIIIIIIIIIIIIIIIIIIIIIIIIIIIIIIIIIIIIIIIIIIIIII
@ read 1342
TTATGTATTTATTTTTGAGACGGAGTTTCGCTCTTGTTGCTCAGACTGGA
+position: -4343 
IIIIIIIIIIIIIIIIIIIIIIIIIIIIIIIIIIIIIIIIIIIIIIIIII
@ read 1343
GCGGAACCGCGGCGACCGGGACGCGCTCCCCCGACCCTCTCTCCCCGCCG
+position: -35114 
IIIIIIIIIIIIIIIIIIIIIIIIIIIIIIIIIIIIIIIIIIIIIIIIII
@ read 1344
AGAGCAGGCGGGCGCCCTTCCCCGCGTGGGAGGGGCGCGTCTCGTCTCGT
+position: -41423 
IIIIIIIIIIIIIIIIIIIIIIIIIIIIIIIIIIIIIIIIIIIIIIIIII
@ read 1345
CCAGGGGGATCCCAATTCATTCCGGGCTGACACGCTCACTGGCAGGCGTC
+position: 37345 
IIIIIIIIIIIIIIIIIIIIIIIIIIIIIIIIIIIIIIIIIIIIIIIIII
@ read 1346
GGCCATTTCTAAAAGACTGGTTTCTGTGTTTTGGGTGAATCCGTGTATTT
+position: -5319 
IIIIIIIIIIIIIIIIIIIIIIIIIIIIIIIIIIIIIIIIIIIIIIIIII
@ read 1347
GGTGGTCCGCCTGCCTTAGCCTCCCAAAGTGCTGGGATGACAGGCGTGCA
+position: 39226 
IIIIIIIIIIIIIIIIIIIIIIIIIIIIIIIIIIIIIIIIIIIIIIIIII
@ read 1348
CGGGTTGGGACGCGGCGGCCGGCGGGCGGTGGGTGTGCGCGCCCGGCGCT
+position: 1682 
IIIIIIIIIIIIIIIIIIIIIIIIIIIIIIIIIIIIIIIIIIIIIIIIII
@ read 1349
CTACTCACAATACACAACATTAGCCGGGCGCTGTGCTGTGCTGTACTGTC
+position: 38286 
IIIIIIIIIIIIIIIIIIIIIIIIIIIIIIIIIIIIIIIIIIIIIIIIII
@ read 1350
GCTCCTCAGCCAAGCACATACACCAAATGTCTGAACCTGCGGTTCCTCTC
+position: -29882 
IIIIIIIIIIIIIIIIIIIIIIIIIIIIIIIIIIIIIIIIIIIIIIIIII
@ read 1351
CGCGCACAACTCATCTTATAATAACATCATGATTCTCTCGAGACGGGGTC
+position: -23453 
IIIIIIIIIIIIIIIIIIIIIIIIIIIIIIIIIIIIIIIIIIIIIIIIII
@ read 1352
AAAGAAAGGAAAGAAAGAAAGATGATGATGAAAGAAAAGAAAGCAAGAAA
+position: -2340 
IIIIIIIIIIIIIIIIIIIIIIIIIIIIIIIIIIIIIIIIIIIIIIIIII
@ read 1353
AGTAGCTGGAATGACAGAGATGAGCCATCGTGCCCGGCTAATTTTTCTAT
+position: 17251 
IIIIIIIIIIIIIIIIIIIIIIIIIIIIIIIIIIIIIIIIIIIIIIIIII
@ read 1354
CTATTGGAGCTGGAATTACCGCGGCTGCTGGCACCAGACTTGCCCTCCAA
+position: -38139 
IIIIIIIIIIIIIIIIIIIIIIIIIIIIIIIIIIIIIIIIIIIIIIIIII
@ read 1355
TGCGGCCGCAGCGCCCGCGCAGCCGGTCCGGTCGAGGGCCCGGGGCCCGG
+position: -39265 
IIIIIIIIIIIIIIIIIIIIIIIIIIIIIIIIIIIIIIIIIIIIIIIIII
@ read 1356
GTAAGGGAGGGAAGGAAGGAAGGAAGGAAGGAAGGAAGGAAGGAAGGAAG
+position: -26058 
IIIIIIIIIIIIIIIIIIIIIIIIIIIIIIIIIIIIIIIIIIIIIIIIII
@ read 1357
CAGAGCTGTGGCCGGTCGCTTGTGAGTCACAGCTCTGGCGTGCAGGTTTA
+position: 41682 
IIIIIIIIIIIIIIIIIIIIIIIIIIIIIIIIIIIIIIIIIIIIIIIIII
@ read 1358
AGGCTCTGTGCATACGAATGGGGCTTTGAAAGGCGTTGCCGCGGCTTCCA
+position: -22198 
IIIIIIIIIIIIIIIIIIIIIIIIIIIIIIIIIIIIIIIIIIIIIIIIII
@ read 1359
CCAGCTACTAGATGGTTCGATTAGTCTTTCGCCCCTATACCCAGGTCGGA
+position: -32860 
IIIIIIIIIIIIIIIIIIIIIIIIIIIIIIIIIIIIIIIIIIIIIIIIII
@ read 1360
CAGAAGGCAGACACACACACACACACACACACACATACACACACACACAC
+position: -12759 
IIIIIIIIIIIIIIIIIIIIIIIIIIIIIIIIIIIIIIIIIIIIIIIIII
@ read 1361
GTGCCGTGGCGATGCGGCCTGGATGACGGAGCGAGACCCCGTCTCGAGAG
+position: 18902 
IIIIIIIIIIIIIIIIIIIIIIIIIIIIIIIIIIIIIIIIIIIIIIIIII
@ read 1362
TCTCTCTCTCGCTCGCTTGCTTGCTTGCTTTCGTGCTTTCTTGCTTTCCC
+position: 39303 
IIIIIIIIIIIIIIIIIIIIIIIIIIIIIIIIIIIIIIIIIIIIIIIIII
@ read 1363
GCCTCCTCGTCCGCCCCCCCGCCGTCCAGGTACCTAGCGCGTTCCGGCGC
+position: 6091 
IIIIIIIIIIIIIIIIIIIIIIIIIIIIIIIIIIIIIIIIIIIIIIIIII
@ read 1364
CCCTGTCGGCTGTTTCTCTGTCTCTGTCTGTGTCTCTCTTTCTGTCTGTT
+position: 29487 
IIIIIIIIIIIIIIIIIIIIIIIIIIIIIIIIIIIIIIIIIIIIIIIIII
@ read 1365
GAAAGCCCGCGGTCGTCAGCCCGGCTGGCCCGGTGGCGCCAGAGCTGTGG
+position: 41643 
IIIIIIIIIIIIIIIIIIIIIIIIIIIIIIIIIIIIIIIIIIIIIIIIII
@ read 1366
AAGAAAGAAAGAAAGAAAGAAAGAAAGAAAGAAAGAAAGGATCAGTAGAG
+position: -22361 
IIIIIIIIIIIIIIIIIIIIIIIIIIIIIIIIIIIIIIIIIIIIIIIIII
@ read 1367
TGGCTCCTTCTACATTTGCCTGCCTGCCTGCCTGCCTGCCTGCCTATCAA
+position: 16774 
IIIIIIIIIIIIIIIIIIIIIIIIIIIIIIIIIIIIIIIIIIIIIIIIII
@ read 1368
GAAGGAGAGTAAGACAGAAGACAGACACACACAGTGAGAGAGACAGACAG
+position: -16398 
IIIIIIIIIIIIIIIIIIIIIIIIIIIIIIIIIIIIIIIIIIIIIIIIII
@ read 1369
CTCCCTCTTAAAGGTCCCGCGGACGCAAACTCGCGGTGGGGCTGAAAAAA
+position: -28601 
IIIIIIIIIIIIIIIIIIIIIIIIIIIIIIIIIIIIIIIIIIIIIIIIII
@ read 1370
TCAGGCTCCCTCTCCGGAATCGAACCCTGATTCCCCGTCACCCGTGGTCA
+position: -38338 
IIIIIIIIIIIIIIIIIIIIIIIIIIIIIIIIIIIIIIIIIIIIIIIIII
@ read 1371
GCCGGCCGCCTTTCTCGCGCCTTCCCCGTCGCCCCGGCCTCGCCCGTGGT
+position: 2643 
IIIIIIIIIIIIIIIIIIIIIIIIIIIIIIIIIIIIIIIIIIIIIIIIII
@ read 1372
CTTCCCTCTCCCCCTTGTCCCCGCTTCTCCGCCAGCCGAGGCTCCCACCG
+position: 17788 
IIIIIIIIIIIIIIIIIIIIIIIIIIIIIIIIIIIIIIIIIIIIIIIIII
@ read 1373
CTTCCCCACTCGGTGTACGATTTCGGGAGGTCGAGGCCGGGTCCCCGCTT
+position: 27233 
IIIIIIIIIIIIIIIIIIIIIIIIIIIIIIIIIIIIIIIIIIIIIIIIII
@ read 1374
CTCTCTCTGTCTGTCTGTCTGTCTCTCTCTCTCTCTCTCTGTGCCTATCT
+position: 22354 
IIIIIIIIIIIIIIIIIIIIIIIIIIIIIIIIIIIIIIIIIIIIIIIIII
@ read 1375
GAAACAGAAAGGCAGGGAGAGAGACAGAGAGAGACAGACAGATAGACAGG
+position: -17263 
IIIIIIIIIIIIIIIIIIIIIIIIIIIIIIIIIIIIIIIIIIIIIIIIII
@ read 1376
GGACATCTAAGGGCATCACAGACCTGTTATTGCTCAATCTCGGGTGGCTG
+position: -37270 
IIIIIIIIIIIIIIIIIIIIIIIIIIIIIIIIIIIIIIIIIIIIIIIIII
@ read 1377
GTCCCCGTCCCGGGGGTTGGCCGCGCGGCGCGGTGGGGGGCCACCCGGGG
+position: 13250 
IIIIIIIIIIIIIIIIIIIIIIIIIIIIIIIIIIIIIIIIIIIIIIIIII
@ read 1378
CGTGAAGACAACTTCCCATCGGAACCTCTTCTCTTCCCTTTCTCCAGCAC
+position: 18264 
IIIIIIIIIIIIIIIIIIIIIIIIIIIIIIIIIIIIIIIIIIIIIIIIII
@ read 1379
GCCCTGCGAGGGAACCCCCAGCCGCGCACCCCGAGGAGCCCGGAGGCACC
+position: -35591 
IIIIIIIIIIIIIIIIIIIIIIIIIIIIIIIIIIIIIIIIIIIIIIIIII
@ read 1380
AGCAAACGGGGAAGGGGCATATCTCCTTGACCGGTGACTGCCCAGGATAC
+position: -23304 
IIIIIIIIIIIIIIIIIIIIIIIIIIIIIIIIIIIIIIIIIIIIIIIIII
@ read 1381
GCAGGCGGAGGCTGCAGTGACCCAAGATCGCACCACTGCACTACAGCCTG
+position: 24172 
IIIIIIIIIIIIIIIIIIIIIIIIIIIIIIIIIIIIIIIIIIIIIIIIII
@ read 1382
CTCTTTAGACGGAGTTTCACTCTTGTCGCCCAGGGTGGAGTACGATGGCG
+position: 17137 
IIIIIIIIIIIIIIIIIIIIIIIIIIIIIIIIIIIIIIIIIIIIIIIIII
@ read 1383
TTGGACTGAGTCTCTCTCGCTCTGTCACCCAGGCTGCGGTGCGGTGGCGC
+position: 23465 
IIIIIIIIIIIIIIIIIIIIIIIIIIIIIIIIIIIIIIIIIIIIIIIIII
@ read 1384
GGGCCCCCGGCGGGCCCTGCGAGGGAACCCCCAGCCGCGCACCCCGAGGA
+position: -35578 
IIIIIIIIIIIIIIIIIIIIIIIIIIIIIIIIIIIIIIIIIIIIIIIIII
@ read 1385
CTTCTTTGCCGTGGTAAGAACACAAAGCTAAATAACCTTTCCCCCTTTCA
+position: 33654 
IIIIIIIIIIIIIIIIIIIIIIIIIIIIIIIIIIIIIIIIIIIIIIIIII
@ read 1386
CCCCAGCTACTCGGGAGGCTGGGGTGGAAGAATTGCTTGAACCTGGCAGG
+position: 21724 
IIIIIIIIIIIIIIIIIIIIIIIIIIIIIIIIIIIIIIIIIIIIIIIIII
@ read 1387
GGACCGCGAAAGCGAAACCGTGAGTCGAGAAGCTCTTCCCGAGGCCGAAA
+position: -955 
IIIIIIIIIIIIIIIIIIIIIIIIIIIIIIIIIIIIIIIIIIIIIIIIII
@ read 1388
TCCTCCTCCTCCTCTTTCATTTCTTTCAGCTGGGCTCTCCTACTTGTGTT
+position: 17498 
IIIIIIIIIIIIIIIIIIIIIIIIIIIIIIIIIIIIIIIIIIIIIIIIII
@ read 1389
AGAGACAGACGGGGGGAGGGGAGTGGGGAAAAGAGACAGATGGCGAAAGG
+position: -1242 
IIIIIIIIIIIIIIIIIIIIIIIIIIIIIIIIIIIIIIIIIIIIIIIIII
@ read 1390
CGGACCCCGGCCCGACCTCGCCGTCCCGCCCGCCGCCTTCGCTTCGCGGG
+position: 583 
IIIIIIIIIIIIIIIIIIIIIIIIIIIIIIIIIIIIIIIIIIIIIIIIII
@ read 1391
GGGCCGAAACGATCTCAACCTATTCTCAAACTTTAAATGGGTAAGAAGCC
+position: 9679 
IIIIIIIIIIIIIIIIIIIIIIIIIIIIIIIIIIIIIIIIIIIIIIIIII
@ read 1392
GTCCGTAGCGGTCCTGACGTGCAAATCGGTCGTCCGACCTGGGTATAGGG
+position: 9497 
IIIIIIIIIIIIIIIIIIIIIIIIIIIIIIIIIIIIIIIIIIIIIIIIII
@ read 1393
TCTCATACCAGTGCAGTTTTGTCAATAGGGTCCGTCTCCGGGACTTGGGG
+position: 34126 
IIIIIIIIIIIIIIIIIIIIIIIIIIIIIIIIIIIIIIIIIIIIIIIIII
@ read 1394
GCCGCGATCCTTTCTGGCGAGTCCCCGTGGCCAGTCGGAGAGCGCTCCCT
+position: 42023 
IIIIIIIIIIIIIIIIIIIIIIIIIIIIIIIIIIIIIIIIIIIIIIIIII
@ read 1395
AAGAACTGAGTTCTTAAAATAGGACGGAGAACGTAGCTATCGGAAGAGAA
+position: 31916 
IIIIIIIIIIIIIIIIIIIIIIIIIIIIIIIIIIIIIIIIIIIIIIIIII
@ read 1396
CATGGGAATAACGCCGCCGCATCGCCGGTCGGCATCGTTTATGGTCGGAA
+position: -37662 
IIIIIIIIIIIIIIIIIIIIIIIIIIIIIIIIIIIIIIIIIIIIIIIIII
@ read 1397
AGGGAGGGGCCTCCAGAAGGGAGAGAGAGAAACCCGTTGCCCCAGGCTCG
+position: -14652 
IIIIIIIIIIIIIIIIIIIIIIIIIIIIIIIIIIIIIIIIIIIIIIIIII
@ read 1398
ACCCCCACCCCACGTCTCGGTCGCGCGCGCGTCCGCTGGGGGCGGGAGCG
+position: 11250 
IIIIIIIIIIIIIIIIIIIIIIIIIIIIIIIIIIIIIIIIIIIIIIIIII
@ read 1399
CGGCGTTATTCCCATGACCCGCCGGGCAGCTTCCGGGAAACCAAAGTCTT
+position: 4761 
IIIIIIIIIIIIIIIIIIIIIIIIIIIIIIIIIIIIIIIIIIIIIIIIII
@ read 1400
GAGGAGGAGGAGGAGGAGGAGGAGGAGGAGGAGGAGGAGGAGGAGGAGGA
+position: -24927 
IIIIIIIIIIIIIIIIIIIIIIIIIIIIIIIIIIIIIIIIIIIIIIIIII
@ read 1401
TTACCAAAGGATCAGAATGTGACCAAAAGAGCCTTCGTTGAAATCCTTTC
+position: -7784 
IIIIIIIIIIIIIIIIIIIIIIIIIIIIIIIIIIIIIIIIIIIIIIIIII
@ read 1402
AGAGCTAGCGAGAGAGAAACAGAAAGGTAGGGAGAGAGAGAGAGAGACAG
+position: -16992 
IIIIIIIIIIIIIIIIIIIIIIIIIIIIIIIIIIIIIIIIIIIIIIIIII
@ read 1403
CGAGCGTACGTAGTTATCTCTGTTTTCTTTCTTCCTCTCCTTCGTGTTTT
+position: 40751 
IIIIIIIIIIIIIIIIIIIIIIIIIIIIIIIIIIIIIIIIIIIIIIIIII
@ read 1404
CGGGCGAGGGCCGGGGACCGCGAGGGCAAGGGCACCCGGGAGCCCGCAGA
+position: -40240 
IIIIIIIIIIIIIIIIIIIIIIIIIIIIIIIIIIIIIIIIIIIIIIIIII
@ read 1405
CACCGGATGCCCCGGGTGGGCCGGTTGGGATCAGACTGGACCACCCCGGA
+position: 18083 
IIIIIIIIIIIIIIIIIIIIIIIIIIIIIIIIIIIIIIIIIIIIIIIIII
@ read 1406
TGTAGCGCGCGTGCAGCCCCGGACATCTAAGGGCATCACAGACCTGTTAT
+position: -37250 
IIIIIIIIIIIIIIIIIIIIIIIIIIIIIIIIIIIIIIIIIIIIIIIIII
@ read 1407
TGGAGACCAGCCTGAGCAACATGGAGAGACACGGCGTGCCTACTAAAAAC
+position: -2055 
IIIIIIIIIIIIIIIIIIIIIIIIIIIIIIIIIIIIIIIIIIIIIIIIII
@ read 1408
GAGTTTGAGACCAGCGTGAGCAACAGAGCAACACAAGTAGGAGAGCCCAG
+position: -24862 
IIIIIIIIIIIIIIIIIIIIIIIIIIIIIIIIIIIIIIIIIIIIIIIIII
@ read 1409
CGGGGGAGACGCGCCGGGGCGTGCGGCGCCCGTCCCGCCCCCGGCCCGTG
+position: 7705 
IIIIIIIIIIIIIIIIIIIIIIIIIIIIIIIIIIIIIIIIIIIIIIIIII
@ read 1410
AAGAAAGGCTATCTATTTTGTGGTTAGAATAAAGTTGCTCAGTATTTAGA
+position: 31650 
IIIIIIIIIIIIIIIIIIIIIIIIIIIIIIIIIIIIIIIIIIIIIIIIII
@ read 1411
ACATGGAGAGACACGGCGTGCCTACTAAAAACACAAACATCAGCCAAGCC
+position: -2073 
IIIIIIIIIIIIIIIIIIIIIIIIIIIIIIIIIIIIIIIIIIIIIIIIII
@ read 1412
TAACCCTATCAAAAATTGTGTTTGTTTAAAGGAGGATTATTCAGATCGGC
+position: -10643 
IIIIIIIIIIIIIIIIIIIIIIIIIIIIIIIIIIIIIIIIIIIIIIIIII
@ read 1413
CCGAGGTGGACGCATCACCTGAAGTCGGGAGTTGGAGACAAGCCCGACCA
+position: 37844 
IIIIIIIIIIIIIIIIIIIIIIIIIIIIIIIIIIIIIIIIIIIIIIIIII
@ read 1414
AGAGAGAGATAAGACAGAAGACAGAGTGAGAGAGACAGGCAGAGAGAGAC
+position: -13336 
IIIIIIIIIIIIIIIIIIIIIIIIIIIIIIIIIIIIIIIIIIIIIIIIII
@ read 1415
GCAGTGACTCCCTCTTAAAGGTCCCGCGGACGCAAACTCGCGGTGGGGCT
+position: -27794 
IIIIIIIIIIIIIIIIIIIIIIIIIIIIIIIIIIIIIIIIIIIIIIIIII
@ read 1416
GGTCCTAACACGTGCGCTCGTGCTCCACCTCCCCGGCGCGGCGGGCGAGA
+position: -32998 
IIIIIIIIIIIIIIIIIIIIIIIIIIIIIIIIIIIIIIIIIIIIIIIIII
@ read 1417
TTCTGTCTTACTCTCTTTCTCTGCCTGTCTATCTGTCTGTCTCTCTCTGT
+position: 25103 
IIIIIIIIIIIIIIIIIIIIIIIIIIIIIIIIIIIIIIIIIIIIIIIIII
@ read 1418
GAGCTTTTGCCCTTCTGCTCCACGGGAGGTTTCTGTCCTCCCTGAGCTCG
+position: -30249 
IIIIIIIIIIIIIIIIIIIIIIIIIIIIIIIIIIIIIIIIIIIIIIIIII
@ read 1419
TAGAGACGGGGTTTCTCCACGTTGGCCACGCTGGTCTCGAACTCCTGACC
+position: 23622 
IIIIIIIIIIIIIIIIIIIIIIIIIIIIIIIIIIIIIIIIIIIIIIIIII
@ read 1420
GCCTTGGGAACTCGTCGCCTGTCGGGACGTCTCCCCTCCTGGTCCCCTCT
+position: -11629 
IIIIIIIIIIIIIIIIIIIIIIIIIIIIIIIIIIIIIIIIIIIIIIIIII
@ read 1421
TAATCACACATATTTTATAATGCTTTTGATCCCATAAACGGTGGCCGGGG
+position: -13721 
IIIIIIIIIIIIIIIIIIIIIIIIIIIIIIIIIIIIIIIIIIIIIIIIII
@ read 1422
GATTGATTGCGATCTCAATTGCCTTTTAGCTTCATTCATACCCTGTTATT
+position: 16201 
IIIIIIIIIIIIIIIIIIIIIIIIIIIIIIIIIIIIIIIIIIIIIIIIII
@ read 1423
CAGAAGGGGATCAAATCTTATCGGGTGGAGTGTTTCATAAGCAGAAAAGC
+position: -7646 
IIIIIIIIIIIIIIIIIIIIIIIIIIIIIIIIIIIIIIIIIIIIIIIIII
@ read 1424
CGCTGCGGGATGAACCGAACGCCGGGTTAAGGCGCCCGATGCCGACGCTC
+position: 9799 
IIIIIIIIIIIIIIIIIIIIIIIIIIIIIIIIIIIIIIIIIIIIIIIIII
@ read 1425
GGCGGCGGGGGTGTGGGGTCCTTCCCCCGCCCCCCCCCCCACGCCTCCTC
+position: 10087 
IIIIIIIIIIIIIIIIIIIIIIIIIIIIIIIIIIIIIIIIIIIIIIIIII
@ read 1426
CGGCCGGTCGCCGGTCGGGGGACGGTCCCCCGCCGACCCCACCCCCGGCC
+position: -33840 
IIIIIIIIIIIIIIIIIIIIIIIIIIIIIIIIIIIIIIIIIIIIIIIIII
@ read 1427
CAGAGTCACAAAAGCGCTAGTTCACAACAGGAAAAAACGGCAGCTAACGT
+position: -13878 
IIIIIIIIIIIIIIIIIIIIIIIIIIIIIIIIIIIIIIIIIIIIIIIIII
@ read 1428
TCCCCACACACACCCTCATTCCCGCACCCCCTCCTCAAACGCAAGAAAGG
+position: -21898 
IIIIIIIIIIIIIIIIIIIIIIIIIIIIIIIIIIIIIIIIIIIIIIIIII
@ read 1429
GCCCGGACACGGACAGGATTGACAGATTGATAGCTCTTTCTCGATTCCGT
+position: 4925 
IIIIIIIIIIIIIIIIIIIIIIIIIIIIIIIIIIIIIIIIIIIIIIIIII
@ read 1430
GGTTCGAGGCGGTTTGAGTGAGACGAGACGAGACGCGCCCCTCCCACGCG
+position: 944 
IIIIIIIIIIIIIIIIIIIIIIIIIIIIIIIIIIIIIIIIIIIIIIIIII
@ read 1431
ATCGGGCCCAGCCAGGGTCTGTCTCCCGGGGTTGTCTGGGCAACCAGGGA
+position: -3682 
IIIIIIIIIIIIIIIIIIIIIIIIIIIIIIIIIIIIIIIIIIIIIIIIII
@ read 1432
CCGGGCGACCCCAGGGGAACCGCGTTGATGCTGCTTCGGATCCTCCGGCG
+position: 18025 
IIIIIIIIIIIIIIIIIIIIIIIIIIIIIIIIIIIIIIIIIIIIIIIIII
@ read 1433
CCTCTCCCACATTTTTTTCAGCCCCACCGCGAGTTTGCGTCCGCGGGACC
+position: 13776 
IIIIIIIIIIIIIIIIIIIIIIIIIIIIIIIIIIIIIIIIIIIIIIIIII
@ read 1434
GAACGAACGAGCGAGCGAACGAACGGGCACGCGGGCCCCGCCCGCGCACG
+position: -36775 
IIIIIIIIIIIIIIIIIIIIIIIIIIIIIIIIIIIIIIIIIIIIIIIIII
@ read 1435
CGCCAACACGGCGAAACCCCGTCTCTACTAAAAATACAAAGCTGAGTCGG
+position: 27392 
IIIIIIIIIIIIIIIIIIIIIIIIIIIIIIIIIIIIIIIIIIIIIIIIII
@ read 1436
CGACACGGTGAAACCCCGTCTCTATTAAAAGTATAAAGATTAGCTGGGCG
+position: -9967 
IIIIIIIIIIIIIIIIIIIIIIIIIIIIIIIIIIIIIIIIIIIIIIIIII
@ read 1437
AAGAACTGTCATCTGTAAGTTCCCACTTCTAGATGAGAACACGCGGTATT
+position: -19353 
IIIIIIIIIIIIIIIIIIIIIIIIIIIIIIIIIIIIIIIIIIIIIIIIII
@ read 1438
ACCGTGTCGGCCCGGATGGTCTCGATCTCTTGACCTCGTGACCCGCCCGC
+position: 32463 
IIIIIIIIIIIIIIIIIIIIIIIIIIIIIIIIIIIIIIIIIIIIIIIIII
@ read 1439
CAAATTAAGCCGCAGGCTCCACTCCTGGTGGTGCCCTTCCGTCAATTCCT
+position: -37538 
IIIIIIIIIIIIIIIIIIIIIIIIIIIIIIIIIIIIIIIIIIIIIIIIII
@ read 1440
TATTTTACGTATGAAAAGCGTCGTATTTATGTGTGTAAATGAACCGAGCG
+position: 40707 
IIIIIIIIIIIIIIIIIIIIIIIIIIIIIIIIIIIIIIIIIIIIIIIIII
@ read 1441
GCGTGAGCCACCAGCACCCGGCCTGAGTTAATACATCTGGTCTCACTACG
+position: -6713 
IIIIIIIIIIIIIIIIIIIIIIIIIIIIIIIIIIIIIIIIIIIIIIIIII
@ read 1442
GGGCTTCCCCACTCGGTGTACGATTTCGGGAGGTCGAGGCCGGGTCCCCG
+position: 27230 
IIIIIIIIIIIIIIIIIIIIIIIIIIIIIIIIIIIIIIIIIIIIIIIIII
@ read 1443
CGGGCTGACACGCTCACTGGCAGGCGTCGGGCATCACCTAGCGGTCACTG
+position: 37367 
IIIIIIIIIIIIIIIIIIIIIIIIIIIIIIIIIIIIIIIIIIIIIIIIII
@ read 1444
TGATTCTGAAGTCATAACCCTGTGGTAGTTATTTTGTCAGATACGGTGAT
+position: -10209 
IIIIIIIIIIIIIIIIIIIIIIIIIIIIIIIIIIIIIIIIIIIIIIIIII
@ read 1445
AGGCGGAGGTTGCAGTGAGCCGAGATCGCGCCACTGCAACCCAGCCTGGG
+position: 38393 
IIIIIIIIIIIIIIIIIIIIIIIIIIIIIIIIIIIIIIIIIIIIIIIIII
@ read 1446
AGAGAGAGAGACGGAGAGAGAGTGAGTGAGAGAGAGAGAGAGAGACATGG
+position: -15627 
IIIIIIIIIIIIIIIIIIIIIIIIIIIIIIIIIIIIIIIIIIIIIIIIII
@ read 1447
GTGTGTCTGCCTTCTGTCTTACTCTCTTTCTCTGCCTGTCTGTCTGCCTG
+position: 29664 
IIIIIIIIIIIIIIIIIIIIIIIIIIIIIIIIIIIIIIIIIIIIIIIIII
@ read 1448
GCCAACGGGTGGAGGGTGGGGCGCGTTTTACTCAGCCTGCGTACTGTGAA
+position: -23816 
IIIIIIIIIIIIIIIIIIIIIIIIIIIIIIIIIIIIIIIIIIIIIIIIII
@ read 1449
CCAGACTAGAGTCAAGCTCAACAGGGTCTTCTTTCCCCGCTGATTCCGCC
+position: -30592 
IIIIIIIIIIIIIIIIIIIIIIIIIIIIIIIIIIIIIIIIIIIIIIIIII
@ read 1450
GAAACCCATCTCACTCACATACATACATACATACGTACATACATAGATAC
+position: -25775 
IIIIIIIIIIIIIIIIIIIIIIIIIIIIIIIIIIIIIIIIIIIIIIIIII
@ read 1451
GGGATTATAGGCATGTGCCACCGCGCCCGGCTAGTTTTGTATTTTCAATT
+position: -4475 
IIIIIIIIIIIIIIIIIIIIIIIIIIIIIIIIIIIIIIIIIIIIIIIIII
@ read 1452
ATTCAAACGAGAACTTTGAAGGCCGAAGTGGAGAAGGGTTCCATGTGAAC
+position: 10290 
IIIIIIIIIIIIIIIIIIIIIIIIIIIIIIIIIIIIIIIIIIIIIIIIII
@ read 1453
TGTGAGTAGAGACGGGGTTTCACCATACTGGCCCTGTTGGTCTGACCGCC
+position: -4144 
IIIIIIIIIIIIIIIIIIIIIIIIIIIIIIIIIIIIIIIIIIIIIIIIII
@ read 1454
CGATCCCCACAACTAATCGACCAGGGCTCCTGGGGGGACGCAGCCTAAGT
+position: -5156 
IIIIIIIIIIIIIIIIIIIIIIIIIIIIIIIIIIIIIIIIIIIIIIIIII
@ read 1455
TCGCTGCCTCCCGTCCCGGGCGGGGGCGGGCGCGCCGGCCGGCCTCGGTC
+position: 2997 
IIIIIIIIIIIIIIIIIIIIIIIIIIIIIIIIIIIIIIIIIIIIIIIIII
@ read 1456
GTCATGGGAATAACGCCGCCGCATCGCCGGTCGGCATCGTTTATGGTCGG
+position: -37660 
IIIIIIIIIIIIIIIIIIIIIIIIIIIIIIIIIIIIIIIIIIIIIIIIII
@ read 1457
CCACCCCACCGCACCGCAGCCCACGTAAGCTGGAGTGGAAGTGTGCGATC
+position: -26267 
IIIIIIIIIIIIIIIIIIIIIIIIIIIIIIIIIIIIIIIIIIIIIIIIII
@ read 1458
GCGGACACCACCCCACAGGCGCCCGGGGGTTCCCGCCCCCACGGCGCGGG
+position: -36025 
IIIIIIIIIIIIIIIIIIIIIIIIIIIIIIIIIIIIIIIIIIIIIIIIII
@ read 1459
GTTATTTAGCTTTGTGTTCTTACCACGGCAAAGAAGCTATCAGCATCTTG
+position: -8749 
IIIIIIIIIIIIIIIIIIIIIIIIIIIIIIIIIIIIIIIIIIIIIIIIII
@ read 1460
ATCTGAAGCATTATATTACTGAAACACTTTTTGATTTGCGAATATGTTGT
+position: -10312 
IIIIIIIIIIIIIIIIIIIIIIIIIIIIIIIIIIIIIIIIIIIIIIIIII
@ read 1461
CGGGAGGCGGAAGGTGCGGTGAGCCAAGATCGCGCCATTGCACTCTAGCC
+position: -2192 
IIIIIIIIIIIIIIIIIIIIIIIIIIIIIIIIIIIIIIIIIIIIIIIIII
@ read 1462
CTGTCTCGCCGTACCCCGGGTCGACCGGCGGGCCTTCTCCACCGAGCGGC
+position: 14284 
IIIIIIIIIIIIIIIIIIIIIIIIIIIIIIIIIIIIIIIIIIIIIIIIII
@ read 1463
GGTAGCTGGGATTACAGGCGCACACCATGACGGCGGGCTCATATTCCTAT
+position: 21215 
IIIIIIIIIIIIIIIIIIIIIIIIIIIIIIIIIIIIIIIIIIIIIIIIII
@ read 1464
GAAAAAAATGTGGGAGAGGGAGTTCCGCGTGGTCCCAGCTCCACCGCGGG
+position: -27127 
IIIIIIIIIIIIIIIIIIIIIIIIIIIIIIIIIIIIIIIIIIIIIIIIII
@ read 1465
CTGGGGCAACTGTGTCTTCTCCACCGCCCCCGCCCCCACCTCCAAGTTCC
+position: 37475 
IIIIIIIIIIIIIIIIIIIIIIIIIIIIIIIIIIIIIIIIIIIIIIIIII
@ read 1466
GGCAGAGAGAGAGATAAGACAGAAGACAGAGTGAGAGAGACAGGCAGAGA
+position: -13331 
IIIIIIIIIIIIIIIIIIIIIIIIIIIIIIIIIIIIIIIIIIIIIIIIII
@ read 1467
CCGGCCGGCGGGCGGGGAGAGGAGCAGACGAGGGGACCGCGCGGGCGGAG
+position: -41877 
IIIIIIIIIIIIIIIIIIIIIIIIIIIIIIIIIIIIIIIIIIIIIIIIII
@ read 1468
AGGGTGTGTGTGGGGAGGGGGTGCGGGGTGGGGACGGAGGGGAGCGTCCT
+position: 20525 
IIIIIIIIIIIIIIIIIIIIIIIIIIIIIIIIIIIIIIIIIIIIIIIIII
@ read 1469
CGTCTGTCTCTGTCTCTGTCTCTGTCTCTCTCTCTCTCTCTCTCCTTGTC
+position: 25289 
IIIIIIIIIIIIIIIIIIIIIIIIIIIIIIIIIIIIIIIIIIIIIIIIII
@ read 1470
ACCCGGGTAGTCAGTGCTGTGTCCGACAGTATTCGTGTTTTGTTTTCTTC
+position: -21616 
IIIIIIIIIIIIIIIIIIIIIIIIIIIIIIIIIIIIIIIIIIIIIIIIII
@ read 1471
GGAGGCCGAGGCGGGCGGGTCACGAGGTCAAGAGATCGAGACCATCCGGG
+position: -9916 
IIIIIIIIIIIIIIIIIIIIIIIIIIIIIIIIIIIIIIIIIIIIIIIIII
@ read 1472
GGGCTTCTCCATGTCGATCGGGCTGGTTTCGAACTCCCGACCTCAGGTGA
+position: 19781 
IIIIIIIIIIIIIIIIIIIIIIIIIIIIIIIIIIIIIIIIIIIIIIIIII
@ read 1473
ATAAATAAGTAAATAAATAAATAAATAAATAAATGTAAATAAATAAATAG
+position: -6062 
IIIIIIIIIIIIIIIIIIIIIIIIIIIIIIIIIIIIIIIIIIIIIIIIII
@ read 1474
CCGTGTGTGGCTGCGATGGTGGCGTTTTTGGGGACAGGTGTCCGTGTCCG
+position: 42281 
IIIIIIIIIIIIIIIIIIIIIIIIIIIIIIIIIIIIIIIIIIIIIIIIII
@ read 1475
AAGCAAATCAAATGATAGAACTCCACTGCTGTAATAAGTCACCCCAAAGA
+position: 32131 
IIIIIIIIIIIIIIIIIIIIIIIIIIIIIIIIIIIIIIIIIIIIIIIIII
@ read 1476
CTCTACTAAAAATAGAACGATGAGCCGGCCGTCATGGTGCGCACCTGTAA
+position: -18812 
IIIIIIIIIIIIIIIIIIIIIIIIIIIIIIIIIIIIIIIIIIIIIIIIII
@ read 1477
AGAAAGAGAGAGGCAGACAGACAGAGAAAGGGACAGACAGAGAAAGACAG
+position: -17373 
IIIIIIIIIIIIIIIIIIIIIIIIIIIIIIIIIIIIIIIIIIIIIIIIII
@ read 1478
GGTGGGGCTGAAAAAAATGTAGGAGAGGGAGTTCCGCGTGGTCCCAGCTC
+position: -27835 
IIIIIIIIIIIIIIIIIIIIIIIIIIIIIIIIIIIIIIIIIIIIIIIIII
@ read 1479
ACTACAGCGTCTGCAAAAGTTTGCTAGAAGACTGAAACTGTTGAGTATAA
+position: 32990 
IIIIIIIIIIIIIIIIIIIIIIIIIIIIIIIIIIIIIIIIIIIIIIIIII
@ read 1480
CACAGTTGTACTACCCCGCAATGCAAATGCCTGCTTGCGAAATGTTGTGT
+position: -7579 
IIIIIIIIIIIIIIIIIIIIIIIIIIIIIIIIIIIIIIIIIIIIIIIIII
@ read 1481
AAAGTCGACGTTGACACGGAGGGAGGTCTCGCCGACTTCACCGAGCCTGG
+position: 27696 
IIIIIIIIIIIIIIIIIIIIIIIIIIIIIIIIIIIIIIIIIIIIIIIIII
@ read 1482
CTGGGATTACAGGTGCGCACCATGACGGCCGGCTCATCGTTCTATTTTTA
+position: 23571 
IIIIIIIIIIIIIIIIIIIIIIIIIIIIIIIIIIIIIIIIIIIIIIIIII
@ read 1483
AGGCCGAGCTGAGGCAGGAGAATCGCTTGAACCTGGGAGGCGGAGGTTGC
+position: 38356 
IIIIIIIIIIIIIIIIIIIIIIIIIIIIIIIIIIIIIIIIIIIIIIIIII
@ read 1484
AGAGAAAGAGACAGACAGAGAGAGAAAGAGAGAAACAGACAGAAAGAGAG
+position: -16285 
IIIIIIIIIIIIIIIIIIIIIIIIIIIIIIIIIIIIIIIIIIIIIIIIII
@ read 1485
GAAGGTCCCGTGCCCGTCGTCGTCGTCGTCGCGCGTCGTCGGCGGTGGGG
+position: 7163 
IIIIIIIIIIIIIIIIIIIIIIIIIIIIIIIIIIIIIIIIIIIIIIIIII
@ read 1486
GGTTTTGCTTGCCTTTTTTTTTTTTTTTTTTTTTTTTTTTTTCTTTCTTT
+position: 13884 
IIIIIIIIIIIIIIIIIIIIIIIIIIIIIIIIIIIIIIIIIIIIIIIIII
@ read 1487
CGGCAGCTGGTCGACCCCGGAGGTGCCGACCGAGACGGGGACGCGGCGGG
+position: -28025 
IIIIIIIIIIIIIIIIIIIIIIIIIIIIIIIIIIIIIIIIIIIIIIIIII
@ read 1488
CTGTTCACATGGAACCCTTCTCCACTTCGGCCTTCAAAGTTCTCGTTTGA
+position: -32097 
IIIIIIIIIIIIIIIIIIIIIIIIIIIIIIIIIIIIIIIIIIIIIIIIII
@ read 1489
GTCTGTTTCTCTCTGTCTGTCTTTCTCTCTCTGTCTCTTTCTCTCTGTCT
+position: 29530 
IIIIIIIIIIIIIIIIIIIIIIIIIIIIIIIIIIIIIIIIIIIIIIIIII
@ read 1490
CACTTAATTAATTTTTTTTTTTTCCTTCGGACGGAGTTTCACTCTTGGTG
+position: 35957 
IIIIIIIIIIIIIIIIIIIIIIIIIIIIIIIIIIIIIIIIIIIIIIIIII
@ read 1491
GCCCGGCCCGGCGGGATCCTCCCCCGACTCGGAAGGGGGAGGCGCGGGCC
+position: -40774 
IIIIIIIIIIIIIIIIIIIIIIIIIIIIIIIIIIIIIIIIIIIIIIIIII
@ read 1492
TGCCTCCAGCCTCCCGATTAGCGGGGATTGACAGGGAGGCACCCCCACGC
+position: 40264 
IIIIIIIIIIIIIIIIIIIIIIIIIIIIIIIIIIIIIIIIIIIIIIIIII
@ read 1493
GAGAAAGACAGAGACGGAGAGAGAGAAACAGAAAGAGAGAGAGAGACAGA
+position: -13413 
IIIIIIIIIIIIIIIIIIIIIIIIIIIIIIIIIIIIIIIIIIIIIIIIII
@ read 1494
GAGGCGCGATTGCGGCTATTTTCCCTTCTGAAATGACGGAAGAGTCCAAT
+position: 33762 
IIIIIIIIIIIIIIIIIIIIIIIIIIIIIIIIIIIIIIIIIIIIIIIIII
@ read 1495
CTCTCTCTCTCTCGCTCGCTTGCTTGCTTGCTTTCGTGCTTTCTTGCTTT
+position: 39300 
IIIIIIIIIIIIIIIIIIIIIIIIIIIIIIIIIIIIIIIIIIIIIIIIII
@ read 1496
GCCGAGAAGGCGCCAAGGAAGGGGAGGGAGGGAGGGAGGGAGGGAGGGAG
+position: -28171 
IIIIIIIIIIIIIIIIIIIIIIIIIIIIIIIIIIIIIIIIIIIIIIIIII
@ read 1497
TGGCTCGCACCTCTCCGGAAACATTGGAAATCTCTCCTCTACGCGCGGCC
+position: 35519 
IIIIIIIIIIIIIIIIIIIIIIIIIIIIIIIIIIIIIIIIIIIIIIIIII
@ read 1498
ATCGCACTCCAGTCTGAGCAACAAGAGCGAAACTCCGTCTCAAAAATAAA
+position: 38039 
IIIIIIIIIIIIIIIIIIIIIIIIIIIIIIIIIIIIIIIIIIIIIIIIII
@ read 1499
TCCGTCTTCTCTCCCCTTCCCCCACCCCTTGCCGGCGATCTCATTCTTGC
+position: 28005 
IIIIIIIIIIIIIIIIIIIIIIIIIIIIIIIIIIIIIIIIIIIIIIIIII
@ read 1500
GCCTCCGGGGTCGACCGCCTGCGCCCGCGGGCGTGAGACTCAGCGGCGTC
+position: 13439 
IIIIIIIIIIIIIIIIIIIIIIIIIIIIIIIIIIIIIIIIIIIIIIIIII
@ read 1501
GCTGTCTTGTTTCTCGATTTCTTTCTTTCTTTTGTTTCTTTCCTGCTTGC
+position: 39749 
IIIIIIIIIIIIIIIIIIIIIIIIIIIIIIIIIIIIIIIIIIIIIIIIII
@ read 1502
CCAAAGTGCTGGGATGACAGGCGTGCAACCGCGCCCAGCCTCTCTCTCTC
+position: 39249 
IIIIIIIIIIIIIIIIIIIIIIIIIIIIIIIIIIIIIIIIIIIIIIIIII
@ read 1503
CTGAGCCGAGGAGTCCCCTGGTCTGTCTATCACAGGACCGTACACGTAAG
+position: 36974 
IIIIIIIIIIIIIIIIIIIIIIIIIIIIIIIIIIIIIIIIIIIIIIIIII
@ read 1504
AAATACGTATCGGTTGTATGGAAATAGACTTCTGTATGATAGATGTAGGT
+position: 40595 
IIIIIIIIIIIIIIIIIIIIIIIIIIIIIIIIIIIIIIIIIIIIIIIIII
@ read 1505
AGAGAGGAGAGAGAGAGAGAGACGGGGAGAGAGGGGGGAGAGGGGGGGGG
+position: 23244 
IIIIIIIIIIIIIIIIIIIIIIIIIIIIIIIIIIIIIIIIIIIIIIIIII
@ read 1506
CCGTGACAATAAAGAGCTATCTAACCAGAAAAATTAGCGAGTACGGGCAC
+position: 33165 
IIIIIIIIIIIIIIIIIIIIIIIIIIIIIIIIIIIIIIIIIIIIIIIIII
@ read 1507
TCACGACCACCATCGCTCTACTGATCCTTTCTTTCTTTCTTTCTTTCTTT
+position: 20013 
IIIIIIIIIIIIIIIIIIIIIIIIIIIIIIIIIIIIIIIIIIIIIIIIII
@ read 1508
AACAGAGAGAGAGAGAGAGAGACAGAGAGACGCAGAAAAAGAAAGAGAGA
+position: -16672 
IIIIIIIIIIIIIIIIIIIIIIIIIIIIIIIIIIIIIIIIIIIIIIIIII
@ read 1509
AGGTAGCTTCTAAATACTGAGCAACTTTATTCTAACCACAAAATAGATAG
+position: -10731 
IIIIIIIIIIIIIIIIIIIIIIIIIIIIIIIIIIIIIIIIIIIIIIIIII
@ read 1510
GGGCGGCGGGACCGAAACCCCCCCCGAGTGTTACAGCCCCCCCGGCAGCA
+position: 8803 
IIIIIIIIIIIIIIIIIIIIIIIIIIIIIIIIIIIIIIIIIIIIIIIIII
@ read 1511
ATGCATACAGATATACAAGAAAGAAAAAAAGAAAAGAAAAGAAAGAGAAA
+position: 21914 
IIIIIIIIIIIIIIIIIIIIIIIIIIIIIIIIIIIIIIIIIIIIIIIIII
@ read 1512
GCCTTCTGTCTTACTCTCTTTCTCTGCCTGTCTGTCTGCCTGTCTGTTTG
+position: 29672 
IIIIIIIIIIIIIIIIIIIIIIIIIIIIIIIIIIIIIIIIIIIIIIIIII
@ read 1513
GAGCCGCCCCGGCGTGAACGGGGAGGAGGCGGGAACCGAAGAAGCGGGGC
+position: -29275 
IIIIIIIIIIIIIIIIIIIIIIIIIIIIIIIIIIIIIIIIIIIIIIIIII
@ read 1514
GGCCCCGCCACCGGGGGCCCCGGAGCGACCGCAGCCACGAACCCGACACG
+position: -40448 
IIIIIIIIIIIIIIIIIIIIIIIIIIIIIIIIIIIIIIIIIIIIIIIIII
@ read 1515
CCGGGGCCGGTGGCTCACGCCTGTCATCCCAGCACTTTGGGAGGCCGAGG
+position: -5775 
IIIIIIIIIIIIIIIIIIIIIIIIIIIIIIIIIIIIIIIIIIIIIIIIII
@ read 1516
TCGTGCGTCTCATCTGTGTGCTGGAGAAAGGGAAGAGAAGAGGTTCCGAT
+position: -24108 
IIIIIIIIIIIIIIIIIIIIIIIIIIIIIIIIIIIIIIIIIIIIIIIIII
@ read 1517
AGCAAACTTTTGCAGACGCTGTAGTTGTCTTTGGTTTGTGTGTGTGTTTC
+position: -9424 
IIIIIIIIIIIIIIIIIIIIIIIIIIIIIIIIIIIIIIIIIIIIIIIIII
@ read 1518
AGAGAGAGAGACAAAGACAGAGACAGAGACAGAGAGAAAGAAAGAGACAG
+position: -20322 
IIIIIIIIIIIIIIIIIIIIIIIIIIIIIIIIIIIIIIIIIIIIIIIIII
@ read 1519
AGACAGAGACAGAGAGAAACATACAGACAGGGAGAGAGAGAGAGAGAGAC
+position: -13456 
IIIIIIIIIIIIIIIIIIIIIIIIIIIIIIIIIIIIIIIIIIIIIIIIII
@ read 1520
CTATGCCTACCGAGATGCGGTTTCCCCCGCAGAACGCCTTTATGCAGAAG
+position: -7443 
IIIIIIIIIIIIIIIIIIIIIIIIIIIIIIIIIIIIIIIIIIIIIIIIII
@ read 1521
AAAGACGTAATTTCACCATTTTGGCCGGGCTGGTCTCGAACTCCCGACCT
+position: 15600 
IIIIIIIIIIIIIIIIIIIIIIIIIIIIIIIIIIIIIIIIIIIIIIIIII
@ read 1522
CCCTTCCTGGAGTTGGAGCTGATGCCTTCCGTAGCCTTGGGCTTCTCTCC
+position: 20245 
IIIIIIIIIIIIIIIIIIIIIIIIIIIIIIIIIIIIIIIIIIIIIIIIII
@ read 1523
CTCGCGGGCGGCAGCTGGTCGACCCCGGAGGTGCCGACCGAGACGGGGAC
+position: -28818 
IIIIIIIIIIIIIIIIIIIIIIIIIIIIIIIIIIIIIIIIIIIIIIIIII
@ read 1524
ACCCCCTCCTCAAACGCAAGAAAGGAAGAAATGAAAGTAAGAGGTGAGCC
+position: -21923 
IIIIIIIIIIIIIIIIIIIIIIIIIIIIIIIIIIIIIIIIIIIIIIIIII
@ read 1525
GTGCGATGGTGTGATCTCGGCTCACTGCAACCGCCACCTCCCTGGGTTCA
+position: 32316 
IIIIIIIIIIIIIIIIIIIIIIIIIIIIIIIIIIIIIIIIIIIIIIIIII
@ read 1526
CGCCCCCGCGCCGCCCCGCCGGAGCGGGACGACCGGAGGGAGGGGCACGG
+position: -34639 
IIIIIIIIIIIIIIIIIIIIIIIIIIIIIIIIIIIIIIIIIIIIIIIIII
@ read 1527
CTCTCCCTCTCTCTCCCTCCCTTTCTGTTTCTCTCTCTCTCTCTTTCTGT
+position: 26066 
IIIIIIIIIIIIIIIIIIIIIIIIIIIIIIIIIIIIIIIIIIIIIIIIII
@ read 1528
CAAGGAGAGAGAGAGAGAGAGAGACAGAGACAGAGACAGAGACAGACGAC
+position: -17102 
IIIIIIIIIIIIIIIIIIIIIIIIIIIIIIIIIIIIIIIIIIIIIIIIII
@ read 1529
AAGAAAGAAAGAAAGAAAGAAAGAAAGAAAGAAAGAAAGAAAACGCAAGG
+position: -26981 
IIIIIIIIIIIIIIIIIIIIIIIIIIIIIIIIIIIIIIIIIIIIIIIIII
@ read 1530
TCCGGCCGCGCCCCGTTTCCCAGGACGAAGGGCACTCCGCACCGGACCCC
+position: -29631 
IIIIIIIIIIIIIIIIIIIIIIIIIIIIIIIIIIIIIIIIIIIIIIIIII
@ read 1531
AGAGAGAGGGACAAAGACAGAGACAGAAAGAAAGAAAGAGACAGACAGAC
+position: -17922 
IIIIIIIIIIIIIIIIIIIIIIIIIIIIIIIIIIIIIIIIIIIIIIIIII
@ read 1532
GAGAGACGGGGAGAGAGGGGGGAGAGGGGGGGGGAGAGAGAGAGAGAGAG
+position: 23260 
IIIIIIIIIIIIIIIIIIIIIIIIIIIIIIIIIIIIIIIIIIIIIIIIII
@ read 1533
TCCGCCTCCTCGCGGGCGGGCGCGACGAAGAAGCGTCGCGGGTCTGTGGC
+position: 3355 
IIIIIIIIIIIIIIIIIIIIIIIIIIIIIIIIIIIIIIIIIIIIIIIIII
@ read 1534
CCGCCCGTCCCCGCCCCTTGCCTCTCGGCGCCCCCTCGATGCTCTTAGCT
+position: 4380 
IIIIIIIIIIIIIIIIIIIIIIIIIIIIIIIIIIIIIIIIIIIIIIIIII
@ read 1535
AGAAATAATCACACATATTTTATAATGCTTTTGATCCCATAAACGGTGGC
+position: -13716 
IIIIIIIIIIIIIIIIIIIIIIIIIIIIIIIIIIIIIIIIIIIIIIIIII
@ read 1536
TTTCTTTCTTTCTTTCTTTCTTTCTTTCTTTTTCTTTTTCTCTCTTCCCC
+position: 19191 
IIIIIIIIIIIIIIIIIIIIIIIIIIIIIIIIIIIIIIIIIIIIIIIIII
@ read 1537
GCGGCGGTGGGAGCCTCGGCTGGCGGAGAAGCGGGGACAAGGGGGAGAGG
+position: -24597 
IIIIIIIIIIIIIIIIIIIIIIIIIIIIIIIIIIIIIIIIIIIIIIIIII
@ read 1538
AGCCGCGCACCCCGAGGAGCCCGGAGGCACCCCCGGGGCGATTGATCGGC
+position: -35610 
IIIIIIIIIIIIIIIIIIIIIIIIIIIIIIIIIIIIIIIIIIIIIIIIII
@ read 1539
GAGAGTAAGACAGAAGATAGGCACAGAGAGAGAGAGAGAGAGACAGACAG
+position: -20021 
IIIIIIIIIIIIIIIIIIIIIIIIIIIIIIIIIIIIIIIIIIIIIIIIII
@ read 1540
CTCTCCCCGCCCGCCGGCCGGCGTGTGGGAAGGCGTGGGGTGCGGACCCC
+position: 541 
IIIIIIIIIIIIIIIIIIIIIIIIIIIIIIIIIIIIIIIIIIIIIIIIII
@ read 1541
TCTCTCTGTCTCTGTCTCTGCCTCTCTCTCTCTCTCTCTCTCTCTCTCTC
+position: 25942 
IIIIIIIIIIIIIIIIIIIIIIIIIIIIIIIIIIIIIIIIIIIIIIIIII
@ read 1542
TCAGTTGATAACAATATGACCTAGGTAGTAATTTCCTATGTGCCTACTTA
+position: 32670 
IIIIIIIIIIIIIIIIIIIIIIIIIIIIIIIIIIIIIIIIIIIIIIIIII
@ read 1543
TCGACCAGCTGCCGCCCGCGAGCTCCGGACTTAGCCGGCGTCTGCACGTG
+position: 15115 
IIIIIIIIIIIIIIIIIIIIIIIIIIIIIIIIIIIIIIIIIIIIIIIIII
@ read 1544
GGCGGCGGCGGTGGTGGGGGGAGCCGCGGGGATCGCCGAGGGCCGGTCGG
+position: 2488 
IIIIIIIIIIIIIIIIIIIIIIIIIIIIIIIIIIIIIIIIIIIIIIIIII
@ read 1545
TTGGAAAGCGTCGCGGTTCCGGCGGCGTCCGGTGAGCTCTCGCTGGCCCT
+position: 10611 
IIIIIIIIIIIIIIIIIIIIIIIIIIIIIIIIIIIIIIIIIIIIIIIIII
@ read 1546
TGCACGCCAGAGCTGTGACTCACAAGCGACCGGCCACAGCTCTGGCGCCA
+position: -713 
IIIIIIIIIIIIIIIIIIIIIIIIIIIIIIIIIIIIIIIIIIIIIIIIII
@ read 1547
CTCCGCCCCCCGGCCCCGCGTCCTCCCTCGGGAGGGCGCGCGGGTCGGGG
+position: 8720 
IIIIIIIIIIIIIIIIIIIIIIIIIIIIIIIIIIIIIIIIIIIIIIIIII
@ read 1548
GGATTATTCAGATCGGCCAGCTTTTACTAGGAAGAGTGTAAATGCTGACG
+position: -10676 
IIIIIIIIIIIIIIIIIIIIIIIIIIIIIIIIIIIIIIIIIIIIIIIIII
@ read 1549
TCAGATCAAAACCAACCCGGTCAGCCCCTCTCCGGCCCCGGCCGGGGGGC
+position: 3877 
IIIIIIIIIIIIIIIIIIIIIIIIIIIIIIIIIIIIIIIIIIIIIIIIII
@ read 1550
AGCACGAGCGCACGTGTTAGGACCCGAAAGATGGTGAACTATGCCTGGGC
+position: 9417 
IIIIIIIIIIIIIIIIIIIIIIIIIIIIIIIIIIIIIIIIIIIIIIIIII
@ read 1551
ACTCGCCAGTTCTGTACAGCATTCTGTAGGGAGATCAAATCTGGGATGTC
+position: -12309 
IIIIIIIIIIIIIIIIIIIIIIIIIIIIIIIIIIIIIIIIIIIIIIIIII
@ read 1552
CGTACGCTCGGTTCATTTACACACATAAATACGACGCTTTTCATACGTAA
+position: -1678 
IIIIIIIIIIIIIIIIIIIIIIIIIIIIIIIIIIIIIIIIIIIIIIIIII
@ read 1553
CCCGGGGGATCCGGTACCCCCAAGGCACGCCTCTCAGATCGCTAGAGAAG
+position: -40982 
IIIIIIIIIIIIIIIIIIIIIIIIIIIIIIIIIIIIIIIIIIIIIIIIII
@ read 1554
TCGCCGGGCCCGTCTCCCGACGGAGCGTCGGGCGGGCGGTCGGGCCGGCG
+position: 7839 
IIIIIIIIIIIIIIIIIIIIIIIIIIIIIIIIIIIIIIIIIIIIIIIIII
@ read 1555
AGTTATTTTGTCAGATACGGTGATCTTTGGGGTGACTTATTACAGCAGTG
+position: -10235 
IIIIIIIIIIIIIIIIIIIIIIIIIIIIIIIIIIIIIIIIIIIIIIIIII
@ read 1556
CTGTCTGCCTCTCTCTTTCTTTTTCTGCGTCTCTCTGTCTCTCTCTCTCT
+position: 25708 
IIIIIIIIIIIIIIIIIIIIIIIIIIIIIIIIIIIIIIIIIIIIIIIIII
@ read 1557
GGGGAATCCCCCGCGAGGGGGGTCTCCCCCGCGGGGGCGCGCCGGCGTCT
+position: 8928 
IIIIIIIIIIIIIIIIIIIIIIIIIIIIIIIIIIIIIIIIIIIIIIIIII
@ read 1558
GCAATACAGTGCCTTTTCTTTCATTTTCTCTTTCTTTTCTTTTCTTTTTT
+position: -18061 
IIIIIIIIIIIIIIIIIIIIIIIIIIIIIIIIIIIIIIIIIIIIIIIIII
@ read 1559
TCCGACTTCCATGGCCACCGTCCTGCTGTCTATATCAACCAACACCTTTT
+position: -32528 
IIIIIIIIIIIIIIIIIIIIIIIIIIIIIIIIIIIIIIIIIIIIIIIIII
@ read 1560
ACCTCGCCGTCCCGCCCGCCGCCTTCGCTTCGCGGGTGCGGGCCGGCGGG
+position: 597 
IIIIIIIIIIIIIIIIIIIIIIIIIIIIIIIIIIIIIIIIIIIIIIIIII
@ read 1561
CGGGAATGAGGGTGTGTGTGGGGAGGGGGTGCGGGGTGGGGACGGAGGGG
+position: 20517 
IIIIIIIIIIIIIIIIIIIIIIIIIIIIIIIIIIIIIIIIIIIIIIIIII
@ read 1562
AGTATTCGTGTTTTGTTTTCTTCCTGAAGCTGTCTCTCCTTCCACCCCTC
+position: -21643 
IIIIIIIIIIIIIIIIIIIIIIIIIIIIIIIIIIIIIIIIIIIIIIIIII
@ read 1563
GGTCTCTTTTCAAACTTCTATGATTATTATTATTGTAGGCGTCATCTCAC
+position: 16883 
IIIIIIIIIIIIIIIIIIIIIIIIIIIIIIIIIIIIIIIIIIIIIIIIII
@ read 1564
CCTGCGGTACGAGGAAACACCTGCGCGCGGCCACCTCGAGCGTTCGCGTT
+position: -41131 
IIIIIIIIIIIIIIIIIIIIIIIIIIIIIIIIIIIIIIIIIIIIIIIIII
@ read 1565
ACAGAGAGACACAGAAAGAGAAAGAGAGAGGCAGACAGACAGAGAAAGGG
+position: -17355 
IIIIIIIIIIIIIIIIIIIIIIIIIIIIIIIIIIIIIIIIIIIIIIIIII
@ read 1566
GACCCGCTGAATTTAAGCATATTAGTCAGCGGAGGAAAAGAAACTAACCA
+position: 7957 
IIIIIIIIIIIIIIIIIIIIIIIIIIIIIIIIIIIIIIIIIIIIIIIIII
@ read 1567
TGTCATCCCAGCACTTTGGGAGGCCGAGGTGGACGGATCACGGGGTCAGG
+position: -5796 
IIIIIIIIIIIIIIIIIIIIIIIIIIIIIIIIIIIIIIIIIIIIIIIIII
@ read 1568
CCCCAACCACCCGCCCCCCACGCGACACGACCACCGGGGGCCCCGCGCCA
+position: -38988 
IIIIIIIIIIIIIIIIIIIIIIIIIIIIIIIIIIIIIIIIIIIIIIIIII
@ read 1569
TCTGTCTGTTTCTCTCTGTTCGTCTCTGTCTTTCTCTCTGTGTCTCTTTC
+position: 22008 
IIIIIIIIIIIIIIIIIIIIIIIIIIIIIIIIIIIIIIIIIIIIIIIIII
@ read 1570
CTCGGTCACCTTTTATCACGATGTTTTAGTTTCTCCGCCCTCCGGCCAGC
+position: 28275 
IIIIIIIIIIIIIIIIIIIIIIIIIIIIIIIIIIIIIIIIIIIIIIIIII
@ read 1571
AAAATAAATAAATAAGTAAATAAATAAATAAATAAATAAATGTAAATAAA
+position: -6055 
IIIIIIIIIIIIIIIIIIIIIIIIIIIIIIIIIIIIIIIIIIIIIIIIII
@ read 1572
GAGACAGAGAGAGAAAGAGAATAAGACAGAAGACAGACACAGTGAGAGAG
+position: -16816 
IIIIIIIIIIIIIIIIIIIIIIIIIIIIIIIIIIIIIIIIIIIIIIIIII
@ read 1573
GACAGAGGAGGGGATAAAGCGGCGGTGTCCCGCGGGTGCCCGGGACGTGG
+position: -11551 
IIIIIIIIIIIIIIIIIIIIIIIIIIIIIIIIIIIIIIIIIIIIIIIIII
@ read 1574
GGGCGACAAGAGTGAAACTCCGTCTAAAGAGAATAAAAAGAAAGAACGAA
+position: -25271 
IIIIIIIIIIIIIIIIIIIIIIIIIIIIIIIIIIIIIIIIIIIIIIIIII
@ read 1575
TCGGTCTGCACAGTGGGGCCTAGGGCTGGAGCTCTCTCCGTGCGGACCGC
+position: 35341 
IIIIIIIIIIIIIIIIIIIIIIIIIIIIIIIIIIIIIIIIIIIIIIIIII
@ read 1576
CCACTCCCAAGTTCAGTGGGGGGATGTGAGGGGTGTGGCAGGTAGGACGA
+position: 35271 
IIIIIIIIIIIIIIIIIIIIIIIIIIIIIIIIIIIIIIIIIIIIIIIIII
@ read 1577
AAATGGAAAACTAAAAAAAAGTAAAATAATTAAAAAAATAAATAAATAAA
+position: -6116 
IIIIIIIIIIIIIIIIIIIIIIIIIIIIIIIIIIIIIIIIIIIIIIIIII
@ read 1578
GCCCACGCCACCAGGCCCGGCTAATCGTTCTATTTTTCAGAGAGACGGGG
+position: -23617 
IIIIIIIIIIIIIIIIIIIIIIIIIIIIIIIIIIIIIIIIIIIIIIIIII
@ read 1579
GACAACCCACGGCGCGGTCTCTGGAGATGCCTCTCGGAAGCAGGGAGGGA
+position: -1081 
IIIIIIIIIIIIIIIIIIIIIIIIIIIIIIIIIIIIIIIIIIIIIIIIII
@ read 1580
GGGCTGGGGCGCGAAGCGGGGCTGGGCGCGCGCCGCGGCTGGACGAGGCG
+position: 10830 
IIIIIIIIIIIIIIIIIIIIIIIIIIIIIIIIIIIIIIIIIIIIIIIIII
@ read 1581
CGGCGGGCGGTGGGTGTGCGCGCCCGGCGCTCTGTCCGGCGCGTGACCCC
+position: 1701 
IIIIIIIIIIIIIIIIIIIIIIIIIIIIIIIIIIIIIIIIIIIIIIIIII
@ read 1582
TCGCCAGTTCGAGACCAGCCTGACCCACATGGAGAAATGCCGTCTCTACT
+position: -6243 
IIIIIIIIIIIIIIIIIIIIIIIIIIIIIIIIIIIIIIIIIIIIIIIIII
@ read 1583
GAGGGACCCCGGGCGCTCCGTGTGTGGCTGCGATGGTGGCGTTTTTGGGG
+position: 42264 
IIIIIIIIIIIIIIIIIIIIIIIIIIIIIIIIIIIIIIIIIIIIIIIIII
@ read 1584
CGTGTTTATTTCTTTCATCTTTTCCATTTTACGAGAGATGCTCATTTCAA
+position: -24771 
IIIIIIIIIIIIIIIIIIIIIIIIIIIIIIIIIIIIIIIIIIIIIIIIII
@ read 1585
GTCCACGCTGCAGGGAGTGAGTTACGACGGCACCACTGCCGGGGTGACGG
+position: -22939 
IIIIIIIIIIIIIIIIIIIIIIIIIIIIIIIIIIIIIIIIIIIIIIIIII
@ read 1586
CGTAGTTATCTCTGTTTTCTTTCTTCCTCTCCTTCGTGTTTTTCTTCCTT
+position: 40759 
IIIIIIIIIIIIIIIIIIIIIIIIIIIIIIIIIIIIIIIIIIIIIIIIII
@ read 1587
TAGGCAGGCAGGCAGGCAGGCAGGCAGGCAAATGTAGAAGGAGCCAGGCG
+position: -25619 
IIIIIIIIIIIIIIIIIIIIIIIIIIIIIIIIIIIIIIIIIIIIIIIIII
@ read 1588
TGTCACTCCGGCACTTTGGGAGGCCGAGGCGGGTGGATCGCTTGGGGCCG
+position: 18688 
IIIIIIIIIIIIIIIIIIIIIIIIIIIIIIIIIIIIIIIIIIIIIIIIII
@ read 1589
GGAACGGGGGGCGGACGGGGCCGGGGGGGTAGGGCGGGGGGACGAACCGC
+position: -31054 
IIIIIIIIIIIIIIIIIIIIIIIIIIIIIIIIIIIIIIIIIIIIIIIIII
@ read 1590
CAGACACCTACATCTATCATACAGAAGTCTATTTCCATACAACCGATACG
+position: -1789 
IIIIIIIIIIIIIIIIIIIIIIIIIIIIIIIIIIIIIIIIIIIIIIIIII
@ read 1591
CATAAAGGCGTTCTGCGGGGGAAACCGCATCTCGGTAGGCATAGTGGTTT
+position: 34952 
IIIIIIIIIIIIIIIIIIIIIIIIIIIIIIIIIIIIIIIIIIIIIIIIII
@ read 1592
CTTTCTCTGTCTGTCTCTTTGTCTGTCTGTCTTTGTCTTTCCTTCTCTCT
+position: 29187 
IIIIIIIIIIIIIIIIIIIIIIIIIIIIIIIIIIIIIIIIIIIIIIIIII
@ read 1593
GCCCACGTAAGCTGGAGTGGAAGTGTGCGATCACAGCCCACGTTAACCTC
+position: -26285 
IIIIIIIIIIIIIIIIIIIIIIIIIIIIIIIIIIIIIIIIIIIIIIIIII
@ read 1594
TCTCTCTCTCTCTCTCTCTCTGTCTGTCTCTCTCACTGTGTGTGTCTGTC
+position: 25972 
IIIIIIIIIIIIIIIIIIIIIIIIIIIIIIIIIIIIIIIIIIIIIIIIII
@ read 1595
GCCTCGACCTCCCGAAATCGTACACCGAGTGGGGAAGCCCAGCAAGGCCC
+position: -15169 
IIIIIIIIIIIIIIIIIIIIIIIIIIIIIIIIIIIIIIIIIIIIIIIIII
@ read 1596
TGAGTTTAAGCACGCCAGCCAAACGCTCTGCCGTGAAACTGTCTGTCGGG
+position: -5509 
IIIIIIIIIIIIIIIIIIIIIIIIIIIIIIIIIIIIIIIIIIIIIIIIII
@ read 1597
TTGGACCGACCAAACGGTCGTTCTGCCTCTGATCCCTCCCATCCCCATTA
+position: 16434 
IIIIIIIIIIIIIIIIIIIIIIIIIIIIIIIIIIIIIIIIIIIIIIIIII
@ read 1598
TGGTTTCAGGTGGCCGCGCGTAGAGGAGAGATTTCCAATGTTTCCGGAGA
+position: -6859 
IIIIIIIIIIIIIIIIIIIIIIIIIIIIIIIIIIIIIIIIIIIIIIIIII
@ read 1599
CCCTCGGGGGGCTCCCTCGCGCCGCGCGCGGCTCGGGGTTCGGGGTTCGT
+position: 7097 
IIIIIIIIIIIIIIIIIIIIIIIIIIIIIIIIIIIIIIIIIIIIIIIIII
@ read 1600
CGTGGGGCCCGGTGGGCTTCCCGGAGGGTTCCGGGGGTCGGCCTGCGGCG
+position: 2395 
IIIIIIIIIIIIIIIIIIIIIIIIIIIIIIIIIIIIIIIIIIIIIIIIII
@ read 1601
GCGGGGCTCTGGCCTCACGGTGACCGGCTAGCCGGCCGCGCTCCTGCCTT
+position: 57 
IIIIIIIIIIIIIIIIIIIIIIIIIIIIIIIIIIIIIIIIIIIIIIIIII
@ read 1602
GCCATTAGAAACCCCAAGTCCCGGAGACGGACCCTATTGACAAAACTGCA
+position: -8252 
IIIIIIIIIIIIIIIIIIIIIIIIIIIIIIIIIIIIIIIIIIIIIIIIII
@ read 1603
CCCGAGGCGGAAGAGTCCACGCGGGTTAAAGACACGAAGAAAGACAAGGA
+position: -3608 
IIIIIIIIIIIIIIIIIIIIIIIIIIIIIIIIIIIIIIIIIIIIIIIIII
@ read 1604
CTTCTGTCTTACTCTCTTTCTCTGCCTGTCTATCTGTCTGTCTCTCTCTG
+position: 25102 
IIIIIIIIIIIIIIIIIIIIIIIIIIIIIIIIIIIIIIIIIIIIIIIIII
@ read 1605
GGAGAGGAGCGAGCGACCAAAGGAACCATAACTGATTTAATGAGCCATTC
+position: -38644 
IIIIIIIIIIIIIIIIIIIIIIIIIIIIIIIIIIIIIIIIIIIIIIIIII
@ read 1606
AGCGCACGGGGTCGGCGGCGACGTCGGCTACCCACCCGACCCGTCTTGAA
+position: 9194 
IIIIIIIIIIIIIIIIIIIIIIIIIIIIIIIIIIIIIIIIIIIIIIIIII
@ read 1607
GATGGGGTTTCACTGTGGTAGCCAGGATGGTCTCGATCTCCTGACCCCGT
+position: 36554 
IIIIIIIIIIIIIIIIIIIIIIIIIIIIIIIIIIIIIIIIIIIIIIIIII
@ read 1608
CGAGGCGGTTTGAGTGAGACGAGACGAGACGCGCCCCTCCCACGCGGGGA
+position: 948 
IIIIIIIIIIIIIIIIIIIIIIIIIIIIIIIIIIIIIIIIIIIIIIIIII
@ read 1609
GGCCGGCCCCGAAGACGGGGAGCCGGCGCGGCGGGGCCGGACGACGGGCC
+position: -36467 
IIIIIIIIIIIIIIIIIIIIIIIIIIIIIIIIIIIIIIIIIIIIIIIIII
@ read 1610
GGGTCTGATGAGCGTCGGCATCGGGCGCCTTAACCCGGCGTTCGGTTCAT
+position: -32581 
IIIIIIIIIIIIIIIIIIIIIIIIIIIIIIIIIIIIIIIIIIIIIIIIII
@ read 1611
GAGAGACAGAGACAGAGACAGACAGAGAGAGACAACGATACACAGAGAGA
+position: -12511 
IIIIIIIIIIIIIIIIIIIIIIIIIIIIIIIIIIIIIIIIIIIIIIIIII
@ read 1612
GGGGGGGGAGAGAGAGAGAGAGAGAGAGAGAGAGAGAGAGAGAGAGAAAG
+position: 23286 
IIIIIIIIIIIIIIIIIIIIIIIIIIIIIIIIIIIIIIIIIIIIIIIIII
@ read 1613
CGGGCCCGCCTGGCCCTGGGAAAGCGTCCCACGGTGGGGGCGCGCCGGTC
+position: 1833 
IIIIIIIIIIIIIIIIIIIIIIIIIIIIIIIIIIIIIIIIIIIIIIIIII
@ read 1614
AAAAGAAAAGAAAGAGAAAATGAAAGAAAAGGCACTGTATTGCTACTGGG
+position: 24335 
IIIIIIIIIIIIIIIIIIIIIIIIIIIIIIIIIIIIIIIIIIIIIIIIII
@ read 1615
GAAAGGCGGCCGCCCCCTCGCCCGTCACGCACCGCACGTTCGTGGGGAAC
+position: 12806 
IIIIIIIIIIIIIIIIIIIIIIIIIIIIIIIIIIIIIIIIIIIIIIIIII
@ read 1616
GGCCGAGGGAACCCAAGGTAGAGGGAGTCAGCGGTCCGCACGGAGAGAGC
+position: -7018 
IIIIIIIIIIIIIIIIIIIIIIIIIIIIIIIIIIIIIIIIIIIIIIIIII
@ read 1617
AGAGAGAGAAAGAAGGGCGTGTCGTTGGTGTGCGCGTGTCGTGGGGCCGG
+position: 5750 
IIIIIIIIIIIIIIIIIIIIIIIIIIIIIIIIIIIIIIIIIIIIIIIIII
@ read 1618
GGATTGCAATTATTCCCCATGAACGAGGGAATTCCCGAGTAAGTGCGGGT
+position: 5267 
IIIIIIIIIIIIIIIIIIIIIIIIIIIIIIIIIIIIIIIIIIIIIIIIII
@ read 1619
AGTCCCCAACAACAACAAGGCCTAAAGTGGAGCTGCCATCTGTCAAACCC
+position: -3561 
IIIIIIIIIIIIIIIIIIIIIIIIIIIIIIIIIIIIIIIIIIIIIIIIII
@ read 1620
TCTCTCTCTCTCTGTCTCTCCCTCTCTGTGTGTATCTTTTGTCTTACTCT
+position: 24866 
IIIIIIIIIIIIIIIIIIIIIIIIIIIIIIIIIIIIIIIIIIIIIIIIII
@ read 1621
TTCTTTCTTGCTTGCTTTCTTGCTTGCTTGCTTGCTTTCGTGCTTTCTTG
+position: 39474 
IIIIIIIIIIIIIIIIIIIIIIIIIIIIIIIIIIIIIIIIIIIIIIIIII
@ read 1622
AAAGAAGTCTCTCTGTGGCACGGAATGAGGTGTGGCTCGAATCTAGAATC
+position: -10921 
IIIIIIIIIIIIIIIIIIIIIIIIIIIIIIIIIIIIIIIIIIIIIIIIII
@ read 1623
GCCTCGTCCAGCCGCGGCGCGCGCCCAGCCCCGCTTCGCGCCCCAGCCCG
+position: -31560 
IIIIIIIIIIIIIIIIIIIIIIIIIIIIIIIIIIIIIIIIIIIIIIIIII
@ read 1624
TCAAACACTATTTCCGGGTCCTCGTGGTGGGATTGGTCTCTCTCTCTCTC
+position: 18424 
IIIIIIIIIIIIIIIIIIIIIIIIIIIIIIIIIIIIIIIIIIIIIIIIII
@ read 1625
CTGTCTTTCTCTGTCTGTCTCTTTCTCTGTCTGTCTGTCTCTTTCTCTCT
+position: 25479 
IIIIIIIIIIIIIIIIIIIIIIIIIIIIIIIIIIIIIIIIIIIIIIIIII
@ read 1626
GTGATTCCAAGCCCACGCCACCAGGCCCGGCTAATCGTTCTATTTTTCAG
+position: -23607 
IIIIIIIIIIIIIIIIIIIIIIIIIIIIIIIIIIIIIIIIIIIIIIIIII
@ read 1627
GGCCCAAAATTGCCGACTCGGAGCGAAAGATATACCTCCCCCGGGGCCGG
+position: -12 
IIIIIIIIIIIIIIIIIIIIIIIIIIIIIIIIIIIIIIIIIIIIIIIIII
@ read 1628
TCGTTTTTGCCTGATCAAAGGTCAATCAGACCCGGTCGTCAAAGTGGCGA
+position: -4841 
IIIIIIIIIIIIIIIIIIIIIIIIIIIIIIIIIIIIIIIIIIIIIIIIII
@ read 1629
GAGCCGGGCGGGCGGGCGCGCGCGCGTACGCGCGGGGAGGGCGAGGAGGA
+position: -34971 
IIIIIIIIIIIIIIIIIIIIIIIIIIIIIIIIIIIIIIIIIIIIIIIIII
@ read 1630
AATTATGGAAATATCATTTACATAGTTTTATCACTACGGGGTGTGTGTGT
+position: -26572 
IIIIIIIIIIIIIIIIIIIIIIIIIIIIIIIIIIIIIIIIIIIIIIIIII
@ read 1631
GCTCACTGCAACGTCCGCCTCCCGGGTTCACGCCATTCTCCTGCCTCAGC
+position: 36437 
IIIIIIIIIIIIIIIIIIIIIIIIIIIIIIIIIIIIIIIIIIIIIIIIII
@ read 1632
CGGTCGCCCTCCCTTGGCCGTCGTGTGGCGTGTGCCACCCCTGCGCCGGC
+position: 3042 
IIIIIIIIIIIIIIIIIIIIIIIIIIIIIIIIIIIIIIIIIIIIIIIIII
@ read 1633
AGACAAACAGACAGGCAGACAGACAGGCAGAGAAAGAGAGTAAGACAGAA
+position: -12714 
IIIIIIIIIIIIIIIIIIIIIIIIIIIIIIIIIIIIIIIIIIIIIIIIII
@ read 1634
GCTGCAGTGACCCAAGATCGCACCACTGCACTACAGCCTGGGCGACAGAG
+position: 24182 
IIIIIIIIIIIIIIIIIIIIIIIIIIIIIIIIIIIIIIIIIIIIIIIIII
@ read 1635
GAGACAGAGAGAAAGAGACAGACAGACAGAGAAAGAGACAGACAGAGAAA
+position: -16905 
IIIIIIIIIIIIIIIIIIIIIIIIIIIIIIIIIIIIIIIIIIIIIIIIII
@ read 1636
AGAGAGAGAGGCAGAGAGAGAAACAGACAGACAGGGAGAGAGGGACGGAG
+position: -16102 
IIIIIIIIIIIIIIIIIIIIIIIIIIIIIIIIIIIIIIIIIIIIIIIIII
@ read 1637
CCTCAGCCTCCCAAATAGCTGGGACTACAGGGATCTCTTAAGCCCGGGAG
+position: 16052 
IIIIIIIIIIIIIIIIIIIIIIIIIIIIIIIIIIIIIIIIIIIIIIIIII
@ read 1638
GCTCGCTGGCGTGGAGCCGGGCGTGGAATGCGAGTGCCTAGTGGGCCACT
+position: 9731 
IIIIIIIIIIIIIIIIIIIIIIIIIIIIIIIIIIIIIIIIIIIIIIIIII
@ read 1639
ACGGCGCGCTGGTCGACCGGCCCGGGCAGCCCCACGCCCGCCGCGGGCCC
+position: -628 
IIIIIIIIIIIIIIIIIIIIIIIIIIIIIIIIIIIIIIIIIIIIIIIIII
@ read 1640
TCTCCGGAAACATTGGAAATCTCTCCTCTACGCGCGGCCACCTGAAACCA
+position: 35530 
IIIIIIIIIIIIIIIIIIIIIIIIIIIIIIIIIIIIIIIIIIIIIIIIII
@ read 1641
CGTAGGATCCCTCGAGGAATCGCCTAACCCTGGGGAGGTTGAGGTTGCAG
+position: 35757 
IIIIIIIIIIIIIIIIIIIIIIIIIIIIIIIIIIIIIIIIIIIIIIIIII
@ read 1642
GCGCCCGGGGCGCCGCACAACCCCACCCGCTGGCTCCGTGCCGTGCGTGT
+position: 259 
IIIIIIIIIIIIIIIIIIIIIIIIIIIIIIIIIIIIIIIIIIIIIIIIII
@ read 1643
CCAGAAAAATTAGCGAGTACGGGCACCATCCATAGGGCTTTGTCTTTACG
+position: 33189 
IIIIIIIIIIIIIIIIIIIIIIIIIIIIIIIIIIIIIIIIIIIIIIIIII
@ read 1644
ATTTAGAAAACGTAGATACACAAAGTAAACTTCTGAAACACTCCAATTTT
+position: -1360 
IIIIIIIIIIIIIIIIIIIIIIIIIIIIIIIIIIIIIIIIIIIIIIIIII
@ read 1645
GAAAGAAAGAAAACAGGAAAGCAAGAAAGCACGAAAGCAAGCAAGCAAGC
+position: -2894 
IIIIIIIIIIIIIIIIIIIIIIIIIIIIIIIIIIIIIIIIIIIIIIIIII
@ read 1646
AAACAAAACAAGCCAACAAACACGGGCCAAGGCGCCGTCCCTGGAAATCT
+position: -14032 
IIIIIIIIIIIIIIIIIIIIIIIIIIIIIIIIIIIIIIIIIIIIIIIIII
@ read 1647
CCGACCCCACCCCCGGCCCCGCCCGCCCACCCCCGCACCCGCCGGAGCCC
+position: -33872 
IIIIIIIIIIIIIIIIIIIIIIIIIIIIIIIIIIIIIIIIIIIIIIIIII
@ read 1648
GTGTGCGCGCCCGGCGCTCTGTCCGGCGCGTGACCCCCTCCGTCCGCGAG
+position: 1714 
IIIIIIIIIIIIIIIIIIIIIIIIIIIIIIIIIIIIIIIIIIIIIIIIII
@ read 1649
GAAAGCAAGAAAACGGGAAAGCAAGAAAGCACGAAAGCAAGCAAGCAAGC
+position: -3072 
IIIIIIIIIIIIIIIIIIIIIIIIIIIIIIIIIIIIIIIIIIIIIIIIII
@ read 1650
AGCCTGAGAAACGGCTACCACATCCAAGGAAGGCAGCAGGCGCGCAAATT
+position: 4094 
IIIIIIIIIIIIIIIIIIIIIIIIIIIIIIIIIIIIIIIIIIIIIIIIII
@ read 1651
GTCTGTTTCTTTGTCTGTCTGTCTGTCTGTCTGTCTGTCTCTCTCTCTCT
+position: 26906 
IIIIIIIIIIIIIIIIIIIIIIIIIIIIIIIIIIIIIIIIIIIIIIIIII
@ read 1652
ACCGCCGCCGCCCGACCGCTCCCGCCCCCAGCGGACGCGCGCGCGACCGA
+position: -31123 
IIIIIIIIIIIIIIIIIIIIIIIIIIIIIIIIIIIIIIIIIIIIIIIIII
@ read 1653
CTAGCAAACTTTTGCAGACGCTGTAGTTGTCTTTGGTTTGTGTGTGTGTT
+position: -9422 
IIIIIIIIIIIIIIIIIIIIIIIIIIIIIIIIIIIIIIIIIIIIIIIIII
@ read 1654
CAATCGTTTTCTCTGCACCCCACCCCACCCCACCCCACCCCACCGCACCG
+position: -26233 
IIIIIIIIIIIIIIIIIIIIIIIIIIIIIIIIIIIIIIIIIIIIIIIIII
@ read 1655
GCGACCCGCTCCGGGGACAGTGCCAGGTGGGGAGTTTGACTGGGGCGGTA
+position: 12057 
IIIIIIIIIIIIIIIIIIIIIIIIIIIIIIIIIIIIIIIIIIIIIIIIII
@ read 1656
GGGGGCGGACGAGGAGGCGGGGGAGGGGACCGGCGTCCGGCCCCCGACCC
+position: -36330 
IIIIIIIIIIIIIIIIIIIIIIIIIIIIIIIIIIIIIIIIIIIIIIIIII
@ read 1657
GGAGAGGGAAGGAGGCCCTCGGGAGGTTTCGGCACCGAAAACCCACTCAG
+position: -24640 
IIIIIIIIIIIIIIIIIIIIIIIIIIIIIIIIIIIIIIIIIIIIIIIIII
@ read 1658
TTTCTTTCTTTCTTTCTTTCTTTCTGTTTCGTCCTTTTGAGACAGAGTTT
+position: 40132 
IIIIIIIIIIIIIIIIIIIIIIIIIIIIIIIIIIIIIIIIIIIIIIIIII
@ read 1659
GAAGTCGGAATCCGCTAAGGAGTGTGTAACAACTCACCTGCCGAATCAAC
+position: 9902 
IIIIIIIIIIIIIIIIIIIIIIIIIIIIIIIIIIIIIIIIIIIIIIIIII
@ read 1660
TCTTTCTTTCTTTCGCTTGTCTTCTTCTTGTGTTCTCTTCTTGCTCTTCC
+position: 13957 
IIIIIIIIIIIIIIIIIIIIIIIIIIIIIIIIIIIIIIIIIIIIIIIIII
@ read 1661
CCGCCGCCGGAAGACGGAGAGGGAAAGAGAGAGCCGGCTCGGGCCGAGTT
+position: 7016 
IIIIIIIIIIIIIIIIIIIIIIIIIIIIIIIIIIIIIIIIIIIIIIIIII
@ read 1662
ACGTTCACACCGTGCTTTCCGTCTTCGTGTTTATTTCTTTCATCTTTTCC
+position: -24746 
IIIIIIIIIIIIIIIIIIIIIIIIIIIIIIIIIIIIIIIIIIIIIIIIII
@ read 1663
CTTTCTTTTTCTGTGTCTCTCTGTCGGTCTCTCTCTCTCTGTCTGTCTGT
+position: 22322 
IIIIIIIIIIIIIIIIIIIIIIIIIIIIIIIIIIIIIIIIIIIIIIIIII
@ read 1664
CGAGAGATAGAGAGAAACAGACAGACAGGGAGAGAGAGAGAGAGAGAGAG
+position: -19778 
IIIIIIIIIIIIIIIIIIIIIIIIIIIIIIIIIIIIIIIIIIIIIIIIII
@ read 1665
TGTCTGCCTCTCTCTTTCTTTTTCTGCGTCTCTCTGTCTCTCTCTCTCTC
+position: 25709 
IIIIIIIIIIIIIIIIIIIIIIIIIIIIIIIIIIIIIIIIIIIIIIIIII
@ read 1666
CCTCGAGCGCGGCCGACCGCAGCCGGGACACACGCGCGGGGCCTCACCGC
+position: -39820 
IIIIIIIIIIIIIIIIIIIIIIIIIIIIIIIIIIIIIIIIIIIIIIIIII
@ read 1667
GACGAGCCGCACTCGGCCACCACCGCGGTGGCCGGCGGAACCCTCGCTTC
+position: -40833 
IIIIIIIIIIIIIIIIIIIIIIIIIIIIIIIIIIIIIIIIIIIIIIIIII
@ read 1668
CGTCCCCCGGCGCGCGCCTTGGGGACCGGGTCGGTGGCGCGCCGCGTGGG
+position: 2351 
IIIIIIIIIIIIIIIIIIIIIIIIIIIIIIIIIIIIIIIIIIIIIIIIII
@ read 1669
CGCGCGCACCCGCCAGAGGGGAGCACGGGACGTGCGCTCACCGAGAGCAG
+position: -41380 
IIIIIIIIIIIIIIIIIIIIIIIIIIIIIIIIIIIIIIIIIIIIIIIIII
@ read 1670
AGGTTGGGAGTGGGAGACCAGCCTGACCAACATGGAAAAACACCGTCTCT
+position: -3215 
IIIIIIIIIIIIIIIIIIIIIIIIIIIIIIIIIIIIIIIIIIIIIIIIII
@ read 1671
GGGCGGACTGCGCGGACCCCACCCGTTTACCTCTTAACGGTTTCACGCCC
+position: -34054 
IIIIIIIIIIIIIIIIIIIIIIIIIIIIIIIIIIIIIIIIIIIIIIIIII
@ read 1672
CAGAGAGAGACAGAAACAGACAGAAAGAGAGAGAGAGAAACAGACAGGGA
+position: -20168 
IIIIIIIIIIIIIIIIIIIIIIIIIIIIIIIIIIIIIIIIIIIIIIIIII
@ read 1673
TGCCCAGGCATAGTTCACCATCTTTCGGGTCCTAACACGTGCGCTCGTGC
+position: -32971 
IIIIIIIIIIIIIIIIIIIIIIIIIIIIIIIIIIIIIIIIIIIIIIIIII
@ read 1674
TGTGTGTCGATGACTGAGGATTCCACAAATGAAGGTCAGCGGTATCTATT
+position: -24042 
IIIIIIIIIIIIIIIIIIIIIIIIIIIIIIIIIIIIIIIIIIIIIIIIII
@ read 1675
TGCGTCTCTCTGTCTCTCTCTCTCTCTCTCTGTTCCTATCTTCTGTCTTA
+position: 25733 
IIIIIIIIIIIIIIIIIIIIIIIIIIIIIIIIIIIIIIIIIIIIIIIIII
@ read 1676
TCCCGGGGGTTGGCCGCGCGGCGCGGTGGGGGGCCACCCGGGGTCCCGGC
+position: 13257 
IIIIIIIIIIIIIIIIIIIIIIIIIIIIIIIIIIIIIIIIIIIIIIIIII
@ read 1677
CGGACGCCACACGTGACCGAGAGAAAAGTCTGAAAATGCCCCTCGCATCC
+position: -15106 
IIIIIIIIIIIIIIIIIIIIIIIIIIIIIIIIIIIIIIIIIIIIIIIIII
@ read 1678
GAGGCAGAGGTTGCGGTGAGCCAAGATCGCGCCACCGCACTGCAGTCTAG
+position: -22756 
IIIIIIIIIIIIIIIIIIIIIIIIIIIIIIIIIIIIIIIIIIIIIIIIII
@ read 1679
CAGATCAAAACCAACCCGGTCAGCCCCTCTCCGGCCCCGGCCGGGGGGCG
+position: 3878 
IIIIIIIIIIIIIIIIIIIIIIIIIIIIIIIIIIIIIIIIIIIIIIIIII
@ read 1680
TCCTCCCTGTAATCCCAGCTACTCAGGAGGCTGAGGCAGGAGAATCGCTT
+position: -6323 
IIIIIIIIIIIIIIIIIIIIIIIIIIIIIIIIIIIIIIIIIIIIIIIIII
@ read 1681
GTGTTGGTTGATATAGACAGCAGGACGGTGGCCATGGAAGTCGGAATCCG
+position: 9866 
IIIIIIIIIIIIIIIIIIIIIIIIIIIIIIIIIIIIIIIIIIIIIIIIII
@ read 1682
ATTCAAAGTACTCCTTGAATACAGACTCCCCAGTGTCTTCTATCGATTCA
+position: -8059 
IIIIIIIIIIIIIIIIIIIIIIIIIIIIIIIIIIIIIIIIIIIIIIIIII
@ read 1683
GAAGACAAGCGGGGGAAGGGGAAAGGGGGGGTCCGGGCGCGGTAGGCTCG
+position: -5558 
IIIIIIIIIIIIIIIIIIIIIIIIIIIIIIIIIIIIIIIIIIIIIIIIII
@ read 1684
GGCTGAGGATTAGGGGGTGTGTTGGGGCTGAAAACTGGGTCCCCTATTTT
+position: 20339 
IIIIIIIIIIIIIIIIIIIIIIIIIIIIIIIIIIIIIIIIIIIIIIIIII
@ read 1685
TTGACTCAACACGGGAAACCTCACCCGGCCCGGACACGGACAGGATTGAC
+position: 4898 
IIIIIIIIIIIIIIIIIIIIIIIIIIIIIIIIIIIIIIIIIIIIIIIIII
@ read 1686
ATTTTTAGTACAGATGGGGTTTCTCCATCTTGGTCAGGCTGGTCTTCAAC
+position: 17299 
IIIIIIIIIIIIIIIIIIIIIIIIIIIIIIIIIIIIIIIIIIIIIIIIII
@ read 1687
CGGGCCGCCGGTGAAATACCACTACTCTGATCGTTTTTTCACTGACCCGG
+position: 11944 
IIIIIIIIIIIIIIIIIIIIIIIIIIIIIIIIIIIIIIIIIIIIIIIIII
@ read 1688
CTTTCTTGCTTGATTGCTTTCGTGCTTTCTTGCTTTCTTGTTTTCTTTCT
+position: 39798 
IIIIIIIIIIIIIIIIIIIIIIIIIIIIIIIIIIIIIIIIIIIIIIIIII
@ read 1689
GGAAGGCTGAGGCAGGAGAATCACTTGAACCTGGGAGGCGGAGGGTGCGG
+position: -25190 
IIIIIIIIIIIIIIIIIIIIIIIIIIIIIIIIIIIIIIIIIIIIIIIIII
@ read 1690
ACTTAGGGATGGTACCTACTGCTGAATAACTTCTAACTAAGATGTTTCCT
+position: -9288 
IIIIIIIIIIIIIIIIIIIIIIIIIIIIIIIIIIIIIIIIIIIIIIIIII
@ read 1691
CATGCAAGAACTGTCATCTGTAAGTTCCCACTTCTAGATGAGAACACGCG
+position: -19348 
IIIIIIIIIIIIIIIIIIIIIIIIIIIIIIIIIIIIIIIIIIIIIIIIII
@ read 1692
CCGAGGATCCTGGGCAGGAAAGTTCTCAGCAGGCTTAGGCCTCCTAGCCA
+position: -11962 
IIIIIIIIIIIIIIIIIIIIIIIIIIIIIIIIIIIIIIIIIIIIIIIIII
@ read 1693
CGTGAGCCACTGAGCCCGGCCTTCTCTTGACGTTTAAACTATGAAGTCAG
+position: 32543 
IIIIIIIIIIIIIIIIIIIIIIIIIIIIIIIIIIIIIIIIIIIIIIIIII
@ read 1694
CGGACTGTCCCCAGTGCGCCCCGGGCGGGTCGCGCCGTCGGGCCCGGGGG
+position: 9092 
IIIIIIIIIIIIIIIIIIIIIIIIIIIIIIIIIIIIIIIIIIIIIIIIII
@ read 1695
TCTTTCTGTCTGTTTCTCTCTCTGTCTGTCTCTCTCCCTCCATGTCTCTC
+position: 26811 
IIIIIIIIIIIIIIIIIIIIIIIIIIIIIIIIIIIIIIIIIIIIIIIIII
@ read 1696
CGCTCCGTCGGGAGACGGGCCCGGCGAGGGGGAGAGGCGACGGGAGAGAG
+position: -34573 
IIIIIIIIIIIIIIIIIIIIIIIIIIIIIIIIIIIIIIIIIIIIIIIIII
@ read 1697
CAGACAAAGAGACAGACAGAGAAAGACAGAGACGGACAGAGAGACAGAGA
+position: -13227 
IIIIIIIIIIIIIIIIIIIIIIIIIIIIIIIIIIIIIIIIIIIIIIIIII
@ read 1698
AAGAAGTGCTTGGGAGACTGGAAAGGAATAGCATAGTTCACTTATTGGAT
+position: -9535 
IIIIIIIIIIIIIIIIIIIIIIIIIIIIIIIIIIIIIIIIIIIIIIIIII
@ read 1699
CAGAGTAGTGGTATTTCACCGGCGGCCCGCAGGGCCGCGGACCCCGCCCC
+position: -30466 
IIIIIIIIIIIIIIIIIIIIIIIIIIIIIIIIIIIIIIIIIIIIIIIIII
@ read 1700
GACTTCACAGACATGGATAAAAATTCGCCAGCCAGAGGCCTGGTGTGCTG
+position: -8937 
IIIIIIIIIIIIIIIIIIIIIIIIIIIIIIIIIIIIIIIIIIIIIIIIII
@ read 1701
CACGGGGTTTCACCCTCTTTCATTGGTTTTCACTGGAGATTCTAGATTCG
+position: 31431 
IIIIIIIIIIIIIIIIIIIIIIIIIIIIIIIIIIIIIIIIIIIIIIIIII
@ read 1702
GCCACGGGCGGGCGGCGGGGCGGGCTCCCGGCCCCGGCCGACGCGCCGCG
+position: -34917 
IIIIIIIIIIIIIIIIIIIIIIIIIIIIIIIIIIIIIIIIIIIIIIIIII
@ read 1703
CCGCGTCCCAACCCGCTGGGTGGGAGCGCCGGGCCCGGCCCGGCGGGATC
+position: -40742 
IIIIIIIIIIIIIIIIIIIIIIIIIIIIIIIIIIIIIIIIIIIIIIIIII
@ read 1704
AAAATAAAATAAATAAATGGGCCCTGCGCGGTGGCTCAAGCCTGTCATCC
+position: 38160 
IIIIIIIIIIIIIIIIIIIIIIIIIIIIIIIIIIIIIIIIIIIIIIIIII
@ read 1705
AGTTCTCGGCTCTCGCGGCGGCGGGGCCGGGCGGCGAACGAACGAGCGAG
+position: -36740 
IIIIIIIIIIIIIIIIIIIIIIIIIIIIIIIIIIIIIIIIIIIIIIIIII
@ read 1706
TTTCTTTCTTTCTTTCTTTCTTTCTTTCTTTCTTGATGAATTATCTTATG
+position: 20064 
IIIIIIIIIIIIIIIIIIIIIIIIIIIIIIIIIIIIIIIIIIIIIIIIII
@ read 1707
ACATCCATGCATACAGATATACAAGAAAGAAAAAAAGAAAAGAAAAGAAA
+position: 21908 
IIIIIIIIIIIIIIIIIIIIIIIIIIIIIIIIIIIIIIIIIIIIIIIIII
@ read 1708
ACCCCCGTCACAAGTTTACCTATGTCACAATCTTGCACATGTATCGCTTG
+position: 20847 
IIIIIIIIIIIIIIIIIIIIIIIIIIIIIIIIIIIIIIIIIIIIIIIIII
@ read 1709
TCTCTCCGTCTGTCTCTTTATCTGTCTCTCTCTCTCTTTCTGTCTTTCTC
+position: 29830 
IIIIIIIIIIIIIIIIIIIIIIIIIIIIIIIIIIIIIIIIIIIIIIIIII
@ read 1710
GTGCAGAGAAAACGATTGATTGCGATCTCAATTGCCTTTTAGCTTCATTC
+position: 16188 
IIIIIIIIIIIIIIIIIIIIIIIIIIIIIIIIIIIIIIIIIIIIIIIIII
@ read 1711
ACCGGCTGCGCGGGCGCTGCGGCCGCACGGCGCGACTGTCCCCGGGCCGG
+position: 3147 
IIIIIIIIIIIIIIIIIIIIIIIIIIIIIIIIIIIIIIIIIIIIIIIIII
@ read 1712
GAGAATCGCTTGAACCTGGGAAGCGGAGGTTGCAGTGAGCCGAGATTGCG
+position: 37987 
IIIIIIIIIIIIIIIIIIIIIIIIIIIIIIIIIIIIIIIIIIIIIIIIII
@ read 1713
CGCCCCCATCTTCAAAAACGGTGGCCCCCGAGTGAGGCCTGACGCCCACC
+position: -14316 
IIIIIIIIIIIIIIIIIIIIIIIIIIIIIIIIIIIIIIIIIIIIIIIIII
@ read 1714
TTCCTTCCTTCCTTCCTTCCTTCCCTCCCTTACTGGCAGGGTCTTCCTCT
+position: 16348 
IIIIIIIIIIIIIIIIIIIIIIIIIIIIIIIIIIIIIIIIIIIIIIIIII
@ read 1715
TGCAGGGAGCCGAGATCGCGCCACTGCACTACGGCCCAGGCTGTAGAGTG
+position: 27522 
IIIIIIIIIIIIIIIIIIIIIIIIIIIIIIIIIIIIIIIIIIIIIIIIII
@ read 1716
GTTTTGTATTTTCAATTGAGACGGGATTTCTCCATGTTGGTCGGGCTTGT
+position: -4508 
IIIIIIIIIIIIIIIIIIIIIIIIIIIIIIIIIIIIIIIIIIIIIIIIII
@ read 1717
GGCCTTTTGGGAGAACGTTCAGCGACAATGCAGTATTTGGGCCCGTTCTT
+position: 21033 
IIIIIIIIIIIIIIIIIIIIIIIIIIIIIIIIIIIIIIIIIIIIIIIIII
@ read 1718
TCACGTCCCGCTACCCTCCCCCGGCTGGCCTTTGCCGGGCGACCCCAGGG
+position: 17991 
IIIIIIIIIIIIIIIIIIIIIIIIIIIIIIIIIIIIIIIIIIIIIIIIII
@ read 1719
GCCGCGGCAGGCCCGGGAAGCGAGGCGCACCCGGGGGACGCGCCGACCCG
+position: -39664 
IIIIIIIIIIIIIIIIIIIIIIIIIIIIIIIIIIIIIIIIIIIIIIIIII
@ read 1720
CAAGAGTCTATATGTTTTATAGGCCTTTCCTGAGCGGTAAGAACAGGTCG
+position: 34866 
IIIIIIIIIIIIIIIIIIIIIIIIIIIIIIIIIIIIIIIIIIIIIIIIII
@ read 1721
AGTGGGGCCTAGGGCTGGAGCTCTCTCCGTGCGGACCGCTGACTCCCTCT
+position: 35352 
IIIIIIIIIIIIIIIIIIIIIIIIIIIIIIIIIIIIIIIIIIIIIIIIII
@ read 1722
CCCCAGGGGAACCGCGTTGATGCTGCTTCGGATCCTCCGGCGAAGACTTC
+position: 18033 
IIIIIIIIIIIIIIIIIIIIIIIIIIIIIIIIIIIIIIIIIIIIIIIIII
@ read 1723
GACGGAGGGCCCCCGGCGGGCCCTGCGAGGGAACCCCCAGCCGCGCACCC
+position: -35572 
IIIIIIIIIIIIIIIIIIIIIIIIIIIIIIIIIIIIIIIIIIIIIIIIII
@ read 1724
GTCACTGCTGCCGTCAGCCAGTAATGCTTCCTCCTTTTTTGCTTTTTGGT
+position: 15354 
IIIIIIIIIIIIIIIIIIIIIIIIIIIIIIIIIIIIIIIIIIIIIIIIII
@ read 1725
CGGTCGGGCCGGCGCGATTCCGTCCGTCCGTCCGCCGAGCGGCCCGTCCC
+position: 7875 
IIIIIIIIIIIIIIIIIIIIIIIIIIIIIIIIIIIIIIIIIIIIIIIIII
@ read 1726
TTGAAGATGGGGGCGGCACGGTCCCACTTCCCCGGAGGCAGCTTGGGCCG
+position: 28108 
IIIIIIIIIIIIIIIIIIIIIIIIIIIIIIIIIIIIIIIIIIIIIIIIII
@ read 1727
CAAGCAAGCAAGCGAGCGAGAGAGAGAGAGAGAGAGAGAGAGGCTGGGCG
+position: -3109 
IIIIIIIIIIIIIIIIIIIIIIIIIIIIIIIIIIIIIIIIIIIIIIIIII
@ read 1728
AAAGAAAGAAAGAAAGAAAGAAAAGAGAAGCAAAAAGAAGAAAAGAGAAG
+position: -23241 
IIIIIIIIIIIIIIIIIIIIIIIIIIIIIIIIIIIIIIIIIIIIIIIIII
@ read 1729
GTGAAAGCGGGGCCTCACGATCCTTCTGACCTTTTGGGTTTTAAGCAGGA
+position: 12223 
IIIIIIIIIIIIIIIIIIIIIIIIIIIIIIIIIIIIIIIIIIIIIIIIII
@ read 1730
AGCGCCCGTCGGCATGTATTAGCTCTAGAATTACCACAGTTATCCAAGTA
+position: -38594 
IIIIIIIIIIIIIIIIIIIIIIIIIIIIIIIIIIIIIIIIIIIIIIIIII
@ read 1731
CCACCAACGGACGTGAAGCCGGTGAGCCGCTCGGGGGGAAGAAGAGGATC
+position: -40159 
IIIIIIIIIIIIIIIIIIIIIIIIIIIIIIIIIIIIIIIIIIIIIIIIII
@ read 1732
TGACACTAAATCGACCCTTAGGACGCTCCCCTCCGTCCCCACCCCGCACC
+position: -21845 
IIIIIIIIIIIIIIIIIIIIIIIIIIIIIIIIIIIIIIIIIIIIIIIIII
@ read 1733
CCCGCGGGACACCGCCGCTTTATCCCCTCCTCTGTCCACAGCCGGCCCCA
+position: 30852 
IIIIIIIIIIIIIIIIIIIIIIIIIIIIIIIIIIIIIIIIIIIIIIIIII
@ read 1734
GCGATCTTGGCTCACCGCACCTTCCGCCTCCCGGGTTCGAGCGCTTCTCC
+position: 40214 
IIIIIIIIIIIIIIIIIIIIIIIIIIIIIIIIIIIIIIIIIIIIIIIIII
@ read 1735
ATAGTAGGTAGGGACAGTGGGAATCTCGTTCATCCATTCATGCGCGTCAC
+position: -30673 
IIIIIIIIIIIIIIIIIIIIIIIIIIIIIIIIIIIIIIIIIIIIIIIIII
@ read 1736
TCTCTCTCTCTGTCTCTGTCTCTCTCTCTCTCTGCCTGTCTCTCTCACTG
+position: 26565 
IIIIIIIIIIIIIIIIIIIIIIIIIIIIIIIIIIIIIIIIIIIIIIIIII
@ read 1737
CGGTCGTCAAAGTGGCGATTTCCTAGGCAACAAGGGAGGGAGGAACTTGG
+position: -4873 
IIIIIIIIIIIIIIIIIIIIIIIIIIIIIIIIIIIIIIIIIIIIIIIIII
@ read 1738
CGCTGGCCCTTGAAAATCCGGGGGAGAGGGTGTAAATCTCGCGCCGGGCC
+position: 10651 
IIIIIIIIIIIIIIIIIIIIIIIIIIIIIIIIIIIIIIIIIIIIIIIIII
@ read 1739
CCCCTCCTCCTCCCCGCCGCCCCTCCTCCGAGGCCCCGCCCGTCCTCCTC
+position: 7376 
IIIIIIIIIIIIIIIIIIIIIIIIIIIIIIIIIIIIIIIIIIIIIIIIII
@ read 1740
CAGCCGCGGCCGGTCCCCCGGAACCGTCTCCTCCCCCGCACGCGCCGCAG
+position: -39952 
IIIIIIIIIIIIIIIIIIIIIIIIIIIIIIIIIIIIIIIIIIIIIIIIII
@ read 1741
CCACACCTCATTCCGTGCCACAGAGAGACTTCTTTTTTTTTTTTTTTTTT
+position: 31483 
IIIIIIIIIIIIIIIIIIIIIIIIIIIIIIIIIIIIIIIIIIIIIIIIII
@ read 1742
TGGTTTTGATCTGATAAATGCACGCATCCCCCCCGCGAAGGGGGTCAGCG
+position: -38548 
IIIIIIIIIIIIIIIIIIIIIIIIIIIIIIIIIIIIIIIIIIIIIIIIII
@ read 1743
TCTTCACTGAAGAACTGGACAAAGCATTAGCTTGTTTTCGAAATGCTATC
+position: -9105 
IIIIIIIIIIIIIIIIIIIIIIIIIIIIIIIIIIIIIIIIIIIIIIIIII
@ read 1744
TTGTTTCTTTCTTGCTTGCTTTCTTGCTTGCTTGCTTGCTTTCGTGCTTT
+position: 39470 
IIIIIIIIIIIIIIIIIIIIIIIIIIIIIIIIIIIIIIIIIIIIIIIIII
@ read 1745
GTGGAATGCGAGTGCCTAGTGGGCCACTTTTGGTAAGCAGAACTGGCGCT
+position: 9753 
IIIIIIIIIIIIIIIIIIIIIIIIIIIIIIIIIIIIIIIIIIIIIIIIII
@ read 1746
AATTGACGGAAGGGCACCACCAGGAGTGGAGCCTGCGGCTTAATTTGACT
+position: 4854 
IIIIIIIIIIIIIIIIIIIIIIIIIIIIIIIIIIIIIIIIIIIIIIIIII
@ read 1747
TCACCTTGGAGACCTGCTGCGGATATGGGTACGGCCCGGCGCGAGATTTA
+position: -31706 
IIIIIIIIIIIIIIIIIIIIIIIIIIIIIIIIIIIIIIIIIIIIIIIIII
@ read 1748
TCTCTCTCTCTCTCTCTCTGTCTCTCTCTCTCTGTCTCTCTCCCCTCCCT
+position: 15466 
IIIIIIIIIIIIIIIIIIIIIIIIIIIIIIIIIIIIIIIIIIIIIIIIII
@ read 1749
CGGAGGTTGCAGTGAGCCGAGATCGCGCCACTGCAACCCAGCCTGGGCGA
+position: 38396 
IIIIIIIIIIIIIIIIIIIIIIIIIIIIIIIIIIIIIIIIIIIIIIIIII
@ read 1750
CTGCCGGCGACGGCCGGGTATGGGCCCGACGCTCCAGCGCCATCCATTTT
+position: -32429 
IIIIIIIIIIIIIIIIIIIIIIIIIIIIIIIIIIIIIIIIIIIIIIIIII
@ read 1751
CGAGACTCCGTCTCGAAACATCAATCATGATAATAACATAAAATGAAGTT
+position: -3743 
IIIIIIIIIIIIIIIIIIIIIIIIIIIIIIIIIIIIIIIIIIIIIIIIII
@ read 1752
TCTCTTTCTGTGTCTCTCTGTCTCTCTCTCTGTGCCTATCTTCTGTCTTA
+position: 25063 
IIIIIIIIIIIIIIIIIIIIIIIIIIIIIIIIIIIIIIIIIIIIIIIIII
@ read 1753
CGAGGCGCACCCGGGGGACGCGCCGACCCGGTTCGGAAGAGCGGGCCGGG
+position: -39684 
IIIIIIIIIIIIIIIIIIIIIIIIIIIIIIIIIIIIIIIIIIIIIIIIII
@ read 1754
CGCCCGCCGGCCGGCGTGTGGGAAGGCGTGGGGTGCGGACCCCGGCCCGA
+position: 548 
IIIIIIIIIIIIIIIIIIIIIIIIIIIIIIIIIIIIIIIIIIIIIIIIII
@ read 1755
GAAGGAGCCAGGCGCAGCGTCTCACGCCTGTAATAGCAGCAGTGTGGGCG
+position: -25655 
IIIIIIIIIIIIIIIIIIIIIIIIIIIIIIIIIIIIIIIIIIIIIIIIII
@ read 1756
CCAGCTATTTGGGAGGCTGAGGTCACCAGAGCGCAGAGACAGAAGACCAG
+position: -26365 
IIIIIIIIIIIIIIIIIIIIIIIIIIIIIIIIIIIIIIIIIIIIIIIIII
@ read 1757
GTCAAGGAGATATGCCCCTTCCCCGTTTGCTTTTCTTTTCTTCCCTTCTC
+position: 19104 
IIIIIIIIIIIIIIIIIIIIIIIIIIIIIIIIIIIIIIIIIIIIIIIIII
@ read 1758
CCCCCGCGCCGCCCCGCCGGAGCGGGACGACCGGAGGGAGGGGCACGGGC
+position: -34641 
IIIIIIIIIIIIIIIIIIIIIIIIIIIIIIIIIIIIIIIIIIIIIIIIII
@ read 1759
GGTGGTGGCGGTGAAAGAGGCATGACACTAAATCGACCCTTAGGACGCCG
+position: -19427 
IIIIIIIIIIIIIIIIIIIIIIIIIIIIIIIIIIIIIIIIIIIIIIIIII
@ read 1760
CACACGGTGTGACTAGAGCCTGACGGAGCGAGAGCCCATTTCACGAGGTG
+position: 30945 
IIIIIIIIIIIIIIIIIIIIIIIIIIIIIIIIIIIIIIIIIIIIIIIIII
@ read 1761
CCGTCGTCGTCGTCGTCGCGCGTCGTCGGCGGTGGGGGCGTGTTGCGTGC
+position: 7176 
IIIIIIIIIIIIIIIIIIIIIIIIIIIIIIIIIIIIIIIIIIIIIIIIII
@ read 1762
TCCCCTTCTGCAAGCTTGCTGAGATCAACACAACATTTCGCAAGCAGGCA
+position: 34783 
IIIIIIIIIIIIIIIIIIIIIIIIIIIIIIIIIIIIIIIIIIIIIIIIII
@ read 1763
CATCGCCACGGCACGATCTCAGCTCATCGCGGCCTCGGCCTCCCCGGTTG
+position: -23523 
IIIIIIIIIIIIIIIIIIIIIIIIIIIIIIIIIIIIIIIIIIIIIIIIII
@ read 1764
CAGGCCTGTCGTTTCCAGCACTTTGGGAGGCCCAGGAAGGCGGATCATTT
+position: -21066 
IIIIIIIIIIIIIIIIIIIIIIIIIIIIIIIIIIIIIIIIIIIIIIIIII
@ read 1765
TACATATTTGAGACAGGACGGACAGGGCTCGGTCACAGATCACTTAGGAC
+position: -12107 
IIIIIIIIIIIIIIIIIIIIIIIIIIIIIIIIIIIIIIIIIIIIIIIIII
@ read 1766
TCGTCAAAGTGGCGATTTCCTAGGCAACAAGGGAGGGAGGAACTTGGAGG
+position: -4876 
IIIIIIIIIIIIIIIIIIIIIIIIIIIIIIIIIIIIIIIIIIIIIIIIII
@ read 1767
AAAGCATTTGCCAAGAATGTTTTCATTAATCAAGAACGAAAGTCGGAGGT
+position: 4651 
IIIIIIIIIIIIIIIIIIIIIIIIIIIIIIIIIIIIIIIIIIIIIIIIII
@ read 1768
AGTAGAGACGGGGTTTCTCCACGTTGGCCACGCTGGTCTCGAACTCCTGA
+position: 21269 
IIIIIIIIIIIIIIIIIIIIIIIIIIIIIIIIIIIIIIIIIIIIIIIIII
@ read 1769
ACACACACACACACACACACACACACACACACACACACACACACATACCT
+position: -25837 
IIIIIIIIIIIIIIIIIIIIIIIIIIIIIIIIIIIIIIIIIIIIIIIIII
@ read 1770
GCATCTGCCCGTGTCCTAAGTGATCTGTGACCGAGCCCTGTCCGTCCTGT
+position: 30270 
IIIIIIIIIIIIIIIIIIIIIIIIIIIIIIIIIIIIIIIIIIIIIIIIII
@ read 1771
CGAACTCCTGACCTCGGGATGACAGACGTGAAGCCTGCGTTCAGTGTACA
+position: -18397 
IIIIIIIIIIIIIIIIIIIIIIIIIIIIIIIIIIIIIIIIIIIIIIIIII
@ read 1772
CTTCTTTTTCCCCAGAAACTCACTTTTTAATTATTTTGTTGCGTTTCATT
+position: -3907 
IIIIIIIIIIIIIIIIIIIIIIIIIIIIIIIIIIIIIIIIIIIIIIIIII
@ read 1773
GCAGGGCGAAGCCAGAGGAAACTCTGGTGGAGGTCCGTAGCGGTCCTGAC
+position: 9465 
IIIIIIIIIIIIIIIIIIIIIIIIIIIIIIIIIIIIIIIIIIIIIIIIII
@ read 1774
CGATTGCGGCTATTTTCCCTTCTGAAATGACGGAAGAGTCCAATTTTGTC
+position: 33768 
IIIIIIIIIIIIIIIIIIIIIIIIIIIIIIIIIIIIIIIIIIIIIIIIII
@ read 1775
GGAACTCGGCCCGAGCCGGCTCTCTCTTTCCCTCTCCGTCTTCCGGCGGC
+position: -35371 
IIIIIIIIIIIIIIIIIIIIIIIIIIIIIIIIIIIIIIIIIIIIIIIIII
@ read 1776
CGAGGCCCCGGCCCGGGCCCCACCCCCCGACCCGGGGAGAGGGCGAGCGA
+position: -39449 
IIIIIIIIIIIIIIIIIIIIIIIIIIIIIIIIIIIIIIIIIIIIIIIIII
@ read 1777
GCCTCATTCTGTCTTTCGCCCAGACTGGAGCACAGTGACACAACTATGGC
+position: -6575 
IIIIIIIIIIIIIIIIIIIIIIIIIIIIIIIIIIIIIIIIIIIIIIIIII
@ read 1778
GGTTGGGACGCGGCGGCCGGCGGGCGGTGGGTGTGCGCGCCCGGCGCTCT
+position: 1684 
IIIIIIIIIIIIIIIIIIIIIIIIIIIIIIIIIIIIIIIIIIIIIIIIII
@ read 1779
GTTAAGATTTTTTTAAGAATGCGACTCCTGCAAAATAGCTGAACAGACGA
+position: 31792 
IIIIIIIIIIIIIIIIIIIIIIIIIIIIIIIIIIIIIIIIIIIIIIIIII
@ read 1780
ATCTATAACACAATTATAATGATATAGGAAGCCACTCAAATAAGGCAGAC
+position: -10838 
IIIIIIIIIIIIIIIIIIIIIIIIIIIIIIIIIIIIIIIIIIIIIIIIII
@ read 1781
ACAAGGCTTCTTCTGAGTGTACTTCTGCATAAAGGCGTTCTGCGGGGGAA
+position: 34925 
IIIIIIIIIIIIIIIIIIIIIIIIIIIIIIIIIIIIIIIIIIIIIIIIII
@ read 1782
TGCCTCTCTCTTTCTTTTTCTGCGTCTCTCTGTCTCTCTCTCTCTCTCTC
+position: 25713 
IIIIIIIIIIIIIIIIIIIIIIIIIIIIIIIIIIIIIIIIIIIIIIIIII
@ read 1783
TGTTTCGTTTTCCTCTCTCCCTCCTCTCTCTCTCTCTCTGTCTCTCTCTG
+position: -21437 
IIIIIIIIIIIIIIIIIIIIIIIIIIIIIIIIIIIIIIIIIIIIIIIIII
@ read 1784
GGGGTGCCTCCCTGTCAATCCCCGCTAATCGGGAGGCTGGAGGCAGGAGA
+position: -2130 
IIIIIIIIIIIIIIIIIIIIIIIIIIIIIIIIIIIIIIIIIIIIIIIIII
@ read 1785
ACCCCGTGTCTACCAAAAAAAAAAAAAAAAAAAATGAGCCGGCCATGGTG
+position: -11000 
IIIIIIIIIIIIIIIIIIIIIIIIIIIIIIIIIIIIIIIIIIIIIIIIII
@ read 1786
TAATAGCAGCAGTGTGGGCGGCCGAGGCAGGCAGGCGGATTGCTTGAGGA
+position: -25685 
IIIIIIIIIIIIIIIIIIIIIIIIIIIIIIIIIIIIIIIIIIIIIIIIII
@ read 1787
AGACAGAGAAAGACAGAGACGGACAGAGAGACAGAGAGAAACAGAAAGAG
+position: -13240 
IIIIIIIIIIIIIIIIIIIIIIIIIIIIIIIIIIIIIIIIIIIIIIIIII
@ read 1788
GCCTGGTCTCGAACTCCCGGCCCCAAGCGATCCACCCGCCTCGGCCTCCC
+position: -23684 
IIIIIIIIIIIIIIIIIIIIIIIIIIIIIIIIIIIIIIIIIIIIIIIIII
@ read 1789
CTCTCTCTCTCTCTCTCTCTCTCTCTCCCTCCCTCCCTCCCCCTCCCTCC
+position: 14903 
IIIIIIIIIIIIIIIIIIIIIIIIIIIIIIIIIIIIIIIIIIIIIIIIII
@ read 1790
ATAAAATGAAGTTAAAAAAAGAAATCACGCATAATTCCTAACGTGTTTGA
+position: -3780 
IIIIIIIIIIIIIIIIIIIIIIIIIIIIIIIIIIIIIIIIIIIIIIIIII
@ read 1791
GTGTGTGTGTGTGTGTGTGTGTGTGTGTGTGTGTGTGTGTATCTATGTAT
+position: 16576 
IIIIIIIIIIIIIIIIIIIIIIIIIIIIIIIIIIIIIIIIIIIIIIIIII
@ read 1792
GATCCCTCGAGGAATCGCCTAACCCTGGGGAGGTTGAGGTTGCAGTGAGT
+position: 35762 
IIIIIIIIIIIIIIIIIIIIIIIIIIIIIIIIIIIIIIIIIIIIIIIIII
@ read 1793
CTAGGTCGGGAGTTCGAGACCAGCCCGGCCAAAATGGTGAAATTACGTCT
+position: -26787 
IIIIIIIIIIIIIIIIIIIIIIIIIIIIIIIIIIIIIIIIIIIIIIIIII
@ read 1794
TCGAAAGAGTCCTGTATTGTTATTTTTCGTCACTACCTCCCCGGGTCGGG
+position: -38238 
IIIIIIIIIIIIIIIIIIIIIIIIIIIIIIIIIIIIIIIIIIIIIIIIII
@ read 1795
CTCTCTCTCTCTCTCTCTCTCTCTCTCCCTCCCTCCCTCCCCCTCCCTCC
+position: 14903 
IIIIIIIIIIIIIIIIIIIIIIIIIIIIIIIIIIIIIIIIIIIIIIIIII
@ read 1796
CCGCGCCTCCACCGGCCTCGGCCCGCGGTGGAGCTGGGACCACGCGGAAC
+position: 13724 
IIIIIIIIIIIIIIIIIIIIIIIIIIIIIIIIIIIIIIIIIIIIIIIIII
@ read 1797
CGGAACTCCCTCTCCTACATTTTTTTCAGCCCCACCGCGAGTTTGCGTCC
+position: 14568 
IIIIIIIIIIIIIIIIIIIIIIIIIIIIIIIIIIIIIIIIIIIIIIIIII
@ read 1798
CCACCGTGGGACGCTTTCCCAGGGCCAGGCGGGCCCGACCCCGTGCCACG
+position: -40569 
IIIIIIIIIIIIIIIIIIIIIIIIIIIIIIIIIIIIIIIIIIIIIIIIII
@ read 1799
TCCACCGCGGCGGTGCGCCGCGACCGGCTCCGGGACGGCTGGGAAGGCCC
+position: 8613 
IIIIIIIIIIIIIIIIIIIIIIIIIIIIIIIIIIIIIIIIIIIIIIIIII
@ read 1800
GTATGTATGTATGTATGTATGTATGTGTGTATTTATTTATGTACGTATTT
+position: -20541 
IIIIIIIIIIIIIIIIIIIIIIIIIIIIIIIIIIIIIIIIIIIIIIIIII
@ read 1801
GAGGTGTTGCCCTTGTCGGCGGACCAGAACTTTGTGTTTTTGCAAGGACT
+position: 33955 
IIIIIIIIIIIIIIIIIIIIIIIIIIIIIIIIIIIIIIIIIIIIIIIIII
@ read 1802
GTGGGGAGGGAGCGAGCGGCGCGCGCGGGTGGGGCGGGGGAGGGCCGCGA
+position: -31479 
IIIIIIIIIIIIIIIIIIIIIIIIIIIIIIIIIIIIIIIIIIIIIIIIII
@ read 1803
CTCTCTCTCTCTCTGCCTGTCTCTCTCACTGTGTCTGTCTTCTGTCTTAC
+position: 26584 
IIIIIIIIIIIIIIIIIIIIIIIIIIIIIIIIIIIIIIIIIIIIIIIIII
@ read 1804
GCGGCGGTGCGCCGCGACCGGCTCCGGGACGGCTGGGAAGGCCCGGCGGG
+position: 8619 
IIIIIIIIIIIIIIIIIIIIIIIIIIIIIIIIIIIIIIIIIIIIIIIIII
@ read 1805
ACAGACGGACAGACAGACAGAGAGAGAGAGAGAGAGAGAGAGACAGAGAG
+position: -12466 
IIIIIIIIIIIIIIIIIIIIIIIIIIIIIIIIIIIIIIIIIIIIIIIIII
@ read 1806
CGGGGCCGGTGGCTCACGCCTGTCATCCCAGCACTTTGGGAGGCCGAGGT
+position: -5776 
IIIIIIIIIIIIIIIIIIIIIIIIIIIIIIIIIIIIIIIIIIIIIIIIII
@ read 1807
CACCGGCTGACTTTTATGTTGTTTCTCATGTTTTCCGTAGGTAGGTATGT
+position: 16510 
IIIIIIIIIIIIIIIIIIIIIIIIIIIIIIIIIIIIIIIIIIIIIIIIII
@ read 1808
GAGAGACAGACAGACAGAGAAAGAGACAGACAGAGAGAGAGAGAGGCAGA
+position: -16067 
IIIIIIIIIIIIIIIIIIIIIIIIIIIIIIIIIIIIIIIIIIIIIIIIII
@ read 1809
GTATAACACAGACACCTACATCTATCATACAGAAGTCTATTTCCATACAA
+position: -1781 
IIIIIIIIIIIIIIIIIIIIIIIIIIIIIIIIIIIIIIIIIIIIIIIIII
@ read 1810
AGGGCCCGCGGGGGGAGGGGGAAGGGGCGGGCGCGGCGGCAAGAGGAGGG
+position: -35494 
IIIIIIIIIIIIIIIIIIIIIIIIIIIIIIIIIIIIIIIIIIIIIIIIII
@ read 1811
TCCCGAGGCCGAAAACGCAGCCCCTCTGCCCCAACCCCACACAAACGGTG
+position: -991 
IIIIIIIIIIIIIIIIIIIIIIIIIIIIIIIIIIIIIIIIIIIIIIIIII
@ read 1812
GACAGCTGAATCGATAGAAGACACTGGGGAGTCTGTATTCAAGGAGTACT
+position: 34324 
IIIIIIIIIIIIIIIIIIIIIIIIIIIIIIIIIIIIIIIIIIIIIIIIII
@ read 1813
AGGGCACAGACGGGCGAGGGCCGGGGACCGCGAGGGCAAGGGCACCCGGG
+position: -40230 
IIIIIIIIIIIIIIIIIIIIIIIIIIIIIIIIIIIIIIIIIIIIIIIIII
@ read 1814
CTCCCGAGGCCCGAGCCGCGACCCGGCGGACCCGCCGCGCGTGGCGGAGG
+position: 41813 
IIIIIIIIIIIIIIIIIIIIIIIIIIIIIIIIIIIIIIIIIIIIIIIIII
@ read 1815
CTGTCTGAGCGTCGCTTGCCGATCAATCGCCCCGGGGGTGCCTCCGGGCT
+position: 6762 
IIIIIIIIIIIIIIIIIIIIIIIIIIIIIIIIIIIIIIIIIIIIIIIIII
@ read 1816
TATTTGTCGTTCAAGCGATACATGTGCAAGATTGTGACATAGGTAAACTT
+position: -21531 
IIIIIIIIIIIIIIIIIIIIIIIIIIIIIIIIIIIIIIIIIIIIIIIIII
@ read 1817
AGCCCTAGGCCCCACTGTGCAGACCGAATCAGAAGGAAGAGAGTCCTTCG
+position: -7071 
IIIIIIIIIIIIIIIIIIIIIIIIIIIIIIIIIIIIIIIIIIIIIIIIII
@ read 1818
AGCATCATTTGGATCCACTTCGAGAGTTCTCTGGAAGAATTGAATCGCAA
+position: 33364 
IIIIIIIIIIIIIIIIIIIIIIIIIIIIIIIIIIIIIIIIIIIIIIIIII
@ read 1819
CGGCCCCGCCGCCGCGAGAGCCGAGAACTCGGGAGGGAGACGGGGGGGAG
+position: 5670 
IIIIIIIIIIIIIIIIIIIIIIIIIIIIIIIIIIIIIIIIIIIIIIIIII
@ read 1820
ACTCTAATTTTTTCAAAGTAAACGCTTCGGGCCCCGCGGGACACTCAGCT
+position: -37963 
IIIIIIIIIIIIIIIIIIIIIIIIIIIIIIIIIIIIIIIIIIIIIIIIII
@ read 1821
CGGGCGGGCGCTTGGCGCCAGAAGCGAGAGCCCCTCGGGCTCGCCCCCCC
+position: -30389 
IIIIIIIIIIIIIIIIIIIIIIIIIIIIIIIIIIIIIIIIIIIIIIIIII
@ read 1822
CGGGTGGGGTCCGCGCAGTCCGCCCGGAGGATTCAACCCGGCGGCGGGTC
+position: 8360 
IIIIIIIIIIIIIIIIIIIIIIIIIIIIIIIIIIIIIIIIIIIIIIIIII
@ read 1823
TGAACAGACGATACACATTTAAAAAAATAACAACACAAGGATCAACCAGA
+position: 31831 
IIIIIIIIIIIIIIIIIIIIIIIIIIIIIIIIIIIIIIIIIIIIIIIIII
@ read 1824
GCTGCAGTGACCCAAGATCGCACCACTGCACTACAGCCTGGGCGACAGAG
+position: 24182 
IIIIIIIIIIIIIIIIIIIIIIIIIIIIIIIIIIIIIIIIIIIIIIIIII
@ read 1825
CCCTCGCGTGCGTGCGCCGCTGCGTCCGGCGGCCGCCTGCTGGTCGACCC
+position: -28736 
IIIIIIIIIIIIIIIIIIIIIIIIIIIIIIIIIIIIIIIIIIIIIIIIII
@ read 1826
TGCCCCGTGCGCTCTCCGCTGCGGGCGCCCGGGGCGCCGCACAACCCCAC
+position: 235 
IIIIIIIIIIIIIIIIIIIIIIIIIIIIIIIIIIIIIIIIIIIIIIIIII
@ read 1827
AACTAAAACATCGTGATAAAAGGTGACCGAGACCCAGCCAGGGTGAAGCT
+position: -14133 
IIIIIIIIIIIIIIIIIIIIIIIIIIIIIIIIIIIIIIIIIIIIIIIIII
@ read 1828
CTCCCTCTCTTTCTGTCTGTTTCTCACTGTCTCTCTCTGTCTGTCTGTTT
+position: 24791 
IIIIIIIIIIIIIIIIIIIIIIIIIIIIIIIIIIIIIIIIIIIIIIIIII
@ read 1829
TAGTCTCTCTCTCTCTCTCTCCCTGTCTGTCTGTCTCTCTCTCTCTCTCC
+position: 29272 
IIIIIIIIIIIIIIIIIIIIIIIIIIIIIIIIIIIIIIIIIIIIIIIIII
@ read 1830
GGCCCCGAAGACGGGGAGCCGGCGCGGCGGGGCCGGACGACGGGCCCCGG
+position: -36471 
IIIIIIIIIIIIIIIIIIIIIIIIIIIIIIIIIIIIIIIIIIIIIIIIII
@ read 1831
CCGGGCTGGTCTCGAACTCCTGACCTCGGGATGACAGACGTGAAGCCTGC
+position: -18385 
IIIIIIIIIIIIIIIIIIIIIIIIIIIIIIIIIIIIIIIIIIIIIIIIII
@ read 1832
GTATGTATGTATGTGTGTATTTATTTATGTACGTATTTATCTGGAGACCG
+position: -18150 
IIIIIIIIIIIIIIIIIIIIIIIIIIIIIIIIIIIIIIIIIIIIIIIIII
@ read 1833
CGCGCGTGGCCCCGAGAGAACCTCCCCCGGGCCCGACGGCGCGACCCGCC
+position: -33274 
IIIIIIIIIIIIIIIIIIIIIIIIIIIIIIIIIIIIIIIIIIIIIIIIII
@ read 1834
ATCGAGAAAACAAGAAAGCACGAAAGCAAGCAAGCAGGAAAGCAAGCAAG
+position: -2824 
IIIIIIIIIIIIIIIIIIIIIIIIIIIIIIIIIIIIIIIIIIIIIIIIII
@ read 1835
TCGGGAGAGAATGCTGAGAGTCTCTCGCCGACTCTCTCTTGACTTGAGTT
+position: 35604 
IIIIIIIIIIIIIIIIIIIIIIIIIIIIIIIIIIIIIIIIIIIIIIIIII
@ read 1836
GGCCTCCTCCCGGTGCGTCGTCGGGAGCGCCCTCGCCAAATCGACCTCGT
+position: 6571 
IIIIIIIIIIIIIIIIIIIIIIIIIIIIIIIIIIIIIIIIIIIIIIIIII
@ read 1837
TAGGGCTTTGTCTTTACGCTTCATTAGCACTTACCATGCCTTACAATGTC
+position: 33221 
IIIIIIIIIIIIIIIIIIIIIIIIIIIIIIIIIIIIIIIIIIIIIIIIII
@ read 1838
CTACCCACCCGACCCGTCTTGAAACACGGACCAAGGAGTCTAACACGTGC
+position: 9221 
IIIIIIIIIIIIIIIIIIIIIIIIIIIIIIIIIIIIIIIIIIIIIIIIII
@ read 1839
CACAAGTCTTATGAAGAACTGAGTTCTTAAAATAGGACGGAGAACGTAGC
+position: 31903 
IIIIIIIIIIIIIIIIIIIIIIIIIIIIIIIIIIIIIIIIIIIIIIIIII
@ read 1840
TCTCTCTCTCTCTCTCTCTCTCTGTCTCTCGCTCTCGCCCTCTCTCTCTC
+position: 14830 
IIIIIIIIIIIIIIIIIIIIIIIIIIIIIIIIIIIIIIIIIIIIIIIIII
@ read 1841
GGCCCCGAGAGAACCTCCCCCGGGCCCGACGGCGCGACCCGCCCGGGGCG
+position: -33281 
IIIIIIIIIIIIIIIIIIIIIIIIIIIIIIIIIIIIIIIIIIIIIIIIII
@ read 1842
CCGCGTGGGAGGGGCGCGTCTCGTCTCGTCTCACTCAAACCGCCTCGAAC
+position: -41444 
IIIIIIIIIIIIIIIIIIIIIIIIIIIIIIIIIIIIIIIIIIIIIIIIII
@ read 1843
GGGACAGAGCAAGACTCCATCTCAGAAACAAACAAACACACAAAGCCAGT
+position: -11131 
IIIIIIIIIIIIIIIIIIIIIIIIIIIIIIIIIIIIIIIIIIIIIIIIII
@ read 1844
CGGCGGCGGCGCCGCCGCGGGCCTCGCCCTCCGGGCTCCGTTAATGATCC
+position: -36871 
IIIIIIIIIIIIIIIIIIIIIIIIIIIIIIIIIIIIIIIIIIIIIIIIII
@ read 1845
GACAGAGAGAAAGAAAGAGACAGACAGACAGAGAAAGAGACACAGAGAGA
+position: -20349 
IIIIIIIIIIIIIIIIIIIIIIIIIIIIIIIIIIIIIIIIIIIIIIIIII
@ read 1846
CCTATCTTCTGTCTTACTCTCTTTCTCTGCCTGTCTGTTTTCTCTCTGTC
+position: 24742 
IIIIIIIIIIIIIIIIIIIIIIIIIIIIIIIIIIIIIIIIIIIIIIIIII
@ read 1847
ATCTCTACACGTCACCCATAAGTGTGTGTTCCCGTGAGAGTGATTTCTAA
+position: 21529 
IIIIIIIIIIIIIIIIIIIIIIIIIIIIIIIIIIIIIIIIIIIIIIIIII
@ read 1848
CGCCACCAGGCCCGGCTAATCGTTCTATTTTTCAGAGAGACGGGGTTTCG
+position: -23622 
IIIIIIIIIIIIIIIIIIIIIIIIIIIIIIIIIIIIIIIIIIIIIIIIII
@ read 1849
CAGACAGGCAGAGAAAGACAGTAAGACAGAAGACAGACACACAGAGAGAG
+position: -12991 
IIIIIIIIIIIIIIIIIIIIIIIIIIIIIIIIIIIIIIIIIIIIIIIIII
@ read 1850
CCAGTCAGTGTAGCGCGCGTGCAGCCCCGGACATCTAAGGGCATCACAGA
+position: -37242 
IIIIIIIIIIIIIIIIIIIIIIIIIIIIIIIIIIIIIIIIIIIIIIIIII
@ read 1851
CCCGCCGGGGCCCGTCGTCCGGCCCCGCCGCGCCGGCTCCCCGTCTTCGG
+position: 5914 
IIIIIIIIIIIIIIIIIIIIIIIIIIIIIIIIIIIIIIIIIIIIIIIIII
@ read 1852
TCCTCCTTTTTTGCTTTTTGGTTTTGCCTTGCGTTTTCTTTCTTTCTTTC
+position: 15382 
IIIIIIIIIIIIIIIIIIIIIIIIIIIIIIIIIIIIIIIIIIIIIIIIII
@ read 1853
GCTGTTTCTCTGTCTCTGTCTGTGTCTCTCTTTCTGTCTGTTTCTCTCTG
+position: 29495 
IIIIIIIIIIIIIIIIIIIIIIIIIIIIIIIIIIIIIIIIIIIIIIIIII
@ read 1854
CGGGTTCGGTCCCAGGCGGGGCCACCAACGGACGTGAAGCCGGTGAGCCG
+position: -40138 
IIIIIIIIIIIIIIIIIIIIIIIIIIIIIIIIIIIIIIIIIIIIIIIIII
@ read 1855
CCCTCCCTCCCTCCCTCCCTGCTTCCGAGAGGCATCTCCAGAGACCGCGC
+position: 41297 
IIIIIIIIIIIIIIIIIIIIIIIIIIIIIIIIIIIIIIIIIIIIIIIIII
@ read 1856
CCATACCCACGCACCCTTTACAATGCTGGGGCTGCCAGTCCACCCTGTAC
+position: -24229 
IIIIIIIIIIIIIIIIIIIIIIIIIIIIIIIIIIIIIIIIIIIIIIIIII
@ read 1857
GGTCAGGGGTTTCCTTGTCTTTCTTCGTGTCTTTAACCCGCGTGGACTCT
+position: 38770 
IIIIIIIIIIIIIIIIIIIIIIIIIIIIIIIIIIIIIIIIIIIIIIIIII
@ read 1858
GACAGAGAGAGAGCGAGAGGGCGAGAGCGACAGAGAGAGAGAGAGAGAGA
+position: -28248 
IIIIIIIIIIIIIIIIIIIIIIIIIIIIIIIIIIIIIIIIIIIIIIIIII
@ read 1859
TCTCTTCCTTTCCTTCTTTCTCTCTTTCTGTCCTTTTTTCCTTCGTGCTT
+position: 40847 
IIIIIIIIIIIIIIIIIIIIIIIIIIIIIIIIIIIIIIIIIIIIIIIIII
@ read 1860
ATGAAAGAAACGAAAGAAAGAAAGAAAGCAAGAAAACGGGAAAGCAAGAA
+position: -3049 
IIIIIIIIIIIIIIIIIIIIIIIIIIIIIIIIIIIIIIIIIIIIIIIIII
@ read 1861
GCGAAGCGGGGCTGGGCGCGCGCCGCGGCTGGACGAGGCGCGCGCCCCCC
+position: 10840 
IIIIIIIIIIIIIIIIIIIIIIIIIIIIIIIIIIIIIIIIIIIIIIIIII
@ read 1862
GCGCGGGTGGGGCGGGGGAGGGCCGCGAGGGGGGTGCCCCGGGCGTGGGG
+position: -31501 
IIIIIIIIIIIIIIIIIIIIIIIIIIIIIIIIIIIIIIIIIIIIIIIIII
@ read 1863
TCGAGACAGACTCTCGCTCTGCTGCCCAGGCTGGAGTGCAGCGGCGTGAT
+position: 36383 
IIIIIIIIIIIIIIIIIIIIIIIIIIIIIIIIIIIIIIIIIIIIIIIIII
@ read 1864
AGCCTCCCAAGTAGCTGGGACTACAGGCGCCCGCCACCGTGCCCGGCTAA
+position: 36484 
IIIIIIIIIIIIIIIIIIIIIIIIIIIIIIIIIIIIIIIIIIIIIIIIII
@ read 1865
TTCTGTGTCTCTCTGTCTGTCTCTCTCTCTCTCTGTGCCTATCTTCTGTC
+position: 24705 
IIIIIIIIIIIIIIIIIIIIIIIIIIIIIIIIIIIIIIIIIIIIIIIIII
@ read 1866
GAAATAAAAAAGCGAAATGAGTCAACAGGCCGGGCACGGTCGTCACGCCC
+position: -1951 
IIIIIIIIIIIIIIIIIIIIIIIIIIIIIIIIIIIIIIIIIIIIIIIIII
@ read 1867
GTCACTGACGTGCCATCCACCGGAGCCCCTTCAGAAAAGCCTGTTGCCAG
+position: -8321 
IIIIIIIIIIIIIIIIIIIIIIIIIIIIIIIIIIIIIIIIIIIIIIIIII
@ read 1868
ACTTTTTCTTCGAGCACCGAAGTGGTGATGGGGACAAGAAGTGCTTGGGA
+position: -9500 
IIIIIIIIIIIIIIIIIIIIIIIIIIIIIIIIIIIIIIIIIIIIIIIIII
@ read 1869
TCTGAGATCCCCCGCCTCCACCGCCTTGCAGGCTCACCTCTTACTTTCAT
+position: 20436 
IIIIIIIIIIIIIIIIIIIIIIIIIIIIIIIIIIIIIIIIIIIIIIIIII
@ read 1870
AGAGAGAGAGAGAGACAGAGACAGAAAGAAAGACAAAGACAGAGAGAGAG
+position: -13035 
IIIIIIIIIIIIIIIIIIIIIIIIIIIIIIIIIIIIIIIIIIIIIIIIII
@ read 1871
GAGAGAGACAGAGAGAGACAGAGAGAGAGAGAGAGGAGGGAGAGAGGAAA
+position: 20944 
IIIIIIIIIIIIIIIIIIIIIIIIIIIIIIIIIIIIIIIIIIIIIIIIII
@ read 1872
CATTGAGAAAACTCTTCCGGCATCCTAGGGGAACAGAGGTACGATTTTTC
+position: -12170 
IIIIIIIIIIIIIIIIIIIIIIIIIIIIIIIIIIIIIIIIIIIIIIIIII
@ read 1873
TCGCCTCGCCTCGCCCCGCCCAGAGCGAGACTCCGTCTGAAAATAAGTAC
+position: -22265 
IIIIIIIIIIIIIIIIIIIIIIIIIIIIIIIIIIIIIIIIIIIIIIIIII
@ read 1874
TGAGTCCCCTAGGCCATACAAACTAACTAACTAACTAAACTAACTAACTA
+position: 21473 
IIIIIIIIIIIIIIIIIIIIIIIIIIIIIIIIIIIIIIIIIIIIIIIIII
@ read 1875
CCGCAGCGCCAGTTCTGCTTACCAAAAGTGGCCCACTAGGCACTCGCATT
+position: -32632 
IIIIIIIIIIIIIIIIIIIIIIIIIIIIIIIIIIIIIIIIIIIIIIIIII
@ read 1876
ACTTTTACTTCCTCTAGATAGTCAAGTTCGACCGTCTTCTCAGCGCTCCG
+position: -36954 
IIIIIIIIIIIIIIIIIIIIIIIIIIIIIIIIIIIIIIIIIIIIIIIIII
@ read 1877
ACGGATGTCGTCTCGCTTTATTGTCCATGCTCTGGGCACACGTGGTCTCT
+position: 16840 
IIIIIIIIIIIIIIIIIIIIIIIIIIIIIIIIIIIIIIIIIIIIIIIIII
@ read 1878
AAGAATCACTGGAACCCGGGAAGCAGAGGTTTCAGTGAGCCGAGAGAGCG
+position: -21228 
IIIIIIIIIIIIIIIIIIIIIIIIIIIIIIIIIIIIIIIIIIIIIIIIII
@ read 1879
AAAAGTAAGCAAATCAAGGAACACAAGCTAAAGAAACACACACACAAACC
+position: 32933 
IIIIIIIIIIIIIIIIIIIIIIIIIIIIIIIIIIIIIIIIIIIIIIIIII
@ read 1880
TTAATCTATTTATTTATTTACATTTATTTATTTATTTATTTATTTACTTA
+position: 36322 
IIIIIIIIIIIIIIIIIIIIIIIIIIIIIIIIIIIIIIIIIIIIIIIIII
@ read 1881
GTTGGAGACAAGCCCGACCAACATGGAGAAATCCCGTCTCAATTGAAAAT
+position: 37874 
IIIIIIIIIIIIIIIIIIIIIIIIIIIIIIIIIIIIIIIIIIIIIIIIII
@ read 1882
TTCGCTGGATAGTAGGTAGGGACAGTGGGAATCTCGTTCATCCATTCATG
+position: -30665 
IIIIIIIIIIIIIIIIIIIIIIIIIIIIIIIIIIIIIIIIIIIIIIIIII
@ read 1883
TCTGTCTCTGTCTTTGTCCCTCTCTCTCCCTCTCTGCCCTGTCTCACTGT
+position: 24490 
IIIIIIIIIIIIIIIIIIIIIIIIIIIIIIIIIIIIIIIIIIIIIIIIII
@ read 1884
AGAGGGAGAGAGAGAGACAAAGACAGAGACAGAGACAGAGAGAAAGAAAG
+position: -20316 
IIIIIIIIIIIIIIIIIIIIIIIIIIIIIIIIIIIIIIIIIIIIIIIIII
@ read 1885
CCCGGCGCTCCCACCCAGCGGGTTGGGACGCGGCGGCCGGCGGGCGGTGG
+position: 1664 
IIIIIIIIIIIIIIIIIIIIIIIIIIIIIIIIIIIIIIIIIIIIIIIIII
@ read 1886
GCCGCCGCCTCAGACGGCCAGGATGAGCGGACCGCGACCGGGCCGGGAAG
+position: -515 
IIIIIIIIIIIIIIIIIIIIIIIIIIIIIIIIIIIIIIIIIIIIIIIIII
@ read 1887
GAAAAGCCTCACAACTGCAGACCCGCCCGCTTGCCCACGCGGGTCAAGGG
+position: -14221 
IIIIIIIIIIIIIIIIIIIIIIIIIIIIIIIIIIIIIIIIIIIIIIIIII
@ read 1888
GGCGGCGGCAGGCGGCGGAGGGGCCGCGGGCCGGTCCCCCCCGCCGGGTC
+position: 11410 
IIIIIIIIIIIIIIIIIIIIIIIIIIIIIIIIIIIIIIIIIIIIIIIIII
@ read 1889
CTTTCTGGCCCTTCAGTCGCTGTCAGAAACCCCATCTCATGCTCGGATGC
+position: 35457 
IIIIIIIIIIIIIIIIIIIIIIIIIIIIIIIIIIIIIIIIIIIIIIIIII
@ read 1890
CTGGTGGTGCCCTTCCGTCAATTCCTTTAAGTTTCAGCTTTGCAACCATA
+position: -37562 
IIIIIIIIIIIIIIIIIIIIIIIIIIIIIIIIIIIIIIIIIIIIIIIIII
@ read 1891
AGCAAGACTGTGACATAGGTAAACTTGTGACGGGGGTGTTCAGTGTGCAG
+position: -19235 
IIIIIIIIIIIIIIIIIIIIIIIIIIIIIIIIIIIIIIIIIIIIIIIIII
@ read 1892
GCGCGGCCCTGCCACCTTTCGCTGCGGCCCTTACGCTCAGAATGACGTGT
+position: 23752 
IIIIIIIIIIIIIIIIIIIIIIIIIIIIIIIIIIIIIIIIIIIIIIIIII
@ read 1893
GTGTGTGTGTGTGTGTGTGTGTGTGTGTGTGTGTGTGTGTGTGTGTGTGT
+position: 16566 
IIIIIIIIIIIIIIIIIIIIIIIIIIIIIIIIIIIIIIIIIIIIIIIIII
@ read 1894
CACGCAGGGCCCGCGGGGGGAGGGGGAAGGGGCGGGCGCGGCGGCAAGAG
+position: -35489 
IIIIIIIIIIIIIIIIIIIIIIIIIIIIIIIIIIIIIIIIIIIIIIIIII
@ read 1895
TGGCCGACGTGGCGAAACCCCGTCTCTCTGAAAAATAGAACGATTAGCCG
+position: 18755 
IIIIIIIIIIIIIIIIIIIIIIIIIIIIIIIIIIIIIIIIIIIIIIIIII
@ read 1896
GCAGGTGAGTTGTTACACACTCCTTAGCGGATTCCGACTTCCATGGCCAC
+position: -32496 
IIIIIIIIIIIIIIIIIIIIIIIIIIIIIIIIIIIIIIIIIIIIIIIIII
@ read 1897
AAAGAAAGAGACAGACAGACAGACAGACAGACAGACAGAGAAAGAGACAC
+position: -17952 
IIIIIIIIIIIIIIIIIIIIIIIIIIIIIIIIIIIIIIIIIIIIIIIIII
@ read 1898
TTCTCTTTTCTTTCTTTCTTTCTTTCTTTCTTTCTTTCTTTCTTTCTTTC
+position: 19169 
IIIIIIIIIIIIIIIIIIIIIIIIIIIIIIIIIIIIIIIIIIIIIIIIII
@ read 1899
CTCTACTCAAAATACAAAAAGTTAGCCGGGCACGGTGGCGGGCGCCTGTA
+position: -5884 
IIIIIIIIIIIIIIIIIIIIIIIIIIIIIIIIIIIIIIIIIIIIIIIIII
@ read 1900
TTTTTTTTTTTTTTTTTTTGAGACGAGGTTTCACCGTGTTGCCAAGGCTT
+position: 36727 
IIIIIIIIIIIIIIIIIIIIIIIIIIIIIIIIIIIIIIIIIIIIIIIIII
@ read 1901
AGAAAGAGAGTAAGATAGAAGACAGACACAGTGAGACAGGGCAGAGAGGG
+position: -17872 
IIIIIIIIIIIIIIIIIIIIIIIIIIIIIIIIIIIIIIIIIIIIIIIIII
@ read 1902
CACGGCGCCTGACTCCATTTCGTATTTTCAGTAGAGACGGGGGTTTCACC
+position: -18328 
IIIIIIIIIIIIIIIIIIIIIIIIIIIIIIIIIIIIIIIIIIIIIIIIII
@ read 1903
GCCGCGCCCGCCCCTTCCCCCTCCCCCCGCGGGCCCTGCGTGGTCACGCG
+position: 6908 
IIIIIIIIIIIIIIIIIIIIIIIIIIIIIIIIIIIIIIIIIIIIIIIIII
@ read 1904
AACTCACGCCCTAATGCGCTATAGGCATAAGCATCATTTGGATCCACTTC
+position: 33335 
IIIIIIIIIIIIIIIIIIIIIIIIIIIIIIIIIIIIIIIIIIIIIIIIII
@ read 1905
CCCCGGCCCGGGCCCCACCCCCCGACCCGGGGAGAGGGCGAGCGACCGGC
+position: -39454 
IIIIIIIIIIIIIIIIIIIIIIIIIIIIIIIIIIIIIIIIIIIIIIIIII
@ read 1906
GCAGCACCGCCATCCTCGAGGCTCAGGCCCACTTTCTGCAGTGCCACAGG
+position: 35036 
IIIIIIIIIIIIIIIIIIIIIIIIIIIIIIIIIIIIIIIIIIIIIIIIII
@ read 1907
GTATCCTGTCAAGAGACCTGAGCCTGACACCGTCGAATTAAACACCTTGA
+position: 31209 
IIIIIIIIIIIIIIIIIIIIIIIIIIIIIIIIIIIIIIIIIIIIIIIIII
@ read 1908
CTTCGATACATATTCATCCATTAAAAGTAACATAATATAAACGTATTAAT
+position: -26525 
IIIIIIIIIIIIIIIIIIIIIIIIIIIIIIIIIIIIIIIIIIIIIIIIII
@ read 1909
TGCCCCGGGCGTGGGGGGGGCGCGCGCCTCGTCCAGCCGCGGCGCGCGCC
+position: -31535 
IIIIIIIIIIIIIIIIIIIIIIIIIIIIIIIIIIIIIIIIIIIIIIIIII
@ read 1910
CGGAGCGGGACCGGGTCGGAGGATGGACGAGAATCACGAGCGACGGTGGT
+position: 1886 
IIIIIIIIIIIIIIIIIIIIIIIIIIIIIIIIIIIIIIIIIIIIIIIIII
@ read 1911
TACGGTGATCTTTGGGGTGACTTATTACAGCAGTGGAGTTCTATCATTTG
+position: -10250 
IIIIIIIIIIIIIIIIIIIIIIIIIIIIIIIIIIIIIIIIIIIIIIIIII
@ read 1912
TGATTTAATGAGCCATTCGCAGTTTCACTGTACCGGCCGTGCGTACTTAG
+position: -38676 
IIIIIIIIIIIIIIIIIIIIIIIIIIIIIIIIIIIIIIIIIIIIIIIIII
@ read 1913
GCCGGGCCGCGGTCCCTCTGCCGCGATCCTTTCTGGCGAGTCCCCGTGGC
+position: 42004 
IIIIIIIIIIIIIIIIIIIIIIIIIIIIIIIIIIIIIIIIIIIIIIIIII
@ read 1914
AGAGATAGAGAGAAACAGACAGACAGGGAGAGAGAGAGAGAGAGAGAGAG
+position: -19780 
IIIIIIIIIIIIIIIIIIIIIIIIIIIIIIIIIIIIIIIIIIIIIIIIII
@ read 1915
CTCGCCAAATCGACCTCGTACGACTCTTAGCGGTGGATCACTCGGCTCGT
+position: 6602 
IIIIIIIIIIIIIIIIIIIIIIIIIIIIIIIIIIIIIIIIIIIIIIIIII
@ read 1916
CCGGAGGGCGGAGAAACTAAAACATCGTGATAAAAGGTGACCGAGACCCA
+position: -14119 
IIIIIIIIIIIIIIIIIIIIIIIIIIIIIIIIIIIIIIIIIIIIIIIIII
@ read 1917
GAGAGAGAGACAGGCAGACAGCCAGAGAAAGAGAGTAAGACAGAAGATAG
+position: -16165 
IIIIIIIIIIIIIIIIIIIIIIIIIIIIIIIIIIIIIIIIIIIIIIIIII
@ read 1918
CGCGCCCGGCCGGGCGGGCGCTTGGCGCCAGAAGCGAGAGCCCCTCGGGC
+position: -30379 
IIIIIIIIIIIIIIIIIIIIIIIIIIIIIIIIIIIIIIIIIIIIIIIIII
@ read 1919
ATCTCAACCTATTCTCAAACTTTAAATGGGTAAGAAGCCCGGCTCGCTGG
+position: 9690 
IIIIIIIIIIIIIIIIIIIIIIIIIIIIIIIIIIIIIIIIIIIIIIIIII
@ read 1920
TACGGGGTGTGTGTGTGTGTGTGTGTGTGTGTGTGTGTGTGTGTGTGTGT
+position: -26606 
IIIIIIIIIIIIIIIIIIIIIIIIIIIIIIIIIIIIIIIIIIIIIIIIII
@ read 1921
CCCGGCTAGTTTTGTATTTTCAATTGAGACGGGATTTCTCCATGTTGGTC
+position: -4500 
IIIIIIIIIIIIIIIIIIIIIIIIIIIIIIIIIIIIIIIIIIIIIIIIII
@ read 1922
CCGGGAGACAGACCCTGGCTGGGCCCGATTGTTCTTCTCCTTGGTCAGGG
+position: 38728 
IIIIIIIIIIIIIIIIIIIIIIIIIIIIIIIIIIIIIIIIIIIIIIIIII
@ read 1923
AAACGTTTACATTAATACATATAAGTAAACGCGTGGAAACGAAAGAAATA
+position: -1907 
IIIIIIIIIIIIIIIIIIIIIIIIIIIIIIIIIIIIIIIIIIIIIIIIII
@ read 1924
AAAGAAAAAAAAAGAAAAAGGAAAACAACCACCACCAAGAAAGTTAAGAT
+position: -25024 
IIIIIIIIIIIIIIIIIIIIIIIIIIIIIIIIIIIIIIIIIIIIIIIIII
@ read 1925
GGTGAGCCGAGATGGTGCCACTGCACTCCAGCGTGGGCACCAAGAGTGAA
+position: -6395 
IIIIIIIIIIIIIIIIIIIIIIIIIIIIIIIIIIIIIIIIIIIIIIIIII
@ read 1926
TGAGAAACAGACAGAAAGAGAGAGAGACGGAGAGAAACAGACAGGGAGAG
+position: -19904 
IIIIIIIIIIIIIIIIIIIIIIIIIIIIIIIIIIIIIIIIIIIIIIIIII
@ read 1927
GGGTGTTGGGAGGCGGGGGGGGGGGGGCGGTTTGGGGGAAAAAATTAAAC
+position: -14469 
IIIIIIIIIIIIIIIIIIIIIIIIIIIIIIIIIIIIIIIIIIIIIIIIII
@ read 1928
CAGACAGAGAGAGAAACAGACAGAAAGAGAGAGAGAGACGGAGAGAGAGT
+position: -15600 
IIIIIIIIIIIIIIIIIIIIIIIIIIIIIIIIIIIIIIIIIIIIIIIIII
@ read 1929
CTCCCCTCTGGCGGGTGCGCGCGGGCCGTGTGAGCGATCGCGGTGGGTTC
+position: 1036 
IIIIIIIIIIIIIIIIIIIIIIIIIIIIIIIIIIIIIIIIIIIIIIIIII
@ read 1930
GCAGGGCGCCCTGGAATGGGTTCGCCCCGAGAGAGGGGCCCGTGCCTTGG
+position: 10565 
IIIIIIIIIIIIIIIIIIIIIIIIIIIIIIIIIIIIIIIIIIIIIIIIII
@ read 1931
ATCAAAAAGCGACGTCGCTATGAACGCTTGGCCGCCACAAGCCAGTTATC
+position: -30093 
IIIIIIIIIIIIIIIIIIIIIIIIIIIIIIIIIIIIIIIIIIIIIIIIII
@ read 1932
TTGGACTGAGTCTCTCTCGCTCTGTCACCCAGGCTGCGGTCGCGGTGGCG
+position: 21113 
IIIIIIIIIIIIIIIIIIIIIIIIIIIIIIIIIIIIIIIIIIIIIIIIII
@ read 1933
TCGACACTTCGAACGCACTTGCGGCCCCGGGTTCCTCCCGGGGCTACGCC
+position: 6713 
IIIIIIIIIIIIIIIIIIIIIIIIIIIIIIIIIIIIIIIIIIIIIIIIII
@ read 1934
AGCACCCGGCCTGAGTTAATACATCTGGTCTCACTACGTCTTAACCACGC
+position: -6725 
IIIIIIIIIIIIIIIIIIIIIIIIIIIIIIIIIIIIIIIIIIIIIIIIII
@ read 1935
TGAGCTGTTTCTCCCTCTCGTGCGTCTCATCTGTGTGCTGGAGAAAGGGA
+position: -24091 
IIIIIIIIIIIIIIIIIIIIIIIIIIIIIIIIIIIIIIIIIIIIIIIIII
@ read 1936
AGGCAGAGAGAGAGAGACAGGCAGACAGCCAGAGAAAGAGAGTAAGACAG
+position: -15955 
IIIIIIIIIIIIIIIIIIIIIIIIIIIIIIIIIIIIIIIIIIIIIIIIII
@ read 1937
AGCTTGACAGGCGCAGGGCCACCCAGAGGCTGGCTGCGGCTGAGGATTAG
+position: 20302 
IIIIIIIIIIIIIIIIIIIIIIIIIIIIIIIIIIIIIIIIIIIIIIIIII
@ read 1938
CCTTCCGTAGCCTTGGGCTTCTCTCCATTCGGAAGCTTGACAGGCGCAGG
+position: 20269 
IIIIIIIIIIIIIIIIIIIIIIIIIIIIIIIIIIIIIIIIIIIIIIIIII
@ read 1939
CTCTCTCTCTCCCTCCCTGTTTGTTTCTCTCTCTCCCTCCCTGTCTGTTT
+position: 22184 
IIIIIIIIIIIIIIIIIIIIIIIIIIIIIIIIIIIIIIIIIIIIIIIIII
@ read 1940
GGCGCGCAAATTACCCACTCCCGACCCGGGGAGGTAGTGACGAAAAATAA
+position: 4132 
IIIIIIIIIIIIIIIIIIIIIIIIIIIIIIIIIIIIIIIIIIIIIIIIII
@ read 1941
CGTCTCCAAAAAATGAAAATGAAAATGAAACGCAACAAAATAATTAAAAA
+position: 38459 
IIIIIIIIIIIIIIIIIIIIIIIIIIIIIIIIIIIIIIIIIIIIIIIIII
@ read 1942
CTCTCTCTCCTCTCTTCTCCCCCCTAACTTTTATTTGTCGTTCAAGCGAT
+position: -21500 
IIIIIIIIIIIIIIIIIIIIIIIIIIIIIIIIIIIIIIIIIIIIIIIIII
@ read 1943
TCACCCATAAGTGTGTGTTCCCGTGAGAGTGATTTCTAAGAAATGGTACT
+position: 21540 
IIIIIIIIIIIIIIIIIIIIIIIIIIIIIIIIIIIIIIIIIIIIIIIIII
@ read 1944
CGGCGTCCGGCCCCCGACCCTCGAGACGCCCTAGCGGGAAGGCCGGGGAG
+position: -36360 
IIIIIIIIIIIIIIIIIIIIIIIIIIIIIIIIIIIIIIIIIIIIIIIIII
@ read 1945
GGAGGGGGGAGAGCGCGGCGACGGGTCTCGCTCCCTCGGCCCCGGGATTC
+position: -33527 
IIIIIIIIIIIIIIIIIIIIIIIIIIIIIIIIIIIIIIIIIIIIIIIIII
@ read 1946
CTTGAGACTTAGCCGCTGTCTCGCCGTACCCCGGGTCGACCGGCGGGCCT
+position: 14269 
IIIIIIIIIIIIIIIIIIIIIIIIIIIIIIIIIIIIIIIIIIIIIIIIII
@ read 1947
GAGAGAGAGAGAGAGAGAAGACAGACAGAGAAAGAGAGAGACAGAGACAG
+position: -13628 
IIIIIIIIIIIIIIIIIIIIIIIIIIIIIIIIIIIIIIIIIIIIIIIIII
@ read 1948
ACAGAGACAGAGAGAGAGAGACAGACAGACAGACAGGGAGGGAGAAAGAC
+position: -15409 
IIIIIIIIIIIIIIIIIIIIIIIIIIIIIIIIIIIIIIIIIIIIIIIIII
@ read 1949
AGTTTTCAGCCCCAACACACCCCCTAATCCTCAGCCGCAGCCAGCCTCTG
+position: -22064 
IIIIIIIIIIIIIIIIIIIIIIIIIIIIIIIIIIIIIIIIIIIIIIIIII
@ read 1950
CGGCCCGACCGCCCGCCCGACGCTCCGTCGGGAGACGGGCCCGGCGAGGG
+position: -34553 
IIIIIIIIIIIIIIIIIIIIIIIIIIIIIIIIIIIIIIIIIIIIIIIIII
@ read 1951
TGTAGTCGCGGCTACTCGGGAGGCTGAGACGAGGAGAAGATCACTTGAGG
+position: 18998 
IIIIIIIIIIIIIIIIIIIIIIIIIIIIIIIIIIIIIIIIIIIIIIIIII
@ read 1952
CCTGCTTGCTTTCTTGCTTGCTTGCTTTCGTGCTTCTTGCTTTCCTGTTT
+position: 39638 
IIIIIIIIIIIIIIIIIIIIIIIIIIIIIIIIIIIIIIIIIIIIIIIIII
@ read 1953
CGTCTCTCTCAGCCGGGCGCGCCCCCCTCTCCCCCCCGCCACCCGACGCG
+position: -35435 
IIIIIIIIIIIIIIIIIIIIIIIIIIIIIIIIIIIIIIIIIIIIIIIIII
@ read 1954
AGGGAGGGAGGGAGGGAGGGAGGGAGGGAGGGAGGGAGAAAGAACACACA
+position: -1122 
IIIIIIIIIIIIIIIIIIIIIIIIIIIIIIIIIIIIIIIIIIIIIIIIII
@ read 1955
TTTAAGCAGGAGGTGTCAGAAAAGTTACCACAGGGATAACTGGCTTGTGG
+position: 12262 
IIIIIIIIIIIIIIIIIIIIIIIIIIIIIIIIIIIIIIIIIIIIIIIIII
@ read 1956
CCCCGGGGAGAGTTCTCTTTTCTTTGTGAAGGGCAGGGCGCCCTGGAATG
+position: 10533 
IIIIIIIIIIIIIIIIIIIIIIIIIIIIIIIIIIIIIIIIIIIIIIIIII
@ read 1957
GTCTGTTTCTCTCTGTTCGTCTCTGTCTTTCTCTCTGTGTCTCTTTCTCT
+position: 24401 
IIIIIIIIIIIIIIIIIIIIIIIIIIIIIIIIIIIIIIIIIIIIIIIIII
@ read 1958
CGAGGCCGTAGGATCCCTCGAGGAATCGCCTAACCCTGGGGAGGTTGAGG
+position: 35751 
IIIIIIIIIIIIIIIIIIIIIIIIIIIIIIIIIIIIIIIIIIIIIIIIII
@ read 1959
ACCCGTCCCCCCGACCTCCGCGGGGGAGACGCGCCGGGGCGTGCGGCGCC
+position: 7685 
IIIIIIIIIIIIIIIIIIIIIIIIIIIIIIIIIIIIIIIIIIIIIIIIII
@ read 1960
GTTGCAGTGAGCCGAGATCGCGCCACTGCAACCCAGCCTGGGCGACAGAG
+position: 38401 
IIIIIIIIIIIIIIIIIIIIIIIIIIIIIIIIIIIIIIIIIIIIIIIIII
@ read 1961
CCAGGGCCGTGGGCCGACCCCGGCGGGGCCGATCCGAGGGCCTCACTAAA
+position: -37004 
IIIIIIIIIIIIIIIIIIIIIIIIIIIIIIIIIIIIIIIIIIIIIIIIII
@ read 1962
AGAGAGACAGAGACAGAGAGAGAAACAGACAGACAGGGAGGGAGGGACGG
+position: -15901 
IIIIIIIIIIIIIIIIIIIIIIIIIIIIIIIIIIIIIIIIIIIIIIIIII
@ read 1963
ACTCTCTTCCTTCTGATTCGGTCTGCACAGTGGGGCCTAGGGCTGGAGCT
+position: 35324 
IIIIIIIIIIIIIIIIIIIIIIIIIIIIIIIIIIIIIIIIIIIIIIIIII
@ read 1964
AGTCACCATCCCTTTGGACTTTAGCCGACGAAGGCCGGGCTCCCAAGAGT
+position: -11728 
IIIIIIIIIIIIIIIIIIIIIIIIIIIIIIIIIIIIIIIIIIIIIIIIII
@ read 1965
CGTCCGTTGGTGGCCCCGCCTGGGACCGAACCCGGCACCGCCTCGTGGGG
+position: 2267 
IIIIIIIIIIIIIIIIIIIIIIIIIIIIIIIIIIIIIIIIIIIIIIIIII
@ read 1966
GTTTATATTATGTTACTTTTAATGGATGAATATGTATCGAAGCCCCATTT
+position: 15872 
IIIIIIIIIIIIIIIIIIIIIIIIIIIIIIIIIIIIIIIIIIIIIIIIII
@ read 1967
GGTGAGGCCCCGCGCGTGTGTCCCGGCTGCGGTCGGCCGCGCTCGAGGGG
+position: 2571 
IIIIIIIIIIIIIIIIIIIIIIIIIIIIIIIIIIIIIIIIIIIIIIIIII
@ read 1968
GAGAGAGAGACAAACAGACAGGCAGACAGACAGGCAGAGAAAGAGAGTAA
+position: -12707 
IIIIIIIIIIIIIIIIIIIIIIIIIIIIIIIIIIIIIIIIIIIIIIIIII
@ read 1969
GCGATCCACGGGAAGGGCCCGGCTCGCGTCCAGAGTCCGCGCCGCCGCCG
+position: -31252 
IIIIIIIIIIIIIIIIIIIIIIIIIIIIIIIIIIIIIIIIIIIIIIIIII
@ read 1970
GCTTCTTCGTCGCGCCCGCCCGCGAGGAGGCGGACGGCCCGACCCGCGCC
+position: -39050 
IIIIIIIIIIIIIIIIIIIIIIIIIIIIIIIIIIIIIIIIIIIIIIIIII
@ read 1971
GAACCCTCCGGGAAGCCCACCGGGCCCCACGCGGCGCGCCACCGACCCGG
+position: -40013 
IIIIIIIIIIIIIIIIIIIIIIIIIIIIIIIIIIIIIIIIIIIIIIIIII
@ read 1972
CGGATGGAATTTAGAATCTTCCAATTCAAAGTACTCCTTGAATACAGACT
+position: -8036 
IIIIIIIIIIIIIIIIIIIIIIIIIIIIIIIIIIIIIIIIIIIIIIIIII
@ read 1973
AGCTGGAATTACCGCGGCTGCTGGCACCAGACTTGCCCTCCAATGGATCC
+position: -38146 
IIIIIIIIIIIIIIIIIIIIIIIIIIIIIIIIIIIIIIIIIIIIIIIIII
@ read 1974
GGCTAGAGTGCAATGGCGCGATCTTGGCTCACCGCACCTTCCGCCTCCCG
+position: 40197 
IIIIIIIIIIIIIIIIIIIIIIIIIIIIIIIIIIIIIIIIIIIIIIIIII
@ read 1975
CGGTCCCGCCGCCCCCGCCGCCGCCGCCACCGCCGCCGCCGCCGCCGCCC
+position: -33622 
IIIIIIIIIIIIIIIIIIIIIIIIIIIIIIIIIIIIIIIIIIIIIIIIII
@ read 1976
CGTGGTGGCGGGCACCTGTAGTCCCAGCTACTCGGGAGGCTGAGGCAGGA
+position: -10015 
IIIIIIIIIIIIIIIIIIIIIIIIIIIIIIIIIIIIIIIIIIIIIIIIII
@ read 1977
GGCCCCGCGGGACACTCAGCTAAGAGCATCGAGGGGGCGCCGAGAGGCAA
+position: -37992 
IIIIIIIIIIIIIIIIIIIIIIIIIIIIIIIIIIIIIIIIIIIIIIIIII
@ read 1978
CCTTTTCTTTCATTTTCTCTTTCTTTTCTTTTCTTTTTTTCTTTCTTGTA
+position: -18072 
IIIIIIIIIIIIIIIIIIIIIIIIIIIIIIIIIIIIIIIIIIIIIIIIII
@ read 1979
TGGGCAGAACGACAAAACACGAATACTGTCGGACACAGCACTGACTACCC
+position: 23089 
IIIIIIIIIIIIIIIIIIIIIIIIIIIIIIIIIIIIIIIIIIIIIIIIII
@ read 1980
GCACTCCAGCCTGGGCAGCAGAGCGAGAGTCTGTCTCGAAAATAAATAAA
+position: -6017 
IIIIIIIIIIIIIIIIIIIIIIIIIIIIIIIIIIIIIIIIIIIIIIIIII
@ read 1981
GCCTGTCTGTTTGTCTCTCTCTCTCTGCCTGTCTCTCTCCCTTCCTGTCT
+position: 29709 
IIIIIIIIIIIIIIIIIIIIIIIIIIIIIIIIIIIIIIIIIIIIIIIIII
@ read 1982
TGGGAACTCGTCGCCTGTCGGGACGTCTCCCCTCCTGGTCCCCTCTCTGA
+position: -11633 
IIIIIIIIIIIIIIIIIIIIIIIIIIIIIIIIIIIIIIIIIIIIIIIIII
@ read 1983
AAAGTGCTGGCGTGACGGGCGTGAGCCACTGCGCCTGGACTCCGGGGAAT
+position: 19960 
IIIIIIIIIIIIIIIIIIIIIIIIIIIIIIIIIIIIIIIIIIIIIIIIII
@ read 1984
GTCTTCGTGTTTATTTCTTTCATCTTTTCCATTTTACGAGAGATGCTCAT
+position: -24766 
IIIIIIIIIIIIIIIIIIIIIIIIIIIIIIIIIIIIIIIIIIIIIIIIII
@ read 1985
AGGCGCGAGCCTACCGCGCCCGGACCCCCCCTTTCCCCTTCCCCCGCTTG
+position: 36826 
IIIIIIIIIIIIIIIIIIIIIIIIIIIIIIIIIIIIIIIIIIIIIIIIII
@ read 1986
GAGCCGGGCCCCGTGGCCCGCCGGTCCCCGTCCCGGGGGTTGGCCGCGCG
+position: 13227 
IIIIIIIIIIIIIIIIIIIIIIIIIIIIIIIIIIIIIIIIIIIIIIIIII
@ read 1987
CTCTCTCTCTCTCTCTCTCTGTCTCTCGCTCTCGCCCTCTCTCTCTTCTC
+position: 14018 
IIIIIIIIIIIIIIIIIIIIIIIIIIIIIIIIIIIIIIIIIIIIIIIIII
@ read 1988
GGCGGGCGGGGAAGAGGGCACAGACGGGCGAGGGCCGGGGACCGCGAGGG
+position: -40216 
IIIIIIIIIIIIIIIIIIIIIIIIIIIIIIIIIIIIIIIIIIIIIIIIII
@ read 1989
TGCGCGCGGCCACCTCGAGCGTTCGCGTTCAGGGCGGGGGCCCGGCCGGT
+position: -41152 
IIIIIIIIIIIIIIIIIIIIIIIIIIIIIIIIIIIIIIIIIIIIIIIIII
@ read 1990
ATCGTGGCTTTTCTGCTTATGAAACACTCCACCCGATAAGATTTGATCCC
+position: 34737 
IIIIIIIIIIIIIIIIIIIIIIIIIIIIIIIIIIIIIIIIIIIIIIIIII
@ read 1991
ACGTGTCCCGGGTCGACCAGCAGGCGGCCGCCGGACGCAGCGGCGCACCG
+position: 14445 
IIIIIIIIIIIIIIIIIIIIIIIIIIIIIIIIIIIIIIIIIIIIIIIIII
@ read 1992
AGAGGTATGGGAGAGGACTGACACGCCTTCCAGATCTATATCCTGCCGGA
+position: 17861 
IIIIIIIIIIIIIIIIIIIIIIIIIIIIIIIIIIIIIIIIIIIIIIIIII
@ read 1993
AAACTAACTAACTAACTAAAATCTCTACACGTCACCCATAAGTGTGTGTT
+position: 21509 
IIIIIIIIIIIIIIIIIIIIIIIIIIIIIIIIIIIIIIIIIIIIIIIIII
@ read 1994
CCGTCTGTCTCTCTCTCTCTCTCTCCCTCCCTGTTTGTTTCTCTCTCTCC
+position: 22170 
IIIIIIIIIIIIIIIIIIIIIIIIIIIIIIIIIIIIIIIIIIIIIIIIII
@ read 1995
GGCGGAGGGTGCGGTGAGCCGAGAGCCGCCATCGTACTCCACCCTGGGCG
+position: -25226 
IIIIIIIIIIIIIIIIIIIIIIIIIIIIIIIIIIIIIIIIIIIIIIIIII
@ read 1996
TGTTACTCTGAAAACGGAGGCCTCACAGAGGAAGGGAGCACCAGGCCGCC
+position: 37415 
IIIIIIIIIIIIIIIIIIIIIIIIIIIIIIIIIIIIIIIIIIIIIIIIII
@ read 1997
CGGGGTCTCGCTCCGTCATCCAGGCCGCATCGCCACGGCACGATCTCAGC
+position: -23496 
IIIIIIIIIIIIIIIIIIIIIIIIIIIIIIIIIIIIIIIIIIIIIIIIII
@ read 1998
AACAGGAAAGCAAGAAAGCACGAAAGCAAGCAAGCAAGCAAGAAAGCAAG
+position: -2998 
IIIIIIIIIIIIIIIIIIIIIIIIIIIIIIIIIIIIIIIIIIIIIIIIII
@ read 1999
ATAAACTAGGACGAGGTCCAAGTGTTGTGGCGCAACACTTGGACAGGCAG
+position: 34461 
IIIIIIIIIIIIIIIIIIIIIIIIIIIIIIIIIIIIIIIIIIIIIIIIII
@ read 2000
AGAGAGAGAGAGAGAGACAGAGAGACAGAGACAGAGACAGACAGAGAGAG
+position: -12492 
IIIIIIIIIIIIIIIIIIIIIIIIIIIIIIIIIIIIIIIIIIIIIIIIII
@ read 2001
GTGGCGTCCGTACTTCTCCTATTTCCCCGATAAGTCTCCTCGACTTCAAC
+position: 27323 
IIIIIIIIIIIIIIIIIIIIIIIIIIIIIIIIIIIIIIIIIIIIIIIIII
@ read 2002
CGCACCCGGCCGACCTCCGCTCGCGACCTCTCCTCGGTCGGGCCTCCGGG
+position: 13398 
IIIIIIIIIIIIIIIIIIIIIIIIIIIIIIIIIIIIIIIIIIIIIIIIII
@ read 2003
CACTTTCCAAGAGGGTCTCTTTGGGCCAAGCAGGCATGGTGCCTCCCGCC
+position: -23047 
IIIIIIIIIIIIIIIIIIIIIIIIIIIIIIIIIIIIIIIIIIIIIIIIII
@ read 2004
CTCTCTTTCTCTCCCCGTCTGTCTCTCTCTCTCTCTCTCCCTCCCTGTTT
+position: 22156 
IIIIIIIIIIIIIIIIIIIIIIIIIIIIIIIIIIIIIIIIIIIIIIIIII
@ read 2005
CTCCACCGCGGGCCGAGGCCGGTGGAGGTCGCCGGCGCGTGAACCGGAAT
+position: -27165 
IIIIIIIIIIIIIIIIIIIIIIIIIIIIIIIIIIIIIIIIIIIIIIIIII
@ read 2006
AGACCGCGCCGTGGGTTGTCTTCTGACTCTGTCGCGGTCGAGGCAGAGAC
+position: 41338 
IIIIIIIIIIIIIIIIIIIIIIIIIIIIIIIIIIIIIIIIIIIIIIIIII
@ read 2007
CGGCAAAGAAGCTATCAGCATCTTGAGCCATCTAGCTTCTCACCACTGCA
+position: -8774 
IIIIIIIIIIIIIIIIIIIIIIIIIIIIIIIIIIIIIIIIIIIIIIIIII
@ read 2008
TGCGAGCCCCCGACTCGCGCACGTGTTAGACTCCTTGGTCCGTGTTTCAA
+position: -33150 
IIIIIIIIIIIIIIIIIIIIIIIIIIIIIIIIIIIIIIIIIIIIIIIIII
@ read 2009
TTCGAGATCACCTCGACACGTGAGATGACGCCTACAATAATAATAATCAT
+position: -25487 
IIIIIIIIIIIIIIIIIIIIIIIIIIIIIIIIIIIIIIIIIIIIIIIIII
@ read 2010
AGAGAGAGGCAGACAGACAGAGAAAGAGACAGACAGAGAAAGACATAGAC
+position: -20115 
IIIIIIIIIIIIIIIIIIIIIIIIIIIIIIIIIIIIIIIIIIIIIIIIII
@ read 2011
CTGTCTTCTGTCTTACTCTCCTTCTCTGCCTGTCCATCTGTCTGTCTGTC
+position: 25352 
IIIIIIIIIIIIIIIIIIIIIIIIIIIIIIIIIIIIIIIIIIIIIIIIII
@ read 2012
TGTTATTTTTGCTTCCTACCCTGAGAAGAACATAATACAGCTGTTGTCTT
+position: -6490 
IIIIIIIIIIIIIIIIIIIIIIIIIIIIIIIIIIIIIIIIIIIIIIIIII
@ read 2013
CATGGCCTCAGTTCCGAAAACCAACAAAATAGAACCGCGGTCCTATTCCA
+position: -37868 
IIIIIIIIIIIIIIIIIIIIIIIIIIIIIIIIIIIIIIIIIIIIIIIIII
@ read 2014
CGGCCACTGATCGGCCCGGCGTCCGCGTCCCCCGGCGCGCGCCTTGGGGA
+position: 2326 
IIIIIIIIIIIIIIIIIIIIIIIIIIIIIIIIIIIIIIIIIIIIIIIIII
@ read 2015
TGTCAAGAGACCTGAGCCTGACACCGTCGAATTAAACACCTTGACTGGCT
+position: 31215 
IIIIIIIIIIIIIIIIIIIIIIIIIIIIIIIIIIIIIIIIIIIIIIIIII
@ read 2016
AGTGGATCTGCCCGCCCCGGCCTCCCAAAGTGCTGGGGTGACAGGCGTGA
+position: 36200 
IIIIIIIIIIIIIIIIIIIIIIIIIIIIIIIIIIIIIIIIIIIIIIIIII
@ read 2017
ACGAAAGCAAGCAAGCAAGAAAGCAAGAAAACAAGGAAGCAAGAAAGAAA
+position: -2529 
IIIIIIIIIIIIIIIIIIIIIIIIIIIIIIIIIIIIIIIIIIIIIIIIII
@ read 2018
GACGAGGAGAAGATCACTTGAGGCCCCACAGGTCGAGGCTTCGGTCGGCC
+position: 19025 
IIIIIIIIIIIIIIIIIIIIIIIIIIIIIIIIIIIIIIIIIIIIIIIIII
@ read 2019
CCCGTCCCCCTCCGAGACGCGACCTCAGATCAGACGTGGCGACCCGCTGA
+position: 7917 
IIIIIIIIIIIIIIIIIIIIIIIIIIIIIIIIIIIIIIIIIIIIIIIIII
@ read 2020
GGATCCAAATGATGCTTATGCCTATAGCGCATTAGGGCGTGAGTTGTCTT
+position: -9059 
IIIIIIIIIIIIIIIIIIIIIIIIIIIIIIIIIIIIIIIIIIIIIIIIII
@ read 2021
GGCGAGTGAACAGGGAAGAGCCCAGCGCCGAATCCCCGCCCCGCGGGGCG
+position: 8023 
IIIIIIIIIIIIIIIIIIIIIIIIIIIIIIIIIIIIIIIIIIIIIIIIII
@ read 2022
TCTACGAATGGTTTAGCGCCAGGTTCCCCACGAACGTGCGGTGCGTGACG
+position: -29561 
IIIIIIIIIIIIIIIIIIIIIIIIIIIIIIIIIIIIIIIIIIIIIIIIII
@ read 2023
AAGGCGCCCGATGCCGACGCTCATCAGACCCCAGAAAAGGTGTTGGTTGA
+position: 9827 
IIIIIIIIIIIIIIIIIIIIIIIIIIIIIIIIIIIIIIIIIIIIIIIIII
@ read 2024
GAGAAGCGCGTGCTTCGGTGCTTAGAGAGGCCGAGAGGAATCTAGACAGG
+position: 22754 
IIIIIIIIIIIIIIIIIIIIIIIIIIIIIIIIIIIIIIIIIIIIIIIIII
@ read 2025
TATTGCTCCTTTATTAGTTTTACTTTTGGTTCTTCTGTTTGGGATTTTAG
+position: 33850 
IIIIIIIIIIIIIIIIIIIIIIIIIIIIIIIIIIIIIIIIIIIIIIIIII
@ read 2026
CAGCCTCCTGATTAGCTGGGATTACAGGCATGGGCCACCGTGCTGGCTGA
+position: 39108 
IIIIIIIIIIIIIIIIIIIIIIIIIIIIIIIIIIIIIIIIIIIIIIIIII
@ read 2027
GATGCGCTGTGCCTCGCCTCGCCTCGCCCCGCCCAGAGCGAGACTCCGTC
+position: -22252 
IIIIIIIIIIIIIIIIIIIIIIIIIIIIIIIIIIIIIIIIIIIIIIIIII
@ read 2028
AGACAGGCAGAGAAAGAGAGTAAGACAGAAGGCAGACACACACACACACA
+position: -12734 
IIIIIIIIIIIIIIIIIIIIIIIIIIIIIIIIIIIIIIIIIIIIIIIIII
@ read 2029
AGGCGAGGCGAGGCACAGCGCATCGCTTTGGAAGCCGCGGCAACGCCTTT
+position: 20163 
IIIIIIIIIIIIIIIIIIIIIIIIIIIIIIIIIIIIIIIIIIIIIIIIII
@ read 2030
CGCAGCCTAAGTCCCCCACCCATCGGATCATCTGGAACTTCCGTCCAGAG
+position: -5194 
IIIIIIIIIIIIIIIIIIIIIIIIIIIIIIIIIIIIIIIIIIIIIIIIII
@ read 2031
ATGTATGTATTTATTTATGTATTTATTTTTGAGACGGAGTTTCGCTCTTG
+position: -4329 
IIIIIIIIIIIIIIIIIIIIIIIIIIIIIIIIIIIIIIIIIIIIIIIIII
@ read 2032
GGAGGGACGGAGACAGGCAGAGAGAGAGAGACAGGCAGACAGCCAGAGAA
+position: -15941 
IIIIIIIIIIIIIIIIIIIIIIIIIIIIIIIIIIIIIIIIIIIIIIIIII
@ read 2033
TCAATCCTCCTAAGTACCCAACCGGTATTGCAGTGGTGAGAAGCTAGATG
+position: 33587 
IIIIIIIIIIIIIIIIIIIIIIIIIIIIIIIIIIIIIIIIIIIIIIIIII
@ read 2034
AGCTCCCTCGCTGCGATCTATTGAAAGTCAGCCCTCGACACAAGGGTTTG
+position: 12917 
IIIIIIIIIIIIIIIIIIIIIIIIIIIIIIIIIIIIIIIIIIIIIIIIII
@ read 2035
GGGCATCACCTAGCGGTCACTGTTACTCTGAAAACGGAGGCCTCACAGAG
+position: 37395 
IIIIIIIIIIIIIIIIIIIIIIIIIIIIIIIIIIIIIIIIIIIIIIIIII
@ read 2036
GGAGCGAGCGCACGGGGTCGGCGGCGACGTCGGCTACCCACCCGACCCGT
+position: 9188 
IIIIIIIIIIIIIIIIIIIIIIIIIIIIIIIIIIIIIIIIIIIIIIIIII
@ read 2037
GCGCGTGTGGTGTGCGTCGGAGGGCGGCGGCGGCGGCGGCGGCGGGGGTG
+position: 10050 
IIIIIIIIIIIIIIIIIIIIIIIIIIIIIIIIIIIIIIIIIIIIIIIIII
@ read 2038
TGTCTGTTTCTGTCTCTCTCTGTCTGTCTATGTCTTTCTCTGTCTGTCTC
+position: 22249 
IIIIIIIIIIIIIIIIIIIIIIIIIIIIIIIIIIIIIIIIIIIIIIIIII
@ read 2039
TTGGGGGTACCGGATCCCCCGGGCCGCCGCCTCTGTCTCTGCCTCCGTTA
+position: 1434 
IIIIIIIIIIIIIIIIIIIIIIIIIIIIIIIIIIIIIIIIIIIIIIIIII
@ read 2040
TGAAGTTTCCACCTAAAATCCCAAACAGAAGAACCAAAAGTAAAACTAAT
+position: -8527 
IIIIIIIIIIIIIIIIIIIIIIIIIIIIIIIIIIIIIIIIIIIIIIIIII
@ read 2041
GGCGTCCGGCCGACCGGCCGCTCCCCGCGCCCCTCCTCCTCCCCGCCGCC
+position: 7347 
IIIIIIIIIIIIIIIIIIIIIIIIIIIIIIIIIIIIIIIIIIIIIIIIII
@ read 2042
TACAAAGCTGAGTCGGGAGCGGTGGGGCAGGCCCTGTAATGCCAGCTCCT
+position: 27426 
IIIIIIIIIIIIIIIIIIIIIIIIIIIIIIIIIIIIIIIIIIIIIIIIII
@ read 2043
CTCTCCTCTACGCGCGGCCACCTGAAACCACAGGAGCTCGGGACACACGT
+position: 35550 
IIIIIIIIIIIIIIIIIIIIIIIIIIIIIIIIIIIIIIIIIIIIIIIIII
@ read 2044
CTCTGTGTCTCTTTCTCTGTCTGTCTGTCTGTCTGTCTGTCTGTCTCTTT
+position: 24433 
IIIIIIIIIIIIIIIIIIIIIIIIIIIIIIIIIIIIIIIIIIIIIIIIII
@ read 2045
CTACTAAAAGTACAAACATCAGCCAGCACGGTGGCCCATGCCTGTAATCC
+position: -3263 
IIIIIIIIIIIIIIIIIIIIIIIIIIIIIIIIIIIIIIIIIIIIIIIIII
@ read 2046
TGGTCCGTCTTGCGCCGGTCCAAGAATTTCACCTCTAGCGGCGCAATACG
+position: -37793 
IIIIIIIIIIIIIIIIIIIIIIIIIIIIIIIIIIIIIIIIIIIIIIIIII
@ read 2047
CCAAGGGAGGGCGACCGAGGCCGGCCGGCGCGCCCGCCCCCGCCCGGGAC
+position: -39380 
IIIIIIIIIIIIIIIIIIIIIIIIIIIIIIIIIIIIIIIIIIIIIIIIII
@ read 2048
GAGCGGACGAGCCGCCCCGGCGTGAACGGGGAGGAGGCGGGAACCGAAGA
+position: -29267 
IIIIIIIIIIIIIIIIIIIIIIIIIIIIIIIIIIIIIIIIIIIIIIIIII
@ read 2049
TCGTTCTATTTTTAGTAGAGACGGGGTTTCTCCACGTTGGCCACGCTGGT
+position: 23607 
IIIIIIIIIIIIIIIIIIIIIIIIIIIIIIIIIIIIIIIIIIIIIIIIII
@ read 2050
CAAGCAATTCTTCCACCCCAGCCTCCCGAGTAGCTGGGGTTACAGGTGCC
+position: -20676 
IIIIIIIIIIIIIIIIIIIIIIIIIIIIIIIIIIIIIIIIIIIIIIIIII
@ read 2051
ACGGGGGGAGGGGAGTGGGGAAAAGAGACAGATGGCGAAAGGGAAGGAGG
+position: -1250 
IIIIIIIIIIIIIIIIIIIIIIIIIIIIIIIIIIIIIIIIIIIIIIIIII
@ read 2052
GGGATGACTGGCGGGAGGCACCATGCCTGCTTGGCCCAAAGAGACCCTCT
+position: 19333 
IIIIIIIIIIIIIIIIIIIIIIIIIIIIIIIIIIIIIIIIIIIIIIIIII
@ read 2053
GATTGATGTTTCGAGACGGAGTCTCGGAGGCCCGCCCTCCCTGGTTGCCC
+position: 38670 
IIIIIIIIIIIIIIIIIIIIIIIIIIIIIIIIIIIIIIIIIIIIIIIIII
@ read 2054
GAGACCCGGACCCGGGCCGGCACCGGGAGTCGGGACGCTCGGACGCGCGA
+position: -42246 
IIIIIIIIIIIIIIIIIIIIIIIIIIIIIIIIIIIIIIIIIIIIIIIIII
@ read 2055
GGGGAGAGGGAAGGAGGCCCTCGGGAGGTTTCGGCACCGAAAACCCACTC
+position: -24638 
IIIIIIIIIIIIIIIIIIIIIIIIIIIIIIIIIIIIIIIIIIIIIIIIII
@ read 2056
GAGGCAGGAGAATCGCTTGAACCCAGGGAGGTGGCGGTTGCAGTGAGCCG
+position: -10056 
IIIIIIIIIIIIIIIIIIIIIIIIIIIIIIIIIIIIIIIIIIIIIIIIII
@ read 2057
CACTTTTGGTAAGCAGAACTGGCGCTGCGGGATGAACCGAACGCCGGGTT
+position: 9777 
IIIIIIIIIIIIIIIIIIIIIIIIIIIIIIIIIIIIIIIIIIIIIIIIII
@ read 2058
GTCACCGCGCCCTCCAAGGCGATCCCCACAACTAATCGACCAGGGCTCCT
+position: -5137 
IIIIIIIIIIIIIIIIIIIIIIIIIIIIIIIIIIIIIIIIIIIIIIIIII
@ read 2059
ACGGGTTACCCGCGCCTGCCGGCGTAGGGTAGGCACACGCTGAGCCAGTC
+position: -37198 
IIIIIIIIIIIIIIIIIIIIIIIIIIIIIIIIIIIIIIIIIIIIIIIIII
@ read 2060
CCTACCTTTCTGTTTCTCTCTCGCTAGCTCTCTCTCTCTCTGCCTGTTTC
+position: 25416 
IIIIIIIIIIIIIIIIIIIIIIIIIIIIIIIIIIIIIIIIIIIIIIIIII
@ read 2061
GCCCGGGGCGGGGTCCGCGGCCCTGCGGGCCGCCGGTGAAATACCACTAC
+position: 11919 
IIIIIIIIIIIIIIIIIIIIIIIIIIIIIIIIIIIIIIIIIIIIIIIIII
@ read 2062
AAAGAAAGAAAGAAAGAAAACAGGAAAGCAAGAAAGCACGAAAGCAAGCA
+position: -2980 
IIIIIIIIIIIIIIIIIIIIIIIIIIIIIIIIIIIIIIIIIIIIIIIIII
@ read 2063
TGTCTCTGTCTTTCTCTGTCTGTCCCTTTCTCTGTCTGTCTGCCTCTCTC
+position: 25011 
IIIIIIIIIIIIIIIIIIIIIIIIIIIIIIIIIIIIIIIIIIIIIIIIII
@ read 2064
TGTCTGTCTCTTTCTCTGTCTGTCTGTCTCTCTCTTTCTTTTTCTCTGTC
+position: 26137 
IIIIIIIIIIIIIIIIIIIIIIIIIIIIIIIIIIIIIIIIIIIIIIIIII
@ read 2065
TCTCGTACTGAGCAGGATTACCATGGCAACAACACATCATCAGTAGGGTA
+position: -29928 
IIIIIIIIIIIIIIIIIIIIIIIIIIIIIIIIIIIIIIIIIIIIIIIIII
@ read 2066
TGCTGCTGCCGGGGGGGCTGTAACACTCGGGGGGGGTTTCGGTCCCGCCG
+position: -33583 
IIIIIIIIIIIIIIIIIIIIIIIIIIIIIIIIIIIIIIIIIIIIIIIIII
@ read 2067
TAAAGCTCTCTAGAGAGGTGAATCAAAATGTTTGGTCAGGATCTGGCTTT
+position: 34515 
IIIIIIIIIIIIIIIIIIIIIIIIIIIIIIIIIIIIIIIIIIIIIIIIII
@ read 2068
CCCCAAGACACGTTAGCTGCCGTTTTTTCCTGTTGTGAACTAGCGCTTTT
+position: 28502 
IIIIIIIIIIIIIIIIIIIIIIIIIIIIIIIIIIIIIIIIIIIIIIIIII
@ read 2069
CCCGGGGAGCCCGGCGGCGGCGCGGCGCGCCCCCCACCCCCACCCCACGT
+position: 11215 
IIIIIIIIIIIIIIIIIIIIIIIIIIIIIIIIIIIIIIIIIIIIIIIIII
@ read 2070
TGCCGACCGAGACGGGGACGCGGCGGGTCCGGCTCGTCCCGACGGGCACT
+position: -27333 
IIIIIIIIIIIIIIIIIIIIIIIIIIIIIIIIIIIIIIIIIIIIIIIIII
@ read 2071
GCGTCCCCAGCCTCCGCCACGCGCGGCGGGTCCGCCGGGTCGCGGCTCGG
+position: -566 
IIIIIIIIIIIIIIIIIIIIIIIIIIIIIIIIIIIIIIIIIIIIIIIIII
@ read 2072
TGGGACGCCGGACGGCCCTCGGCCCCCACCGAGAACCGCCTCGCGAGCCC
+position: -40395 
IIIIIIIIIIIIIIIIIIIIIIIIIIIIIIIIIIIIIIIIIIIIIIIIII
@ read 2073
GAAACCTCGTCTCAAAAAAAAAAAAAAAAAAAAAAAATTACAAAAACTAA
+position: -5680 
IIIIIIIIIIIIIIIIIIIIIIIIIIIIIIIIIIIIIIIIIIIIIIIIII
@ read 2074
ATACAGACAGGGAGAGAGAGAGAGAGAGACCGACAGACAGACAGAGAAAG
+position: -13476 
IIIIIIIIIIIIIIIIIIIIIIIIIIIIIIIIIIIIIIIIIIIIIIIIII
@ read 2075
AGTCTGCTTGAGGGAGGAGGGGTGGAAGGAGAGACAGCTTCAGGAAGAAA
+position: 20730 
IIIIIIIIIIIIIIIIIIIIIIIIIIIIIIIIIIIIIIIIIIIIIIIIII
@ read 2076
ACGAAAGCAAGCAAGCAGGAAAGCAAGCAAGAAAGAAAGAAAAGAAAGAA
+position: -2843 
IIIIIIIIIIIIIIIIIIIIIIIIIIIIIIIIIIIIIIIIIIIIIIIIII
@ read 2077
CTTTCTCTGTCTGTCTGTCTCTTTCTTTCTCTCTGTCTCTGTCTCTGTCT
+position: 22053 
IIIIIIIIIIIIIIIIIIIIIIIIIIIIIIIIIIIIIIIIIIIIIIIIII
@ read 2078
CGGTCCGCCTCTCGCTCGCCGCCCGGACGTCGGGGCCGCCCCGCGGGGCG
+position: 3203 
IIIIIIIIIIIIIIIIIIIIIIIIIIIIIIIIIIIIIIIIIIIIIIIIII
@ read 2079
TCTAGAATCTCCAGTGAAAACCAATGAAAGAGGGTGAAACCCCGTGTCTA
+position: -10962 
IIIIIIIIIIIIIIIIIIIIIIIIIIIIIIIIIIIIIIIIIIIIIIIIII
@ read 2080
GGGCAGAACGAGGGGGACCGGGGACGCGGAAGTCTGCTTGAGGGAGGAGG
+position: 20700 
IIIIIIIIIIIIIIIIIIIIIIIIIIIIIIIIIIIIIIIIIIIIIIIIII
@ read 2081
CCGCGGCCCGTCCGTCCGTCCGTCCGTCGTCCTCCTCGCTTGCGGGGCGC
+position: 3534 
IIIIIIIIIIIIIIIIIIIIIIIIIIIIIIIIIIIIIIIIIIIIIIIIII
@ read 2082
TCCATGTCTCTCTCTCTCCCTCTCACTCACTCTCTCTCCGTCTCTCTCTC
+position: 26849 
IIIIIIIIIIIIIIIIIIIIIIIIIIIIIIIIIIIIIIIIIIIIIIIIII
@ read 2083
CTCCATGTCGATCGGGCTGGTTTCGAACTCCCGACCTCAGGTGATCCGCC
+position: 19787 
IIIIIIIIIIIIIIIIIIIIIIIIIIIIIIIIIIIIIIIIIIIIIIIIII
@ read 2084
CGCCCTAGGCTTCAAGGCTCACCGCAGCGGCCCTCCTACTCGTCGCGGCG
+position: -32200 
IIIIIIIIIIIIIIIIIIIIIIIIIIIIIIIIIIIIIIIIIIIIIIIIII
@ read 2085
CCCCGGCCCGGGCCCCACCCCCCGACCCGGGGAGAGGGCGAGCGACCGGC
+position: -39454 
IIIIIIIIIIIIIIIIIIIIIIIIIIIIIIIIIIIIIIIIIIIIIIIIII
@ read 2086
GTTGCAGTGAGCCGAGATCACACCATCGCACTCCAGCCTGGGCGACAGAG
+position: -10092 
IIIIIIIIIIIIIIIIIIIIIIIIIIIIIIIIIIIIIIIIIIIIIIIIII
@ read 2087
TTAAAACCCAAAAGGTCAGAAGGATCGTGAGGCCCCGCTTTCACGGTCTG
+position: -30172 
IIIIIIIIIIIIIIIIIIIIIIIIIIIIIIIIIIIIIIIIIIIIIIIIII
@ read 2088
GAAAGAAAGAAACGAGCGAGGGAGAGAGCGAGAGAGCGAGAGCGAAAGAA
+position: -27621 
IIIIIIIIIIIIIIIIIIIIIIIIIIIIIIIIIIIIIIIIIIIIIIIIII
@ read 2089
CGTCGGGACATGTATATTGCAAGACAGATCGGCTTACCAAAGGATCAGAA
+position: -7751 
IIIIIIIIIIIIIIIIIIIIIIIIIIIIIIIIIIIIIIIIIIIIIIIIII
@ read 2090
AGCTAATCTTTATACTTTTAATAGAGACGGGGTTTCACCGTGTCGGCCCG
+position: 32427 
IIIIIIIIIIIIIIIIIIIIIIIIIIIIIIIIIIIIIIIIIIIIIIIIII
@ read 2091
CGGGAGACAGACCCTGGCTGGGCCCGATTGTTCTTCTCCTTGGTCAGGGG
+position: 38729 
IIIIIIIIIIIIIIIIIIIIIIIIIIIIIIIIIIIIIIIIIIIIIIIIII
@ read 2092
CCGGAGCGGGTCGCGCCCGGCCGGGCGGGCGCTTGGCGCCAGAAGCGAGA
+position: -30368 
IIIIIIIIIIIIIIIIIIIIIIIIIIIIIIIIIIIIIIIIIIIIIIIIII
@ read 2093
TTTCTTTCTTTCTCTCTCTCTCTCTCTCTCTCTCTCTGTCTCTCTCTCTC
+position: 15448 
IIIIIIIIIIIIIIIIIIIIIIIIIIIIIIIIIIIIIIIIIIIIIIIIII
@ read 2094
GGCTCAAGCCTGTCATCCCCTCACTTTGGGAGGCCAAGGCCGGTGGATCA
+position: 38192 
IIIIIIIIIIIIIIIIIIIIIIIIIIIIIIIIIIIIIIIIIIIIIIIIII
@ read 2095
TGTCTGTTTCTCTCTCTCTCTCTCTCTTTCTGCCTGTTTCTCTCTGTCTG
+position: 25641 
IIIIIIIIIIIIIIIIIIIIIIIIIIIIIIIIIIIIIIIIIIIIIIIIII
@ read 2096
CCGGCGCAGGGGTGGCACACGCCACACGACGGCCAAGGGAGGGCGACCGA
+position: -39348 
IIIIIIIIIIIIIIIIIIIIIIIIIIIIIIIIIIIIIIIIIIIIIIIIII
@ read 2097
GTTTTGGGTGAATCCGTGTATTTCTGTATCACAAAATGACTGACTTTGAA
+position: -5346 
IIIIIIIIIIIIIIIIIIIIIIIIIIIIIIIIIIIIIIIIIIIIIIIIII
@ read 2098
GGCCTTCGCGATGCTTTGTTTTAATTAAACAGTCGGATTCCCCTGGTCCG
+position: -30859 
IIIIIIIIIIIIIIIIIIIIIIIIIIIIIIIIIIIIIIIIIIIIIIIIII
@ read 2099
CCGGCTCCACGCCAGCGAGCCGGGCTTCTTACCCATTTAAAGTTTGAGAA
+position: -32688 
IIIIIIIIIIIIIIIIIIIIIIIIIIIIIIIIIIIIIIIIIIIIIIIIII
@ read 2100
CTCTCTCTCTCCCTCCCTCCCTCCCCCTCCCTCCCTCTCTCCCCTTCCTT
+position: 14919 
IIIIIIIIIIIIIIIIIIIIIIIIIIIIIIIIIIIIIIIIIIIIIIIIII
@ read 2101
TTTCCTGGTGGCCCGGCCGTGCCTGAGGTTTCTCCCCGAGCCGCCGCCTC
+position: 2101 
IIIIIIIIIIIIIIIIIIIIIIIIIIIIIIIIIIIIIIIIIIIIIIIIII
@ read 2102
GAAATTCAATGAAGCGCGGGTAAACGGCGGGAGTAACTATGACTCTCTTA
+position: 11637 
IIIIIIIIIIIIIIIIIIIIIIIIIIIIIIIIIIIIIIIIIIIIIIIIII
@ read 2103
TGTCTGTCTGTCTCTCTCTTTCTTTTTCTCTGTCTCTCTGTCTCTCTCTG
+position: 26356 
IIIIIIIIIIIIIIIIIIIIIIIIIIIIIIIIIIIIIIIIIIIIIIIIII
@ read 2104
CCAGGCGTCCCTCGGCGCCTCTGCGGGCCCGAGGAGGAGCGGCTGGCGGG
+position: 1322 
IIIIIIIIIIIIIIIIIIIIIIIIIIIIIIIIIIIIIIIIIIIIIIIIII
@ read 2105
GGAGGCTGAGGTGGAAGGATCGCTCGAGTCCAGGAGCGTCCACGCTGCAG
+position: -22902 
IIIIIIIIIIIIIIIIIIIIIIIIIIIIIIIIIIIIIIIIIIIIIIIIII
@ read 2106
CGATTCTCCTGCCTCAGCCTCCTGAGTAGCTGGGATTACAGGGAGGAGCC
+position: 36069 
IIIIIIIIIIIIIIIIIIIIIIIIIIIIIIIIIIIIIIIIIIIIIIIIII
@ read 2107
GGCGGCGGCCGGGACCGGTGGGGCCGGGGCGGGGCGCGGCGAACCGGACG
+position: -38938 
IIIIIIIIIIIIIIIIIIIIIIIIIIIIIIIIIIIIIIIIIIIIIIIIII
@ read 2108
AGAGGAATCTAGACAGGCGGGCCTTGCTGGGCTTCCCCACTCGGTGTATG
+position: 22787 
IIIIIIIIIIIIIIIIIIIIIIIIIIIIIIIIIIIIIIIIIIIIIIIIII
@ read 2109
CTTCCCCGCCGGCCGCCTTTCTCGCGCCTTCCCCGTCGCCCCGGCCTCGC
+position: 2636 
IIIIIIIIIIIIIIIIIIIIIIIIIIIIIIIIIIIIIIIIIIIIIIIIII
@ read 2110
TGGATGGCGCTGGAGCGTCGGGCCCATACCCGGCCGTCGCCGGCAGTCGA
+position: 9964 
IIIIIIIIIIIIIIIIIIIIIIIIIIIIIIIIIIIIIIIIIIIIIIIIII
@ read 2111
GGTTTTCACTGGAGATTCTAGATTCGAGCCACACCTCATTCCGTGCCACA
+position: 31455 
IIIIIIIIIIIIIIIIIIIIIIIIIIIIIIIIIIIIIIIIIIIIIIIIII
@ read 2112
AGATAGTCAAGTTCGACCGTCTTCTCAGCGCTCCGCCAGGGCCGTGGGCC
+position: -36969 
IIIIIIIIIIIIIIIIIIIIIIIIIIIIIIIIIIIIIIIIIIIIIIIIII
@ read 2113
ACCCACCCGACCCGTCTTGAAACACGGACCAAGGAGTCTAACACGTGCGC
+position: 9223 
IIIIIIIIIIIIIIIIIIIIIIIIIIIIIIIIIIIIIIIIIIIIIIIIII
@ read 2114
CGCGACAGAGTCAGAAGACAACCCACGGCGCGGTCTCTGGAGATGCCTCT
+position: -1065 
IIIIIIIIIIIIIIIIIIIIIIIIIIIIIIIIIIIIIIIIIIIIIIIIII
@ read 2115
CGGCCACGGGCGGGCGGCGGGGCGGGCTCCCGGCCCCGGCCGACGCGCCG
+position: -34915 
IIIIIIIIIIIIIIIIIIIIIIIIIIIIIIIIIIIIIIIIIIIIIIIIII
@ read 2116
GCTAAGTCCGGAGCTCGCGGGCGGCAGCTGGTCGACCCCGGAGGTGCCGA
+position: -28004 
IIIIIIIIIIIIIIIIIIIIIIIIIIIIIIIIIIIIIIIIIIIIIIIIII
@ read 2117
TCTCTTTCTTTTCTTTTCTTTTTTTCTTTCTTGTATATCTGTATGTATGT
+position: -18087 
IIIIIIIIIIIIIIIIIIIIIIIIIIIIIIIIIIIIIIIIIIIIIIIIII
@ read 2118
GGCATTTGGCTACCTTAAGAGAGTCATAGTTACTCCCGCCGTTTACCCGC
+position: -30737 
IIIIIIIIIIIIIIIIIIIIIIIIIIIIIIIIIIIIIIIIIIIIIIIIII
@ read 2119
AACAGGTCGCCAGTAAGAACAAGGCTTCTTCTGAGTGTACTTCTGCATAA
+position: 34907 
IIIIIIIIIIIIIIIIIIIIIIIIIIIIIIIIIIIIIIIIIIIIIIIIII
@ read 2120
GCACAGTGGGGCCTAGGGCTGGAGCTCTCTCCGTGCGGACCGCTGACTCC
+position: 35348 
IIIIIIIIIIIIIIIIIIIIIIIIIIIIIIIIIIIIIIIIIIIIIIIIII
@ read 2121
CACCCCCGCGGGGAATCCCCCGCGAGGGGGGTCTCCCCCGCGGGGGCGCG
+position: 8919 
IIIIIIIIIIIIIIIIIIIIIIIIIIIIIIIIIIIIIIIIIIIIIIIIII
@ read 2122
CAGACAGGGAGAGAGGGACGGAGACAGACAGAGAGAGAGAGAGAGACAGG
+position: -16129 
IIIIIIIIIIIIIIIIIIIIIIIIIIIIIIIIIIIIIIIIIIIIIIIIII
@ read 2123
CGACCTCCGCGGGGGAGACGCGCCGGGGCGTGCGGCGCCCGTCCCGCCCC
+position: 7696 
IIIIIIIIIIIIIIIIIIIIIIIIIIIIIIIIIIIIIIIIIIIIIIIIII
@ read 2124
GCCCTGAAAATGGATGGCGCTGGAGCGTCGGGCCCATACCCGGCCGTCGC
+position: 9954 
IIIIIIIIIIIIIIIIIIIIIIIIIIIIIIIIIIIIIIIIIIIIIIIIII
@ read 2125
GAAAGGAAAAACACGAACAAAACAAAACAGAACGAAACAAAACAAGCCAA
+position: -13998 
IIIIIIIIIIIIIIIIIIIIIIIIIIIIIIIIIIIIIIIIIIIIIIIIII
@ read 2126
CCGCCGGCACCCTTCCCCTTCCGGACCCGCCTTCCTCCTCCCCCACCACC
+position: -35158 
IIIIIIIIIIIIIIIIIIIIIIIIIIIIIIIIIIIIIIIIIIIIIIIIII
@ read 2127
CGTCTCTGGCTCGGCGTGCCCCACCGGCTACCTGCCACCTTCCAGGGAGC
+position: 17911 
IIIIIIIIIIIIIIIIIIIIIIIIIIIIIIIIIIIIIIIIIIIIIIIIII
@ read 2128
ATTAATTCTCGCAGCTAGCTGCGTTCTTCATCGACGCACGAGCCGAGTGA
+position: -35750 
IIIIIIIIIIIIIIIIIIIIIIIIIIIIIIIIIIIIIIIIIIIIIIIIII
@ read 2129
TGTCAGAAAAGTTACCACAGGGATAACTGGCTTGTGGCGGCCAAGCGTTC
+position: 12275 
IIIIIIIIIIIIIIIIIIIIIIIIIIIIIIIIIIIIIIIIIIIIIIIIII
@ read 2130
GCAAAAACGAACAAACAGATAAATAAATAAAATAACACAAAAGTAACTAA
+position: 37588 
IIIIIIIIIIIIIIIIIIIIIIIIIIIIIIIIIIIIIIIIIIIIIIIIII
@ read 2131
TTTGTATAACACAGACACCTACATCTATCATACAGAAGTCTATTTCCATA
+position: -1778 
IIIIIIIIIIIIIIIIIIIIIIIIIIIIIIIIIIIIIIIIIIIIIIIIII
@ read 2132
TCATCTTTTTCATCAATTGTAGAGAAGGGGTTTCGTCAGCCAACGGGTGG
+position: -23778 
IIIIIIIIIIIIIIIIIIIIIIIIIIIIIIIIIIIIIIIIIIIIIIIIII
@ read 2133
CAAGGGCACCCGGGAGCCCGCAGAGGCGGCGGCTCGGGGAGAAACCTCAG
+position: -40266 
IIIIIIIIIIIIIIIIIIIIIIIIIIIIIIIIIIIIIIIIIIIIIIIIII
@ read 2134
CGTTCTGCCTCCGACCGGTCGTGTGTGGGTTGACTTCGGAGGCGCTCTGC
+position: 1129 
IIIIIIIIIIIIIIIIIIIIIIIIIIIIIIIIIIIIIIIIIIIIIIIIII
@ read 2135
TACAGGGCCTGCCCCACCGCTCCCGACTCAGCTTTGTATTTTTAGTAGAG
+position: -14975 
IIIIIIIIIIIIIIIIIIIIIIIIIIIIIIIIIIIIIIIIIIIIIIIIII
@ read 2136
GATGAAGAAACGGTATTAAACACTGTGCTAATGATAGTGAAAGTGAAGAC
+position: 31598 
IIIIIIIIIIIIIIIIIIIIIIIIIIIIIIIIIIIIIIIIIIIIIIIIII
@ read 2137
GCGCGCGTCCGCTGGGGGCGGGAGCGGTCGGGCGGCGGCGGTCGGCGGGC
+position: 11274 
IIIIIIIIIIIIIIIIIIIIIIIIIIIIIIIIIIIIIIIIIIIIIIIIII
@ read 2138
GACAGGGAGAGAGGGACGGAGACAGACAGAGAGAGAGAGAGAGACAGGCA
+position: -16131 
IIIIIIIIIIIIIIIIIIIIIIIIIIIIIIIIIIIIIIIIIIIIIIIIII
@ read 2139
GGCGGCCCCGACGTCCGGGCGGCGAGCGAGAGGCGGACCGCGGTGCCCGG
+position: -39196 
IIIIIIIIIIIIIIIIIIIIIIIIIIIIIIIIIIIIIIIIIIIIIIIIII
@ read 2140
CCTGCTTGCTTTCTTGCTTGATTGCTTTCGTGCTTTCTTGCTTTCTTGTT
+position: 39790 
IIIIIIIIIIIIIIIIIIIIIIIIIIIIIIIIIIIIIIIIIIIIIIIIII
@ read 2141
CTGGTCTCGAACTCCTGTCCTCAAGCAATCCGCCTGCCTGCCTCGGCCGC
+position: 16687 
IIIIIIIIIIIIIIIIIIIIIIIIIIIIIIIIIIIIIIIIIIIIIIIIII
@ read 2142
GATAGCTCTTTCTCGATTCCGTGGGTGGTGGTGCATGGCCGTTCTTAGTT
+position: 4953 
IIIIIIIIIIIIIIIIIIIIIIIIIIIIIIIIIIIIIIIIIIIIIIIIII
@ read 2143
GTGGGGAGGGGGTGCGGGGTGGGGACGGAGGGGAGCGTCCTAAGGGTCGA
+position: 20534 
IIIIIIIIIIIIIIIIIIIIIIIIIIIIIIIIIIIIIIIIIIIIIIIIII
@ read 2144
GCCTTATTCCCTTCCTGGAGTTGGAGCTGATGCCTTCCGTAGCCTTGGGC
+position: 20237 
IIIIIIIIIIIIIIIIIIIIIIIIIIIIIIIIIIIIIIIIIIIIIIIIII
@ read 2145
TGTTGTCGTTGTCGTTGTTGTTGTCGTTGTCGTTGTTTTCAAAGTATACC
+position: 28620 
IIIIIIIIIIIIIIIIIIIIIIIIIIIIIIIIIIIIIIIIIIIIIIIIII
@ read 2146
AAGGCGGTGGAGGCGGGGGATCTCAGAGGGCGAGCAAGCGATGGCGGTCG
+position: -21976 
IIIIIIIIIIIIIIIIIIIIIIIIIIIIIIIIIIIIIIIIIIIIIIIIII
@ read 2147
CCAGGGAGCTCTGAGGCGGATGCGACCCCCACCCCCCCGTCACGTCCCGC
+position: 17952 
IIIIIIIIIIIIIIIIIIIIIIIIIIIIIIIIIIIIIIIIIIIIIIIIII
@ read 2148
AGGGAGGGCGACCGAGGCCGGCCGGCGCGCCCGCCCCCGCCCGGGACGGG
+position: -39383 
IIIIIIIIIIIIIIIIIIIIIIIIIIIIIIIIIIIIIIIIIIIIIIIIII
@ read 2149
AATAGATAGCCTTTCTTTTGTCTTCACTTTCACTATCATTAGCACAGTGT
+position: -10772 
IIIIIIIIIIIIIIIIIIIIIIIIIIIIIIIIIIIIIIIIIIIIIIIIII
@ read 2150
CTCCCTCTCCCACATTTTTTTCAGCCCCACCGCGAGTTTGCGTCCGCGGG
+position: 13773 
IIIIIIIIIIIIIIIIIIIIIIIIIIIIIIIIIIIIIIIIIIIIIIIIII
@ read 2151
GACGTCTCCCCTCCTGGTCCCCTCTCTGACCTACGCTCCACATCTTCGCC
+position: -11654 
IIIIIIIIIIIIIIIIIIIIIIIIIIIIIIIIIIIIIIIIIIIIIIIIII
@ read 2152
CATGGTGCCTCCCGCCAGTCATCCCAGCACTTTGGGAGGCTGAGGCGGGA
+position: -23081 
IIIIIIIIIIIIIIIIIIIIIIIIIIIIIIIIIIIIIIIIIIIIIIIIII
@ read 2153
CGTCCGCGGGACCTTTAAGAGGGAGTCACTGCTGCCGTCAGCCAGTACTG
+position: 13813 
IIIIIIIIIIIIIIIIIIIIIIIIIIIIIIIIIIIIIIIIIIIIIIIIII
@ read 2154
GGAGCGCCCTCGCCAAATCGACCTCGTACGACTCTTAGCGGTGGATCACT
+position: 6594 
IIIIIIIIIIIIIIIIIIIIIIIIIIIIIIIIIIIIIIIIIIIIIIIIII
@ read 2155
CCCGGCGGCGGCCGGTCGCCGGTCGGGGGACGGTCCCCCGCCGACCCCAC
+position: -33832 
IIIIIIIIIIIIIIIIIIIIIIIIIIIIIIIIIIIIIIIIIIIIIIIIII
@ read 2156
GTCCTTCGTCCTACCTGCCACACCCCTCACATCCCCCCACTGAACTTGGG
+position: -7113 
IIIIIIIIIIIIIIIIIIIIIIIIIIIIIIIIIIIIIIIIIIIIIIIIII
@ read 2157
AATGCCTCGTCATCTAATTAGTGACGCGCATGAATGGATGAACGAGATTC
+position: 11696 
IIIIIIIIIIIIIIIIIIIIIIIIIIIIIIIIIIIIIIIIIIIIIIIIII
@ read 2158
TGAGCCGAGATCGCGCCATTGCCCTCTAGCCTGGGCAACAAGAGTGAAAC
+position: -3372 
IIIIIIIIIIIIIIIIIIIIIIIIIIIIIIIIIIIIIIIIIIIIIIIIII
@ read 2159
AAGAAAAAGAAAGAAAGAAAGAAAGAAAGAAAGAAAGAAAGAAAGAAAGA
+position: -23212 
IIIIIIIIIIIIIIIIIIIIIIIIIIIIIIIIIIIIIIIIIIIIIIIIII
@ read 2160
ATACACAGAGAGAGAAAGACAGAAAGAGAGAGAGAGACAGATAAAGAGAC
+position: -12548 
IIIIIIIIIIIIIIIIIIIIIIIIIIIIIIIIIIIIIIIIIIIIIIIIII
@ read 2161
AGACATGGATAAAAATTCGCCAGCCAGAGGCCTGGTGTGCTGCAGGGAAA
+position: -8945 
IIIIIIIIIIIIIIIIIIIIIIIIIIIIIIIIIIIIIIIIIIIIIIIIII
@ read 2162
GAAAGAGAGAGAGAGGGCGAGAGCGAGAGACAGAGAGAGAGAGAGAGAGA
+position: -27555 
IIIIIIIIIIIIIIIIIIIIIIIIIIIIIIIIIIIIIIIIIIIIIIIIII
@ read 2163
GCGCCGCCGCCGGCCACTGATCGGCCCGGCGTCCGCGTCCCCCGGCGCGC
+position: 2316 
IIIIIIIIIIIIIIIIIIIIIIIIIIIIIIIIIIIIIIIIIIIIIIIIII
@ read 2164
CGTGTATAAGTAGGCACATAGGAAATTACTACCTAGGTCATATTGTTATC
+position: -9713 
IIIIIIIIIIIIIIIIIIIIIIIIIIIIIIIIIIIIIIIIIIIIIIIIII
@ read 2165
GAGAGAGAGAAAGAAAGAAAGAAAGAAAGAAAGAAAGAAAGAAAGAAAGA
+position: -26971 
IIIIIIIIIIIIIIIIIIIIIIIIIIIIIIIIIIIIIIIIIIIIIIIIII
@ read 2166
CTCACCGAGGGTGGGTCACACTCCCCCCACCCGCCAGCCGCTCCTCCTCG
+position: -41038 
IIIIIIIIIIIIIIIIIIIIIIIIIIIIIIIIIIIIIIIIIIIIIIIIII
@ read 2167
CCTCCCCCGGGGCCGGGAGGTCGCGTCACCGACCACGCCGCCGGCCCAGG
+position: -46 
IIIIIIIIIIIIIIIIIIIIIIIIIIIIIIIIIIIIIIIIIIIIIIIIII
@ read 2168
CGCAGCCTGGGTGACAGAGCGAGAGAGACTCAGTCCAAAAAAAAAGAAAG
+position: -21288 
IIIIIIIIIIIIIIIIIIIIIIIIIIIIIIIIIIIIIIIIIIIIIIIIII
@ read 2169
ACTGACCCGGTGAGGCGGGGGGGCGAGCCCGAGGGGCTCTCGCTTCTGGC
+position: 11984 
IIIIIIIIIIIIIIIIIIIIIIIIIIIIIIIIIIIIIIIIIIIIIIIIII
@ read 2170
CGGGCACGATGGCTCATCTCTGTCATTCCAGCTACTCGGGAAGGCTGAGG
+position: -25152 
IIIIIIIIIIIIIIIIIIIIIIIIIIIIIIIIIIIIIIIIIIIIIIIIII
@ read 2171
CGACCTCGCCGTCCCGCCCGCCGCCTTCGCTTCGCGGGTGCGGGCCGGCG
+position: 595 
IIIIIIIIIIIIIIIIIIIIIIIIIIIIIIIIIIIIIIIIIIIIIIIIII
@ read 2172
ACGTCTTTATCGACGATCCCTTCTTTATAGAGCGATGTGTATTTATTTGT
+position: -1733 
IIIIIIIIIIIIIIIIIIIIIIIIIIIIIIIIIIIIIIIIIIIIIIIIII
@ read 2173
CCACCGATGCAAATGTCAGCCTGGCAAGAATGAGATCGCCGGCAAGGGGT
+position: -14361 
IIIIIIIIIIIIIIIIIIIIIIIIIIIIIIIIIIIIIIIIIIIIIIIIII
@ read 2174
GGAGAGAGAGAGACATGGAGGGAGAGAGACAGACAGAGAGAGAAACAGAC
+position: -15571 
IIIIIIIIIIIIIIIIIIIIIIIIIIIIIIIIIIIIIIIIIIIIIIIIII
@ read 2175
ACGTTTATTTTACGTATGAAAAGCGTCGTATTTATGTGTGTAAATGAACC
+position: 40702 
IIIIIIIIIIIIIIIIIIIIIIIIIIIIIIIIIIIIIIIIIIIIIIIIII
@ read 2176
TGGGGTCTGTGGCGAGCCCGATTCTCCCTCTTGGGTGGCTACAGGCTAGA
+position: 31027 
IIIIIIIIIIIIIIIIIIIIIIIIIIIIIIIIIIIIIIIIIIIIIIIIII
@ read 2177
AGGAAAGAAAAGAAAAGAAAAAAAAAGAAAAAGGAAAACAACCACCACCA
+position: -25011 
IIIIIIIIIIIIIIIIIIIIIIIIIIIIIIIIIIIIIIIIIIIIIIIIII
@ read 2178
AGAGATGGACAGCGAGAGATAGAGAGAAACAGACAGACAGGGAGAGAGAG
+position: -19766 
IIIIIIIIIIIIIIIIIIIIIIIIIIIIIIIIIIIIIIIIIIIIIIIIII
@ read 2179
CCGGACCCCCCCTTTCCCCTTCCCCCGCTTGTCTTCCCGACAGACAGTTT
+position: 36845 
IIIIIIIIIIIIIIIIIIIIIIIIIIIIIIIIIIIIIIIIIIIIIIIIII
@ read 2180
AATTTCCGTATTTATTTAGAGACCGAGTCTCACTCACTCTACAGCCTGGG
+position: -14833 
IIIIIIIIIIIIIIIIIIIIIIIIIIIIIIIIIIIIIIIIIIIIIIIIII
@ read 2181
TGTCTTGAACAAACTCTGAAGTGAACTCATGATCGTAGAATACCAGATCC
+position: -9349 
IIIIIIIIIIIIIIIIIIIIIIIIIIIIIIIIIIIIIIIIIIIIIIIIII
@ read 2182
TTTTAAATGTGTATCGTCTGTTCAGCTATTTTGCAGGAGTCGCATTCTTA
+position: -10584 
IIIIIIIIIIIIIIIIIIIIIIIIIIIIIIIIIIIIIIIIIIIIIIIIII
@ read 2183
AGGCGTGAGCCACCGGCCCCGGCCTATTTATCTATTTATTAACTTTGAGT
+position: 36642 
IIIIIIIIIIIIIIIIIIIIIIIIIIIIIIIIIIIIIIIIIIIIIIIIII
@ read 2184
CCTCGGCGCCTCTGCGGGCCCGAGGAGGAGCGGCTGGCGGGTGGGGGGAG
+position: 1331 
IIIIIIIIIIIIIIIIIIIIIIIIIIIIIIIIIIIIIIIIIIIIIIIIII
@ read 2185
GACCTCGGTGGGACAGGTCAGCTTTGCGGAGTCCCGTGCGTCCTTCCAGA
+position: -11884 
IIIIIIIIIIIIIIIIIIIIIIIIIIIIIIIIIIIIIIIIIIIIIIIIII
@ read 2186
CTCCCACTTATTCTACACCTCTCATGTCTCTTCACCGTGCCAGACTAGAG
+position: -30553 
IIIIIIIIIIIIIIIIIIIIIIIIIIIIIIIIIIIIIIIIIIIIIIIIII
@ read 2187
CGCGCGCGGAACCGCGGCCCCGGGGGCGGACCCGGCGGGGGGGACCGGCC
+position: -30951 
IIIIIIIIIIIIIIIIIIIIIIIIIIIIIIIIIIIIIIIIIIIIIIIIII
@ read 2188
CCAGGCTGGAGTGCAGTGGCGTGATCTCAGCTCACTGGAACCTCTGCCTC
+position: 31308 
IIIIIIIIIIIIIIIIIIIIIIIIIIIIIIIIIIIIIIIIIIIIIIIIII
@ read 2189
GCCACCCCTGCGCCGGCGCCCGCCGGCGGGGCTCGGAGCCGGGCTTCGGC
+position: 3075 
IIIIIIIIIIIIIIIIIIIIIIIIIIIIIIIIIIIIIIIIIIIIIIIIII
@ read 2190
CCCCCCGCTGCTTCCCGCTCAGGCCTCCCTCCCTAGGAAAGCTTCACCCT
+position: 28217 
IIIIIIIIIIIIIIIIIIIIIIIIIIIIIIIIIIIIIIIIIIIIIIIIII
@ read 2191
GCGCCCCGGGCGCCCGCAGCGGAGAGCGCACGGGGCACGGTGGCCCTCGC
+position: -42167 
IIIIIIIIIIIIIIIIIIIIIIIIIIIIIIIIIIIIIIIIIIIIIIIIII
@ read 2192
TTTTCAGACGCATCTCACCGATCCGCCTTTTCGTTCTTTCTTTTTATTCT
+position: 17089 
IIIIIIIIIIIIIIIIIIIIIIIIIIIIIIIIIIIIIIIIIIIIIIIIII
@ read 2193
CGGTGGCCGGCGGAACCCTCGCTTCTCCCCCCCAACCCCGTCGAGGGGGA
+position: -40858 
IIIIIIIIIIIIIIIIIIIIIIIIIIIIIIIIIIIIIIIIIIIIIIIIII
@ read 2194
CTTCGAGAGTTCTCTGGAAGAATTGAATCGCAATATCGTGTTCCCGTTTG
+position: 33381 
IIIIIIIIIIIIIIIIIIIIIIIIIIIIIIIIIIIIIIIIIIIIIIIIII
@ read 2195
CCGCGTGGTCCCAGCTCCACGGCGGGCCGAGGCCGGTGGAGGCGCGGGCG
+position: -27868 
IIIIIIIIIIIIIIIIIIIIIIIIIIIIIIIIIIIIIIIIIIIIIIIIII
@ read 2196
GTTTCTCTCTCTCTCTCTCTCTCTCTCTCTCTCTGTCTTTGTCTTTCTTT
+position: 29330 
IIIIIIIIIIIIIIIIIIIIIIIIIIIIIIIIIIIIIIIIIIIIIIIIII
@ read 2197
CAGTGAGAGAGACAGGCAGAGAGAGAGAGAGACAGAGACAGAGAGAGAGA
+position: -15824 
IIIIIIIIIIIIIIIIIIIIIIIIIIIIIIIIIIIIIIIIIIIIIIIIII
@ read 2198
GAGAGAGAGAGACAGACAGACAGATGGACAGGCAGAGAAGGAGAGTAAGA
+position: -17027 
IIIIIIIIIIIIIIIIIIIIIIIIIIIIIIIIIIIIIIIIIIIIIIIIII
@ read 2199
TTCTTGCTTGATTGCTTTCGTGCTTTCTTGCTTTCTTGTTTTCTTTCTTT
+position: 39800 
IIIIIIIIIIIIIIIIIIIIIIIIIIIIIIIIIIIIIIIIIIIIIIIIII
@ read 2200
AGTCAAGGCCAGGAGTTTGAGACCAGCGTGAGCAACAGAGCAACACAAGT
+position: -24850 
IIIIIIIIIIIIIIIIIIIIIIIIIIIIIIIIIIIIIIIIIIIIIIIIII
@ read 2201
GGCCCTCGGCGATCCCCGCGGCTCCCCCCACCACCGCCGCCGCCGCAGCC
+position: -39907 
IIIIIIIIIIIIIIIIIIIIIIIIIIIIIIIIIIIIIIIIIIIIIIIIII
@ read 2202
ACTGTACACTGAACGCAGTGGCTCACGTCTGTCATCCCGAGGTCAGGAGT
+position: 21587 
IIIIIIIIIIIIIIIIIIIIIIIIIIIIIIIIIIIIIIIIIIIIIIIIII
@ read 2203
TCTCTTTCTGTTTCTCTCTCTCCGTCTCTGTCTTTCTCTGACTGTCTCTC
+position: 28988 
IIIIIIIIIIIIIIIIIIIIIIIIIIIIIIIIIIIIIIIIIIIIIIIIII
@ read 2204
CCGGGGGAGGTTCTCTCGGGGCCACGCGCGCGTCCCCCGAAGAGGGGGAC
+position: 9135 
IIIIIIIIIIIIIIIIIIIIIIIIIIIIIIIIIIIIIIIIIIIIIIIIII
@ read 2205
GAAGGGCGTGTCGTTGGTGTGCGCGTGTCGTGGGGCCGGCGGGCGGCGGG
+position: 5761 
IIIIIIIIIIIIIIIIIIIIIIIIIIIIIIIIIIIIIIIIIIIIIIIIII
@ read 2206
AGAGAGAGTGAGAGAGACAGGCAGGCAGAGAGAGAGATAAGACAGAAGAC
+position: -13308 
IIIIIIIIIIIIIIIIIIIIIIIIIIIIIIIIIIIIIIIIIIIIIIIIII
@ read 2207
TGGTAATCCTGCTCAGTACGAGAGGAACCGCAGGTTCAGACATTTGGTGT
+position: 12488 
IIIIIIIIIIIIIIIIIIIIIIIIIIIIIIIIIIIIIIIIIIIIIIIIII
@ read 2208
CTCTCTCTCTCTGTCTCTGTCTCTGTCTCTCTCTCTTTCTCTTTCTGTCT
+position: 27010 
IIIIIIIIIIIIIIIIIIIIIIIIIIIIIIIIIIIIIIIIIIIIIIIIII
@ read 2209
CTTCCGCTGCTGCTTTTTGTAGATTAAAAGCCTGAATCTGAGGCGCGATT
+position: 33723 
IIIIIIIIIIIIIIIIIIIIIIIIIIIIIIIIIIIIIIIIIIIIIIIIII
@ read 2210
GTGATTCTTCTTCGGTAGCTGGGATTACAGGCGCACACCATGACGGCGGG
+position: 21202 
IIIIIIIIIIIIIIIIIIIIIIIIIIIIIIIIIIIIIIIIIIIIIIIIII
@ read 2211
GACCACGCGGAACTCCCTCTCCCACATTTTTTTCAGCCCCACCGCGAGTT
+position: 13761 
IIIIIIIIIIIIIIIIIIIIIIIIIIIIIIIIIIIIIIIIIIIIIIIIII
@ read 2212
GCATTGTCGCTGAACGTTCTCCCAAAAGGCCAGAAACCCCCTGACTCAGG
+position: -21375 
IIIIIIIIIIIIIIIIIIIIIIIIIIIIIIIIIIIIIIIIIIIIIIIIII
@ read 2213
GTAATTTCACCATTTTGGCCGGGCTGGTCTCGAACTCCCGACCTAGTGAT
+position: 15606 
IIIIIIIIIIIIIIIIIIIIIIIIIIIIIIIIIIIIIIIIIIIIIIIIII
@ read 2214
GGGGCGGGCGCGGCGGCAAGAGGAGGGCGGACGCCGCCGGGTCTGCGCTT
+position: -35517 
IIIIIIIIIIIIIIIIIIIIIIIIIIIIIIIIIIIIIIIIIIIIIIIIII
@ read 2215
TACCGTCGTAGTTCCGACCATAAACGATGCCGACCGGCGATGCGGCGGCG
+position: 4716 
IIIIIIIIIIIIIIIIIIIIIIIIIIIIIIIIIIIIIIIIIIIIIIIIII
@ read 2216
CTCTTCCCTGTTCACTCGCCGTTACTGAGGGAATCCTGGTTAGTTTCTTT
+position: -34396 
IIIIIIIIIIIIIIIIIIIIIIIIIIIIIIIIIIIIIIIIIIIIIIIIII
@ read 2217
CCATAGTTGTGTCACTGTGCTCCAGTCTGGGCGAAAGACAGAATGAGGCC
+position: 35815 
IIIIIIIIIIIIIIIIIIIIIIIIIIIIIIIIIIIIIIIIIIIIIIIIII
@ read 2218
TTTCTTTCTTTCTTTCTTTCTTTTGTTTCTTTCTTGCTTGCTTTCTTGCT
+position: 39448 
IIIIIIIIIIIIIIIIIIIIIIIIIIIIIIIIIIIIIIIIIIIIIIIIII
@ read 2219
CCGCCTCTCGCTCGCCGCCCGGACGTCGGGGCCGCCCCGCGGGGCGGGCG
+position: 3207 
IIIIIIIIIIIIIIIIIIIIIIIIIIIIIIIIIIIIIIIIIIIIIIIIII
@ read 2220
CAGGTGGCCGCGCGTAGAGGAGAGATTTCCAATGTTTCCGGAGAGGTGCG
+position: -6865 
IIIIIIIIIIIIIIIIIIIIIIIIIIIIIIIIIIIIIIIIIIIIIIIIII
@ read 2221
GCCGCTCGGTGGAGAAGGCCCGCCGGTCGACCCGGGACACGGCGAGACAG
+position: -27390 
IIIIIIIIIIIIIIIIIIIIIIIIIIIIIIIIIIIIIIIIIIIIIIIIII
@ read 2222
GCACTGCAGAAAGTGGGCCTGAGCCTCGAGGATGGCGGTGCTGCAGGGAC
+position: -7359 
IIIIIIIIIIIIIIIIIIIIIIIIIIIIIIIIIIIIIIIIIIIIIIIIII
@ read 2223
TTGAACCTGGCAGGCGGAGGCTGCAGTGACCCAAGATCGCACCACTGCAC
+position: 24163 
IIIIIIIIIIIIIIIIIIIIIIIIIIIIIIIIIIIIIIIIIIIIIIIIII
@ read 2224
GATAGTGCCAGCTACTGCTGACCAACGTAACAATCAACTTGCCAATACTG
+position: -10421 
IIIIIIIIIIIIIIIIIIIIIIIIIIIIIIIIIIIIIIIIIIIIIIIIII
@ read 2225
TTTTCTTTCTTCCTCTCCTTCGTGTTTTTCTTCCTTCCTTTCTTCCTTTC
+position: 40773 
IIIIIIIIIIIIIIIIIIIIIIIIIIIIIIIIIIIIIIIIIIIIIIIIII
@ read 2226
GAGGTGGCGGTTGCAGTGAGCCGAGATCACACCATCGCACTCCAGCCTGG
+position: -10083 
IIIIIIIIIIIIIIIIIIIIIIIIIIIIIIIIIIIIIIIIIIIIIIIIII
@ read 2227
GAGAGAGAAAGAGAGAAACAGGCAGAGAGAGAGAGAGCTAGCGAGAGAGA
+position: -16959 
IIIIIIIIIIIIIIIIIIIIIIIIIIIIIIIIIIIIIIIIIIIIIIIIII
@ read 2228
CACTGCGCCTGGACTCCGGGGAATGACTCACGACCACCATCGCTCTACTG
+position: 19986 
IIIIIIIIIIIIIIIIIIIIIIIIIIIIIIIIIIIIIIIIIIIIIIIIII
@ read 2229
GGTCCGGTGCGGAGTGCCCTTCGTCCTGGGAAACGGGGCGCGGCCGGAAA
+position: 12760 
IIIIIIIIIIIIIIIIIIIIIIIIIIIIIIIIIIIIIIIIIIIIIIIIII
@ read 2230
AAATACAAAGCTGAGTCGGGAGCGGTGGGGCAGGCCCTGTAATGCCAGCT
+position: 27423 
IIIIIIIIIIIIIIIIIIIIIIIIIIIIIIIIIIIIIIIIIIIIIIIIII
@ read 2231
ACAGACAGATGGACAGGCAGAGAAGGAGAGTAAGACAGAAGACAGACACA
+position: -17042 
IIIIIIIIIIIIIIIIIIIIIIIIIIIIIIIIIIIIIIIIIIIIIIIIII
@ read 2232
TCTTGCTTTCTTTCTTTTGTTTCTTTCTTGCTTGCTTTCTTGCTTCCTTG
+position: 39922 
IIIIIIIIIIIIIIIIIIIIIIIIIIIIIIIIIIIIIIIIIIIIIIIIII
@ read 2233
TTGGAACAATGTAGGTAAGGGAAGTCGGCAAGCCGGATCCGTAACTTCGG
+position: 10748 
IIIIIIIIIIIIIIIIIIIIIIIIIIIIIIIIIIIIIIIIIIIIIIIIII
@ read 2234
GGCCGGCGGCGGCGCGGACTCTGGACGCGAGCCGGGCCCTTCCCGTGGAT
+position: 11134 
IIIIIIIIIIIIIIIIIIIIIIIIIIIIIIIIIIIIIIIIIIIIIIIIII
@ read 2235
TCCGTCTGTCTCTTTATCTGTCTCTCTCCGTCTGTCTCTTTATCTGTCTC
+position: 29808 
IIIIIIIIIIIIIIIIIIIIIIIIIIIIIIIIIIIIIIIIIIIIIIIIII
@ read 2236
CACGCGCGCGTCCCCCGAAGAGGGGGACGGCGGAGCGAGCGCACGGGGTC
+position: 9157 
IIIIIIIIIIIIIIIIIIIIIIIIIIIIIIIIIIIIIIIIIIIIIIIIII
@ read 2237
CATGCTTGCTAGCGCTGGATGAGTCTCTGGAAGGACGCACGGGACTCCGC
+position: 30480 
IIIIIIIIIIIIIIIIIIIIIIIIIIIIIIIIIIIIIIIIIIIIIIIIII
@ read 2238
TGAAAGTGAAGACAAAAGAAAGGCTATCTATTTTGTGGTTAGAATAAAGT
+position: 31635 
IIIIIIIIIIIIIIIIIIIIIIIIIIIIIIIIIIIIIIIIIIIIIIIIII
@ read 2239
GCAGAACGACAAAACACGAATACTGTCGGACACAGCACTGACTACCCGGG
+position: 23092 
IIIIIIIIIIIIIIIIIIIIIIIIIIIIIIIIIIIIIIIIIIIIIIIIII
@ read 2240
AGGGGGGGGGAGAGAGAGAGAGAGAGAGAGAGAGAGAGAGAGAGAGAGAA
+position: 23284 
IIIIIIIIIIIIIIIIIIIIIIIIIIIIIIIIIIIIIIIIIIIIIIIIII
@ read 2241
CCACCGCGCCCGGCTAGTTTTGTATTTTCAATTGAGACGGGATTTCTCCA
+position: -4492 
IIIIIIIIIIIIIIIIIIIIIIIIIIIIIIIIIIIIIIIIIIIIIIIIII
@ read 2242
AGAAGGAAAGACAAAGACAGACAGACAAAGAGACAGACAGAGAAAGACAG
+position: -13206 
IIIIIIIIIIIIIIIIIIIIIIIIIIIIIIIIIIIIIIIIIIIIIIIIII
@ read 2243
CTGCTGCTTTTTGTAGATTAAAAGCCTGAATCTGAGGCGCGATTGCGGCT
+position: 33729 
IIIIIIIIIIIIIIIIIIIIIIIIIIIIIIIIIIIIIIIIIIIIIIIIII
@ read 2244
GCCCAGGATACAGTGGGTCACGGCCGACCGAAGCCTCGACCTGTGGGGCC
+position: -23343 
IIIIIIIIIIIIIIIIIIIIIIIIIIIIIIIIIIIIIIIIIIIIIIIIII
@ read 2245
GCACAGTGTTTAATACCGTTTCTTCATCTATAACACAATTATAATGATAT
+position: -10813 
IIIIIIIIIIIIIIIIIIIIIIIIIIIIIIIIIIIIIIIIIIIIIIIIII
@ read 2246
CTCCCTCCCTCCCTCCCTCCCTCCCCTTCCTTGGCGCCTTCTCGGCTCTT
+position: 14222 
IIIIIIIIIIIIIIIIIIIIIIIIIIIIIIIIIIIIIIIIIIIIIIIIII
@ read 2247
GTTGCGGTGAGCCAAGATCGCGCCACCGCACTGCAGTCTAGGCCACGAGA
+position: -22765 
IIIIIIIIIIIIIIIIIIIIIIIIIIIIIIIIIIIIIIIIIIIIIIIIII
@ read 2248
CTCTCCCCCCCCCTCTCCCCCCTCTCTCCCCGTCTCTCTCTCTCTCTCCT
+position: -19141 
IIIIIIIIIIIIIIIIIIIIIIIIIIIIIIIIIIIIIIIIIIIIIIIIII
@ read 2249
TTTGTTGTTTTTTTCTTTTTTCTTTTCTTCTTTTTCCCCAGAAACTCACT
+position: -3881 
IIIIIIIIIIIIIIIIIIIIIIIIIIIIIIIIIIIIIIIIIIIIIIIIII
@ read 2250
TGCCGACCGAGACGGGGACGCGGCGGGTCCGGCTCGTCCCGACGGGCACT
+position: -27333 
IIIIIIIIIIIIIIIIIIIIIIIIIIIIIIIIIIIIIIIIIIIIIIIIII
@ read 2251
ACCTTTAAGAGGGAGTCACTGCTGCCGTCAGCCAGTACTGCCTCCTCCTT
+position: 14623 
IIIIIIIIIIIIIIIIIIIIIIIIIIIIIIIIIIIIIIIIIIIIIIIIII
@ read 2252
ACAGACAGAGAGAAGGCCCTAGCCCAGTAGCAATACAGTGCCTTTTCTTT
+position: -18032 
IIIIIIIIIIIIIIIIIIIIIIIIIIIIIIIIIIIIIIIIIIIIIIIIII
@ read 2253
TCTCCCCCGCTCCCCGTCCTCCCCCCTCCCCGGGGGAGCGCCGCGTGGGG
+position: 10981 
IIIIIIIIIIIIIIIIIIIIIIIIIIIIIIIIIIIIIIIIIIIIIIIIII
@ read 2254
GGGGTGACGGAGCGAGATGCCGTCTCTAAATCAGTCAATGAGATCACTGG
+position: -22979 
IIIIIIIIIIIIIIIIIIIIIIIIIIIIIIIIIIIIIIIIIIIIIIIIII
@ read 2255
AACTCCGTCCGAAGGAAAAAAAAAAAATTAATTAAGTGCTGTATTCTGTT
+position: -6444 
IIIIIIIIIIIIIIIIIIIIIIIIIIIIIIIIIIIIIIIIIIIIIIIIII
@ read 2256
AGACAGAGAGAGAGAGAGAGAGAGAGAGAGAGAGAAAGAGAAAGAAAGAA
+position: -27582 
IIIIIIIIIIIIIIIIIIIIIIIIIIIIIIIIIIIIIIIIIIIIIIIIII
@ read 2257
GAGCCCCGCGGACGCTACGCCGCGACGAGTAGGAGGGCCGCTGCGGTGAG
+position: 10172 
IIIIIIIIIIIIIIIIIIIIIIIIIIIIIIIIIIIIIIIIIIIIIIIIII
@ read 2258
ACAATACAATACAATACAATACAATACAATACAATACAATACAATACAAT
+position: 37747 
IIIIIIIIIIIIIIIIIIIIIIIIIIIIIIIIIIIIIIIIIIIIIIIIII
@ read 2259
ATCGCGCCGGCCCGACCGCCCGCCCGACGCTCCGTCGGGAGACGGGCCCG
+position: -34546 
IIIIIIIIIIIIIIIIIIIIIIIIIIIIIIIIIIIIIIIIIIIIIIIIII
@ read 2260
AACAAGGAAGCAAGAAAGCAAGCAAGAAAGAAACAAAAGAAAGAAAGCAA
+position: -2465 
IIIIIIIIIIIIIIIIIIIIIIIIIIIIIIIIIIIIIIIIIIIIIIIIII
@ read 2261
CCATTTCCACAACTACCCACGGCCCCTTGTGGAACCACTGGCTCTTTGAA
+position: 30349 
IIIIIIIIIIIIIIIIIIIIIIIIIIIIIIIIIIIIIIIIIIIIIIIIII
@ read 2262
GCAGGCATTTGCATTGCGGGGTAGTACAACTGTGTCCTTTCAAGAGTCTA
+position: 34826 
IIIIIIIIIIIIIIIIIIIIIIIIIIIIIIIIIIIIIIIIIIIIIIIIII
@ read 2263
ACTATGAAGTCAGTCCAGAGAAACGCAATAAATGTCAACGGTGAGGATGG
+position: 32580 
IIIIIIIIIIIIIIIIIIIIIIIIIIIIIIIIIIIIIIIIIIIIIIIIII
@ read 2264
GCCTCGCGAGCCCCGGGGCCCCGCCACCGGGGGCCCCGGAGCGACCGCAG
+position: -40432 
IIIIIIIIIIIIIIIIIIIIIIIIIIIIIIIIIIIIIIIIIIIIIIIIII
@ read 2265
GTGCCTTTAAATGAGCCGGGGCTGGCCGGGCCGGAGCCGCTATGGGGGGG
+position: -7295 
IIIIIIIIIIIIIIIIIIIIIIIIIIIIIIIIIIIIIIIIIIIIIIIIII
@ read 2266
CGGAATCGAGAAAGAGCTATCAATCTGTCAATCCTGTCCGTGTCCGGGCC
+position: -37465 
IIIIIIIIIIIIIIIIIIIIIIIIIIIIIIIIIIIIIIIIIIIIIIIIII
@ read 2267
CTCAAGCAATCCGCCTGCCTGCCTCGGCCGCCCACACTGCTGCTATTACA
+position: 16706 
IIIIIIIIIIIIIIIIIIIIIIIIIIIIIIIIIIIIIIIIIIIIIIIIII
@ read 2268
ATACACATCGCTCTATAAAGAAGGGATCGTCGATAAAGACGTTTATTTTA
+position: 40664 
IIIIIIIIIIIIIIIIIIIIIIIIIIIIIIIIIIIIIIIIIIIIIIIIII
@ read 2269
GCGGCGTGGTCGGTGACGCGACCTCCCGGCCCCGGGGGAGGTATATCTTT
+position: 42352 
IIIIIIIIIIIIIIIIIIIIIIIIIIIIIIIIIIIIIIIIIIIIIIIIII
@ read 2270
TTCTCTCTGTCTCTCTGTCTGTCTCTGTCTCTCTCTCTGTCTCTCTCTCT
+position: 29568 
IIIIIIIIIIIIIIIIIIIIIIIIIIIIIIIIIIIIIIIIIIIIIIIIII
@ read 2271
GTTCGGCCTCGGGCACCTGAGGGACAACCCGGAGCGCTCCAGGAGCACCG
+position: -41585 
IIIIIIIIIIIIIIIIIIIIIIIIIIIIIIIIIIIIIIIIIIIIIIIIII
@ read 2272
ACGTATGAAAAGCGTCGTATTTATGTGTGTAAATGAACCGAGCGTACGTA
+position: 40713 
IIIIIIIIIIIIIIIIIIIIIIIIIIIIIIIIIIIIIIIIIIIIIIIIII
@ read 2273
TCTCTCTCCTTGTCTCTCTCACTGTGTCTGTCTTCTGTCTTACTCTCCTT
+position: 25325 
IIIIIIIIIIIIIIIIIIIIIIIIIIIIIIIIIIIIIIIIIIIIIIIIII
@ read 2274
GTATTTTCAGTAGAGACGGGGGTTTCACCACGTGGGCCGGGCTGGTCTCG
+position: -18349 
IIIIIIIIIIIIIIIIIIIIIIIIIIIIIIIIIIIIIIIIIIIIIIIIII
@ read 2275
AGAGAGAAACAGACAGAAAGAGAGAGGGACAGGGAGAGAGAGAGACAGAC
+position: -17449 
IIIIIIIIIIIIIIIIIIIIIIIIIIIIIIIIIIIIIIIIIIIIIIIIII
@ read 2276
CAACCCCACCCGCTGGCTCCGTGCCGTGCGTGTCAGGCGTTCTCGTCTCC
+position: 276 
IIIIIIIIIIIIIIIIIIIIIIIIIIIIIIIIIIIIIIIIIIIIIIIIII
@ read 2277
CGGGGGCGGCGCGCGCGCGCGCGCGTGTGGTGTGCGTCGGAGGGCGGCGG
+position: 10030 
IIIIIIIIIIIIIIIIIIIIIIIIIIIIIIIIIIIIIIIIIIIIIIIIII
@ read 2278
GGCGCGCGAAGGGGAATCGACGCCCTCGCGTGCGTGCGCCGCTGCGTCCG
+position: -28714 
IIIIIIIIIIIIIIIIIIIIIIIIIIIIIIIIIIIIIIIIIIIIIIIIII
@ read 2279
TTTCTTTCTTTCTTTCTTTCTGTTTCGTCCTTTTGAGACAGAGTTTCACT
+position: 40136 
IIIIIIIIIIIIIIIIIIIIIIIIIIIIIIIIIIIIIIIIIIIIIIIIII
@ read 2280
CTCTCTCTCTCTCTGTCTCTCGCTCTCGCCCTCTCTCTCTCTTTCTCTCT
+position: 14839 
IIIIIIIIIIIIIIIIIIIIIIIIIIIIIIIIIIIIIIIIIIIIIIIIII
@ read 2281
TGTTGTTGTCGTCGTTGCTGTTGTCGTTGTCGTTGTTGTTGTCGTTGTCG
+position: 28602 
IIIIIIIIIIIIIIIIIIIIIIIIIIIIIIIIIIIIIIIIIIIIIIIIII
@ read 2282
AGTGTGCAGATGATTTCATCACCCGGGTAGTCAGTGCTGTGTCCGACAGT
+position: -21596 
IIIIIIIIIIIIIIIIIIIIIIIIIIIIIIIIIIIIIIIIIIIIIIIIII
@ read 2283
GAGAGAGAGAGGGCGCGGGGTGGGGAGGGAGCGAGCGGCGCGCGCGGGTG
+position: -31460 
IIIIIIIIIIIIIIIIIIIIIIIIIIIIIIIIIIIIIIIIIIIIIIIIII
@ read 2284
AGAAAGAAAGAAAACAGGAAAGCAAGAAAGCACGAAAGCAAGCAAGCAAG
+position: -2986 
IIIIIIIIIIIIIIIIIIIIIIIIIIIIIIIIIIIIIIIIIIIIIIIIII
@ read 2285
TCGGAGGATGCCAAAGTGTTGTAGAGTAGATCTCCATGCCTTCGACTCTG
+position: 33531 
IIIIIIIIIIIIIIIIIIIIIIIIIIIIIIIIIIIIIIIIIIIIIIIIII
@ read 2286
AATCGCCTAACCCTGGGGAGGTTGAGGTTGCAGTGAGTGAGCCATAGTTG
+position: 35774 
IIIIIIIIIIIIIIIIIIIIIIIIIIIIIIIIIIIIIIIIIIIIIIIIII
@ read 2287
CCCCGCGACCGAGTCCTTGTGTGTTCTTTCTCCCTCCCTCCCTCCCTCCC
+position: 41250 
IIIIIIIIIIIIIIIIIIIIIIIIIIIIIIIIIIIIIIIIIIIIIIIIII
@ read 2288
GCGCGGCCACCTCGAGCGTTCGCGTTCAGGGCGGGGGCCCGGCCGGTGCG
+position: -41155 
IIIIIIIIIIIIIIIIIIIIIIIIIIIIIIIIIIIIIIIIIIIIIIIIII
@ read 2289
CCCGGGTGCTGGATGTATCCTGTCAAGAGACCTGAGCCTGACACCGTCGA
+position: 31195 
IIIIIIIIIIIIIIIIIIIIIIIIIIIIIIIIIIIIIIIIIIIIIIIIII
@ read 2290
AGAAAGAGAGAGAGAGACGGAGAGAGAGTGAGTGAGAGGGAGAGAGAGAG
+position: -15533 
IIIIIIIIIIIIIIIIIIIIIIIIIIIIIIIIIIIIIIIIIIIIIIIIII
@ read 2291
CTCTCTCTCTGTGGGGGTGTGTGTGTGTGTGTGTATGTGTGTGTGTGTGT
+position: 29610 
IIIIIIIIIIIIIIIIIIIIIIIIIIIIIIIIIIIIIIIIIIIIIIIIII
@ read 2292
GAAGAAGCGGGGCGGCCGACCGGGGTCGCGCGCCCTCCCCCCCACCCCAC
+position: -29312 
IIIIIIIIIIIIIIIIIIIIIIIIIIIIIIIIIIIIIIIIIIIIIIIIII
@ read 2293
CCCCTCCCTCCCTCTCTCCCCTTCCTTGGCGCCTTCTCGGCTCTTGAGAC
+position: 14942 
IIIIIIIIIIIIIIIIIIIIIIIIIIIIIIIIIIIIIIIIIIIIIIIIII
@ read 2294
GAGACAGAAGACCAGGCGGGCCGGCCCCAAAAGAAAAGAAAATAAATAAA
+position: -26400 
IIIIIIIIIIIIIIIIIIIIIIIIIIIIIIIIIIIIIIIIIIIIIIIIII
@ read 2295
TTGAGTTCTTCGTGGGTGCGTGGTTAAGACGTAGTGAGACCAGATGTATT
+position: 35647 
IIIIIIIIIIIIIIIIIIIIIIIIIIIIIIIIIIIIIIIIIIIIIIIIII
@ read 2296
AGAAGCCCGGCTCGCTGGCGTGGAGCCGGGCGTGGAATGCGAGTGCCTAG
+position: 9722 
IIIIIIIIIIIIIIIIIIIIIIIIIIIIIIIIIIIIIIIIIIIIIIIIII
@ read 2297
GTGGGCCGACCCCGGCGGGGCCGATCCGAGGGCCTCACTAAACCATCCAA
+position: -37012 
IIIIIIIIIIIIIIIIIIIIIIIIIIIIIIIIIIIIIIIIIIIIIIIIII
@ read 2298
GTCTGTGGCGCGGGGCCCCCGGTGGTCGTGTCGCGTGGGGGGCGGGTGGT
+position: 3396 
IIIIIIIIIIIIIIIIIIIIIIIIIIIIIIIIIIIIIIIIIIIIIIIIII
@ read 2299
TTCACTGTACCGGCCGTGCGTACTTAGACATGCATGGCTTAATCTTTGAG
+position: -38699 
IIIIIIIIIIIIIIIIIIIIIIIIIIIIIIIIIIIIIIIIIIIIIIIIII
@ read 2300
TTCGGCGCCGTCCGTCCTTCCGTTCGTCTTCCTCCCTCCCGGCCTCTCCC
+position: 13009 
IIIIIIIIIIIIIIIIIIIIIIIIIIIIIIIIIIIIIIIIIIIIIIIIII
@ read 2301
AATAAATAAATAAACGTAGCCGGCCAGTCACGATGGCTCACGCCTGTCAC
+position: -6152 
IIIIIIIIIIIIIIIIIIIIIIIIIIIIIIIIIIIIIIIIIIIIIIIIII
@ read 2302
AATCGAACCATCTAGTAGCTGGTTCCCTCCGAAGTTTCCCTCAGGATAGC
+position: 9557 
IIIIIIIIIIIIIIIIIIIIIIIIIIIIIIIIIIIIIIIIIIIIIIIIII
@ read 2303
AGAGAGAAACAGACAGAAAGAGAGAGAGAGACGGAGAGAGAGTGAGTGAG
+position: -15607 
IIIIIIIIIIIIIIIIIIIIIIIIIIIIIIIIIIIIIIIIIIIIIIIIII
@ read 2304
TTTGACCTCGGTGGGACAGGTCAGCTTTGCGGAGTCCCGTGCGTCCTTCC
+position: -11881 
IIIIIIIIIIIIIIIIIIIIIIIIIIIIIIIIIIIIIIIIIIIIIIIIII
@ read 2305
GGTCGGAACTACGACGGTATCTGATCGTCTTCGAACCTCCGACTTTCGTT
+position: -37704 
IIIIIIIIIIIIIIIIIIIIIIIIIIIIIIIIIIIIIIIIIIIIIIIIII
@ read 2306
TCCTGGAGCGCTCCGGGTTGTCCCTCAGGTGCCCGAGGCCGAACGGTGGT
+position: 810 
IIIIIIIIIIIIIIIIIIIIIIIIIIIIIIIIIIIIIIIIIIIIIIIIII
@ read 2307
GGATTACCATGGCAACAACACATCATCAGTAGGGTAAAACTAACCTGTCT
+position: -29942 
IIIIIIIIIIIIIIIIIIIIIIIIIIIIIIIIIIIIIIIIIIIIIIIIII
@ read 2308
GTGAGTCATTCCCCGGAGTCCAGGCGCAGTGGCTCACGCCCGTCACGCCA
+position: -22422 
IIIIIIIIIIIIIIIIIIIIIIIIIIIIIIIIIIIIIIIIIIIIIIIIII
@ read 2309
AAGACAAAAGAAAGGCTATCTATTTTGTGGTTAGAATAAAGTTGCTCAGT
+position: 31643 
IIIIIIIIIIIIIIIIIIIIIIIIIIIIIIIIIIIIIIIIIIIIIIIIII
@ read 2310
CCCCCCGTTCCCCCCTCCTCCTCGGCGCGCGGCGGCGGCGGCGGCAGGCG
+position: 11374 
IIIIIIIIIIIIIIIIIIIIIIIIIIIIIIIIIIIIIIIIIIIIIIIIII
@ read 2311
GAACTGGCGAGTTGATTTCTGGACTTGGATACCTCATAGAAACTACATAT
+position: 30118 
IIIIIIIIIIIIIIIIIIIIIIIIIIIIIIIIIIIIIIIIIIIIIIIIII
@ read 2312
AGAAAGAGAAAATGAAAGAAAAGGCACTGTATTGCTACTGGGCTAGGGCC
+position: 21953 
IIIIIIIIIIIIIIIIIIIIIIIIIIIIIIIIIIIIIIIIIIIIIIIIII
@ read 2313
ATTGTAATGGGTTGTATTGACTTATTTTATTTAGTTAGTTACTTTTGTGT
+position: -4767 
IIIIIIIIIIIIIIIIIIIIIIIIIIIIIIIIIIIIIIIIIIIIIIIIII
@ read 2314
GCCCCCCGGGTCCCCGGGGCCCCCCTCGCGGGGACCTGCCCCCGCCGGCC
+position: -31302 
IIIIIIIIIIIIIIIIIIIIIIIIIIIIIIIIIIIIIIIIIIIIIIIIII
@ read 2315
GCCGAGAGAGCGCCACCGCACCGCAGCCTGGGTGACAGAGCGAGAGAGAC
+position: -18915 
IIIIIIIIIIIIIIIIIIIIIIIIIIIIIIIIIIIIIIIIIIIIIIIIII
@ read 2316
TCCCTCCCTCCCTCCCTCCCTCCCTCCCTCCCTGCTTCCGAGAGGCATCT
+position: 41284 
IIIIIIIIIIIIIIIIIIIIIIIIIIIIIIIIIIIIIIIIIIIIIIIIII
@ read 2317
CCCGGCGCCCCCTCCTCCGGTCGCCGCCGCGGTGTCCGCGCGTGGGTCCT
+position: 874 
IIIIIIIIIIIIIIIIIIIIIIIIIIIIIIIIIIIIIIIIIIIIIIIIII
@ read 2318
GCAAGCAGGAAAGCAAGCAAGAAAGAAAGAAAAGAAAGAAAGAAAGAAAG
+position: -2853 
IIIIIIIIIIIIIIIIIIIIIIIIIIIIIIIIIIIIIIIIIIIIIIIIII
@ read 2319
GCGCGGTGGCTCAAGCCTGTCATCCCCTCACTTTGGGAGGCCAAGGCCGG
+position: 38185 
IIIIIIIIIIIIIIIIIIIIIIIIIIIIIIIIIIIIIIIIIIIIIIIIII
@ read 2320
TGGACCGAGGGATCCACCGGCCCTCGGCCTCCCAAAAGTGCGGGGATGAC
+position: 36776 
IIIIIIIIIIIIIIIIIIIIIIIIIIIIIIIIIIIIIIIIIIIIIIIIII
@ read 2321
CAGCCTGGGCGACAGAGTGAGACCCGGTCTCCAGATAAATACGTACATAA
+position: 24215 
IIIIIIIIIIIIIIIIIIIIIIIIIIIIIIIIIIIIIIIIIIIIIIIIII
@ read 2322
CCCCCGCACCCGCCGGAGCCCGCCCCCTCCGGGGAGGAGGAGGAGGGGCG
+position: -33901 
IIIIIIIIIIIIIIIIIIIIIIIIIIIIIIIIIIIIIIIIIIIIIIIIII
@ read 2323
GCAGGCAGGCAAGGAAACAGAGTAAGACAGAAGATAGGAACAGAGAGAGA
+position: -16634 
IIIIIIIIIIIIIIIIIIIIIIIIIIIIIIIIIIIIIIIIIIIIIIIIII
@ read 2324
TCACGCCGCTGCACTCCAGCCTGGGCAGCAGAGCGAGAGTCTGTCTCGAA
+position: -6007 
IIIIIIIIIIIIIIIIIIIIIIIIIIIIIIIIIIIIIIIIIIIIIIIIII
@ read 2325
GCTTGGGCCGATGGCATAGCCCCTTGACCCGCGTGGGCAAGCGGGCGGGT
+position: 28148 
IIIIIIIIIIIIIIIIIIIIIIIIIIIIIIIIIIIIIIIIIIIIIIIIII
@ read 2326
TTCGTATTGCGCCGCTAGAGGTGAAATTCTTGGACCGGCGCAAGACGGAC
+position: 4594 
IIIIIIIIIIIIIIIIIIIIIIIIIIIIIIIIIIIIIIIIIIIIIIIIII
@ read 2327
CGATTGGATGGTTTAGTGAGGCCCTCGGATCGGCCCCGCCGGGGTCGGCC
+position: 5374 
IIIIIIIIIIIIIIIIIIIIIIIIIIIIIIIIIIIIIIIIIIIIIIIIII
@ read 2328
TCTGGTGACCTCAGCCTCCCAAATAGCTGGGACTACAGGGATCTCTTAAG
+position: 16044 
IIIIIIIIIIIIIIIIIIIIIIIIIIIIIIIIIIIIIIIIIIIIIIIIII
@ read 2329
AAGAGAGAAAGAAGGAAAGGAAGAGAGGAAGAAAAACCTAAAGAAGGAGA
+position: -1566 
IIIIIIIIIIIIIIIIIIIIIIIIIIIIIIIIIIIIIIIIIIIIIIIIII
@ read 2330
TGTGACTCACAAGCGACCGGCCACAGCTCTGGCGCCACCGGGCCAGCCGG
+position: -726 
IIIIIIIIIIIIIIIIIIIIIIIIIIIIIIIIIIIIIIIIIIIIIIIIII
@ read 2331
ACATTTAAAAATGAAGGCCGGGCGCGGTGGCTCACGCCTGTCATCCCAGC
+position: -22533 
IIIIIIIIIIIIIIIIIIIIIIIIIIIIIIIIIIIIIIIIIIIIIIIIII
@ read 2332
CTTCCTGGCGCGGCACGTCCCCCCGCCCCCCCCGCCCAAGAGGAGAGGGG
+position: -35868 
IIIIIIIIIIIIIIIIIIIIIIIIIIIIIIIIIIIIIIIIIIIIIIIIII
@ read 2333
CTTTGAGTCCAGGTTATGAAACCAGTTAGTTTTTGTAATTTTTTTTTTTT
+position: 36684 
IIIIIIIIIIIIIIIIIIIIIIIIIIIIIIIIIIIIIIIIIIIIIIIIII
@ read 2334
GAATGCAGCCCAAAGCGGGTGGTAAACTCCATCTAAGGCTAAATACCGGC
+position: 8218 
IIIIIIIIIIIIIIIIIIIIIIIIIIIIIIIIIIIIIIIIIIIIIIIIII
@ read 2335
CCGGAGTGGCGGAGATGGGCGCCGCGAGGCGTCCAGTGCGGTAACGCGAC
+position: 10459 
IIIIIIIIIIIIIIIIIIIIIIIIIIIIIIIIIIIIIIIIIIIIIIIIII
@ read 2336
CTCTTTCTCTGTCTGTCTGTCTCTCTCTTTCTTTTTCTCTGTCTCTCTGT
+position: 26144 
IIIIIIIIIIIIIIIIIIIIIIIIIIIIIIIIIIIIIIIIIIIIIIIIII
@ read 2337
TCGGATCCTCCGGCGAAGACTTCCACCGGATGCCCCGGGTGGGCCGGTTG
+position: 18060 
IIIIIIIIIIIIIIIIIIIIIIIIIIIIIIIIIIIIIIIIIIIIIIIIII
@ read 2338
TCTCTGTCTGTCTGTCTCTCTCCCTCCATGTCTCTCTCTCTCTCTCACTC
+position: 26653 
IIIIIIIIIIIIIIIIIIIIIIIIIIIIIIIIIIIIIIIIIIIIIIIIII
@ read 2339
CATACATACATAAATTAAAATAAATAAATAAAATAAAATAAATAAATGGG
+position: 38131 
IIIIIIIIIIIIIIIIIIIIIIIIIIIIIIIIIIIIIIIIIIIIIIIIII
@ read 2340
CTCTGCTACGTACGAAACCCCGACCCAGAAGCAGGTCGTCTACGAATGGT
+position: -29523 
IIIIIIIIIIIIIIIIIIIIIIIIIIIIIIIIIIIIIIIIIIIIIIIIII
@ read 2341
GGGGCACGCCGAGCCAGAGACGTCCGGCAGGATATAGATCTGGAAGGCGT
+position: -24506 
IIIIIIIIIIIIIIIIIIIIIIIIIIIIIIIIIIIIIIIIIIIIIIIIII
@ read 2342
CTACAGGTGCCCGCCACCACGCCCAGCTAATCTTTATACTTTTAATAGAG
+position: 32403 
IIIIIIIIIIIIIIIIIIIIIIIIIIIIIIIIIIIIIIIIIIIIIIIIII
@ read 2343
CACGGTGGGGGCGCGCCGGTCTCCCGGAGCGGGACCGGGTCGGAGGATGG
+position: 1862 
IIIIIIIIIIIIIIIIIIIIIIIIIIIIIIIIIIIIIIIIIIIIIIIIII
@ read 2344
CGAAGCACGCGCTTCTCACTCTCGTGGAAGGGCAGGGCCCTACCGGCACG
+position: -15253 
IIIIIIIIIIIIIIIIIIIIIIIIIIIIIIIIIIIIIIIIIIIIIIIIII
@ read 2345
CGCCCGAGCGCGGCCCGGTGGTCCCTCCCGGACAGGCGTTCGTGCGACGT
+position: 2861 
IIIIIIIIIIIIIIIIIIIIIIIIIIIIIIIIIIIIIIIIIIIIIIIIII
@ read 2346
CCATTATTCCTAGCTGCGGTATCCAGGCGGCTCGGGCCTGCTTTGAACAC
+position: -37915 
IIIIIIIIIIIIIIIIIIIIIIIIIIIIIIIIIIIIIIIIIIIIIIIIII
@ read 2347
TCACCTCTAGCGGCGCAATACGAATGCCCCCGGCCGTCCCTCTTAATCAT
+position: -37821 
IIIIIIIIIIIIIIIIIIIIIIIIIIIIIIIIIIIIIIIIIIIIIIIIII
@ read 2348
CCAGAAGCTGACGTCCCAAATTTCTATTTAGAATGAGTTTAAGCACGCCA
+position: -5476 
IIIIIIIIIIIIIIIIIIIIIIIIIIIIIIIIIIIIIIIIIIIIIIIIII
@ read 2349
TTGATAGGGCAGACGTTCGAATGGGTCGTCGCCGCCACGGGGGGCGTGCG
+position: -38419 
IIIIIIIIIIIIIIIIIIIIIIIIIIIIIIIIIIIIIIIIIIIIIIIIII
@ read 2350
AGTGAGCCGAGATTGCGCCATCGCACTCCAGTCTGAGCAACAAGAGCGAA
+position: 38020 
IIIIIIIIIIIIIIIIIIIIIIIIIIIIIIIIIIIIIIIIIIIIIIIIII
@ read 2351
CGGGACCATGCTTGCTAGCGCTGGATGAGTCTCTGGAAGGACGCACGGGA
+position: 30474 
IIIIIIIIIIIIIIIIIIIIIIIIIIIIIIIIIIIIIIIIIIIIIIIIII
@ read 2352
GATGCGTGCATTTATCAGATCAAAACCAACCCGGTCAGCCCCTCTCCGGC
+position: 3863 
IIIIIIIIIIIIIIIIIIIIIIIIIIIIIIIIIIIIIIIIIIIIIIIIII
@ read 2353
TGAAACTCTGCTGGCCGGAGGGCGGAGAAACTAAAACATCGTGATAAAAG
+position: -14105 
IIIIIIIIIIIIIIIIIIIIIIIIIIIIIIIIIIIIIIIIIIIIIIIIII
@ read 2354
CAATCAATCGTTTTCTCTGCACCCCACCCCACCCCACCCCACCCCACCGC
+position: -26229 
IIIIIIIIIIIIIIIIIIIIIIIIIIIIIIIIIIIIIIIIIIIIIIIIII
@ read 2355
AGAAAGAAAACAGGAAAGCAAGAAGCACGAAAGCAAGCAAGCAAGAAAGC
+position: -2744 
IIIIIIIIIIIIIIIIIIIIIIIIIIIIIIIIIIIIIIIIIIIIIIIIII
@ read 2356
GCACTGACTACCCGGGTGATGAAATCATCTGCACACTGAACACCCCCGTC
+position: 20806 
IIIIIIIIIIIIIIIIIIIIIIIIIIIIIIIIIIIIIIIIIIIIIIIIII
@ read 2357
ACCTCCGCTTCCCAGGTTCAAGCGATTCTCCTGCCTCAGCCTTCCTAGCA
+position: -4422 
IIIIIIIIIIIIIIIIIIIIIIIIIIIIIIIIIIIIIIIIIIIIIIIIII
@ read 2358
ACGGGGAGAGAAAGAGAGTAAGACAGAAGACAGACACAGTGAGACAGGCA
+position: -20265 
IIIIIIIIIIIIIIIIIIIIIIIIIIIIIIIIIIIIIIIIIIIIIIIIII
@ read 2359
GGGGGGAAGGATGGAGGCTCCCACAGCACAGTGGGTCACCGCGCCCTCCA
+position: -5103 
IIIIIIIIIIIIIIIIIIIIIIIIIIIIIIIIIIIIIIIIIIIIIIIIII
@ read 2360
TGTAGATTAAAAGCCTGAATCTGAGGCGCGATTGCGGCTATTTTCCCTTC
+position: 33740 
IIIIIIIIIIIIIIIIIIIIIIIIIIIIIIIIIIIIIIIIIIIIIIIIII
@ read 2361
GTAAAAGTCGTAACAAGGTTTCCGTAGGTGAACCTGCGGAAGGATCATTA
+position: 5477 
IIIIIIIIIIIIIIIIIIIIIIIIIIIIIIIIIIIIIIIIIIIIIIIIII
@ read 2362
GAGGATCCATTGGAGGGCAAGTCTGGTGCCAGCAGCCGCGGTAATTCCAG
+position: 4241 
IIIIIIIIIIIIIIIIIIIIIIIIIIIIIIIIIIIIIIIIIIIIIIIIII
@ read 2363
CGGCCGGGACCGGTGGGGCCGGGGCGGGGCGCGGCGAACCGGACGCCCCA
+position: -38943 
IIIIIIIIIIIIIIIIIIIIIIIIIIIIIIIIIIIIIIIIIIIIIIIIII
@ read 2364
GAAAGAAAGAAAGAAAGAAAGAAAGAAAGAAAGAAAGAAAGAAAAAAAAA
+position: -28472 
IIIIIIIIIIIIIIIIIIIIIIIIIIIIIIIIIIIIIIIIIIIIIIIIII
@ read 2365
TGTCTGTCTGTCTTTGTCTTTCCTTCTCTCTGTCTCTGTCTCTCTCACTG
+position: 29206 
IIIIIIIIIIIIIIIIIIIIIIIIIIIIIIIIIIIIIIIIIIIIIIIIII
@ read 2366
AACAGAAAGAAAGAAAGAAAGAAAGAAAGAAAGAAAGAAAGAAAGATAGA
+position: -2279 
IIIIIIIIIIIIIIIIIIIIIIIIIIIIIIIIIIIIIIIIIIIIIIIIII
@ read 2367
GCGGGTCGGGGGGCGGGGCGGACTGTCCCCAGTGCGCCCCGGGCGGGTCG
+position: 9074 
IIIIIIIIIIIIIIIIIIIIIIIIIIIIIIIIIIIIIIIIIIIIIIIIII
@ read 2368
CTATTTTTCAGAGAGACGGGGTTTCGCCACGTCGGCCAGCCTGGTCTCGA
+position: -23646 
IIIIIIIIIIIIIIIIIIIIIIIIIIIIIIIIIIIIIIIIIIIIIIIIII
@ read 2369
CGCAAATCAAAAAGTGTTTCAGTAATATAATGCTTCAGATTTAGAAGCAA
+position: 32087 
IIIIIIIIIIIIIIIIIIIIIIIIIIIIIIIIIIIIIIIIIIIIIIIIII
@ read 2370
CGAGGGCCACCGTGCCCCGTGCGCTCTCCGCTGCGGGCGCCCGGGGCGCC
+position: 223 
IIIIIIIIIIIIIIIIIIIIIIIIIIIIIIIIIIIIIIIIIIIIIIIIII
@ read 2371
CGGCGGCGACCCGCGGGACGCCGCGGTGTCGTCCGCCGTCGCGCGCCCGC
+position: 7547 
IIIIIIIIIIIIIIIIIIIIIIIIIIIIIIIIIIIIIIIIIIIIIIIIII
@ read 2372
ATGTCTGTGAAGTCTTTGGACAGAACTGAAAGAGCAACCTCTTTCGGAGG
+position: 33488 
IIIIIIIIIIIIIIIIIIIIIIIIIIIIIIIIIIIIIIIIIIIIIIIIII
@ read 2373
CCAAGGTAGAGGGAGTCAGCGGTCCGCACGGAGAGAGCTCCAGCCCTAGG
+position: -7030 
IIIIIIIIIIIIIIIIIIIIIIIIIIIIIIIIIIIIIIIIIIIIIIIIII
@ read 2374
CCCGACGGGACTCCCCCGCGGGCCCACCACCGCCCCCGACCCACGGGCGG
+position: -36214 
IIIIIIIIIIIIIIIIIIIIIIIIIIIIIIIIIIIIIIIIIIIIIIIIII
@ read 2375
AACTGGCTTGTGGCGGCCAAGCGTTCATAGCGACGTCGCTTTTTGATCCT
+position: 12299 
IIIIIIIIIIIIIIIIIIIIIIIIIIIIIIIIIIIIIIIIIIIIIIIIII
@ read 2376
GCCTCCCAAAGTGCTGGGATGACTGGCGGGAGGCACCATGCCTGCTTGGC
+position: 19318 
IIIIIIIIIIIIIIIIIIIIIIIIIIIIIIIIIIIIIIIIIIIIIIIIII
@ read 2377
TGTGTGTGTAGATGTATGTTCATACACGGCAGCGTTCAGAAAATAAGATT
+position: -26655 
IIIIIIIIIIIIIIIIIIIIIIIIIIIIIIIIIIIIIIIIIIIIIIIIII
@ read 2378
TTGTTCGTGTTTTTCCTTTCTCGTATGTCTTTCTTTTCAGGTGAAGTAGA
+position: 28421 
IIIIIIIIIIIIIIIIIIIIIIIIIIIIIIIIIIIIIIIIIIIIIIIIII
@ read 2379
CTAGCCGTGGAAACAAGAGTGAAACTCTGTCTCAAAAGGACGAAACAGAA
+position: -2236 
IIIIIIIIIIIIIIIIIIIIIIIIIIIIIIIIIIIIIIIIIIIIIIIIII
@ read 2380
GATCAGACTGGACCACCCCGGACCGTGCTGTTCTTGGGGGTGGGTTGACG
+position: 18111 
IIIIIIIIIIIIIIIIIIIIIIIIIIIIIIIIIIIIIIIIIIIIIIIIII
@ read 2381
AACGAACGGGCACGCGGGCCCCGCCCGCGCACGCGCCGCGTCGCGGTGGG
+position: -36792 
IIIIIIIIIIIIIIIIIIIIIIIIIIIIIIIIIIIIIIIIIIIIIIIIII
@ read 2382
TCTGAGCGTAAGGGCCACAGCGAAAGGTGGCAGGGCCGCGCTTTTAAAGG
+position: -20999 
IIIIIIIIIIIIIIIIIIIIIIIIIIIIIIIIIIIIIIIIIIIIIIIIII
@ read 2383
TTGGTCAGGCTGGTCTTCAACTTCCGACCGTTGGAGAATCTTAACTTTCT
+position: 17328 
IIIIIIIIIIIIIIIIIIIIIIIIIIIIIIIIIIIIIIIIIIIIIIIIII
@ read 2384
TGCACTCCAGCCTGGGGGACAGAGCAAGACTCCATCTCAGAAACAAACAA
+position: -11116 
IIIIIIIIIIIIIIIIIIIIIIIIIIIIIIIIIIIIIIIIIIIIIIIIII
@ read 2385
CCCCACCGCTCCCGACTCAGCTTTGTATTTTTAGTAGAGACGGGGTTTCG
+position: -14986 
IIIIIIIIIIIIIIIIIIIIIIIIIIIIIIIIIIIIIIIIIIIIIIIIII
@ read 2386
CCTACAGAGTCACAAAAGCGCTAGTTCACAACAGGAAAAAACGGCAGCTA
+position: -13874 
IIIIIIIIIIIIIIIIIIIIIIIIIIIIIIIIIIIIIIIIIIIIIIIIII
@ read 2387
AAGAGCCCCCCGGGAGCGGAGGCCGGCCGGCCAGCGAGCCGATCGGCTCC
+position: -42021 
IIIIIIIIIIIIIIIIIIIIIIIIIIIIIIIIIIIIIIIIIIIIIIIIII
@ read 2388
TCTTTGAGACAAGCATATGCTACTGGCAGGATCAACCAGGTAGGTAAGGT
+position: -38741 
IIIIIIIIIIIIIIIIIIIIIIIIIIIIIIIIIIIIIIIIIIIIIIIIII
@ read 2389
AAGAGAGTAAGACAGAAGATAGGCACAGAGAGAGAGACAGAGAGACACAG
+position: -17319 
IIIIIIIIIIIIIIIIIIIIIIIIIIIIIIIIIIIIIIIIIIIIIIIIII
@ read 2390
CGCGGGCCCACCACCGCCCCCGACCCACGGGCGGACGGGCGATCCCCCCA
+position: -36230 
IIIIIIIIIIIIIIIIIIIIIIIIIIIIIIIIIIIIIIIIIIIIIIIIII
@ read 2391
CCGTGCTTTCCGTCTTCGTGTTTATTTCTTTCATCTTTTCCATTTTACGA
+position: -24755 
IIIIIIIIIIIIIIIIIIIIIIIIIIIIIIIIIIIIIIIIIIIIIIIIII
@ read 2392
CGAGACCAGGCTGGCCGACGTGGCGAAACCCCGTCTCTCTGAAAAATAGA
+position: 18744 
IIIIIIIIIIIIIIIIIIIIIIIIIIIIIIIIIIIIIIIIIIIIIIIIII
@ read 2393
CCGCGGTCGACCCGGGACACGGCGAGACGCCGCTGAGTCTCACGCCCGCG
+position: -28925 
IIIIIIIIIIIIIIIIIIIIIIIIIIIIIIIIIIIIIIIIIIIIIIIIII
@ read 2394
TCCCTTTCGATCGGCCGAGGGCAACGGAGGCCATCGCCCGTCCCTTCGGA
+position: -32001 
IIIIIIIIIIIIIIIIIIIIIIIIIIIIIIIIIIIIIIIIIIIIIIIIII
@ read 2395
AGTGAGAGAGAGACAGACGGGGAGAGAAAGAGAGTAAGATAGAAGACAGA
+position: -17848 
IIIIIIIIIIIIIIIIIIIIIIIIIIIIIIIIIIIIIIIIIIIIIIIIII
@ read 2396
CTCGGGCCGAGTTCCCGTGGCCGCCGCCTGCGGTCCGGGTTCCTCCCTCG
+position: 7053 
IIIIIIIIIIIIIIIIIIIIIIIIIIIIIIIIIIIIIIIIIIIIIIIIII
@ read 2397
CTTGCCAATACTGCCTTCTCTTCCGATAGCTACGTTCTCCGTCCTATTTT
+position: -10458 
IIIIIIIIIIIIIIIIIIIIIIIIIIIIIIIIIIIIIIIIIIIIIIIIII
@ read 2398
TCTGCCTGTCTCCGTCCCTCCCTCCCTGTCTGTCTGTTTCTCTCTCTGTC
+position: 26477 
IIIIIIIIIIIIIIIIIIIIIIIIIIIIIIIIIIIIIIIIIIIIIIIIII
@ read 2399
CCCCCGGCCCCGCGTCCTCCCTCGGGAGGGCGCGCGGGTCGGGGCGGCGG
+position: 8726 
IIIIIIIIIIIIIIIIIIIIIIIIIIIIIIIIIIIIIIIIIIIIIIIIII
@ read 2400
GAGGGCGGTCCCGCGGCGCCCCGCCTGGGACGCCGGACGGCCCTCGGCCC
+position: -40370 
IIIIIIIIIIIIIIIIIIIIIIIIIIIIIIIIIIIIIIIIIIIIIIIIII
@ read 2401
ACTCAGGAACGATAATATCATCGTGGCTTTTCTGCTTATGAAACACTCCA
+position: 34718 
IIIIIIIIIIIIIIIIIIIIIIIIIIIIIIIIIIIIIIIIIIIIIIIIII
@ read 2402
TTTATTTTCGAGACAGACTCTCGCTCTGCTGCCCAGGCTGGAGTGCAGCG
+position: 36376 
IIIIIIIIIIIIIIIIIIIIIIIIIIIIIIIIIIIIIIIIIIIIIIIIII
@ read 2403
GCTCACCGAGAGCAGGCGGGCGCCCTTCCCCGCGTGGGAGGGGCGCGTCT
+position: -41415 
IIIIIIIIIIIIIIIIIIIIIIIIIIIIIIIIIIIIIIIIIIIIIIIIII
@ read 2404
CCCACCCGGGGCATCCGGTGGAAGTCTTCGCCGGAGGATCCGAAGCAGCA
+position: -24336 
IIIIIIIIIIIIIIIIIIIIIIIIIIIIIIIIIIIIIIIIIIIIIIIIII
@ read 2405
TTGTAATTTTTTTTTTTTTTTTTTTTTTTTGAGACGAGGTTTCACCGTGT
+position: 36716 
IIIIIIIIIIIIIIIIIIIIIIIIIIIIIIIIIIIIIIIIIIIIIIIIII
@ read 2406
CTTTTCATACGTAAAATAAACGTCTTTATCGACGATCCCTTCTTTATAGA
+position: -1714 
IIIIIIIIIIIIIIIIIIIIIIIIIIIIIIIIIIIIIIIIIIIIIIIIII
@ read 2407
GGGCGGGCTCCGGCGGGTGCGGGGGTGGGCGGGCGGGGCCGGGGGTGGGG
+position: 8513 
IIIIIIIIIIIIIIIIIIIIIIIIIIIIIIIIIIIIIIIIIIIIIIIIII
@ read 2408
CGACGGAGGGCGCTGATTCCCGTTCACGCGCCCGCGCCTCCACCGGCCTC
+position: 14493 
IIIIIIIIIIIIIIIIIIIIIIIIIIIIIIIIIIIIIIIIIIIIIIIIII
@ read 2409
CTGCCTGTCTATCTGTCTGTCTCTCTCTGTCTCTCTCCCTGCCTTTCTGT
+position: 25123 
IIIIIIIIIIIIIIIIIIIIIIIIIIIIIIIIIIIIIIIIIIIIIIIIII
@ read 2410
CAAGAAGAGAACACAAGAAGAAGACAAGCGAAAGAAAGAAAGAAAGAAAG
+position: -28439 
IIIIIIIIIIIIIIIIIIIIIIIIIIIIIIIIIIIIIIIIIIIIIIIIII
@ read 2411
ATTTCACCGGCGGCCCGCAGGGCCGCGGACCCCGCCCCGGGCCCCTCGCG
+position: -30478 
IIIIIIIIIIIIIIIIIIIIIIIIIIIIIIIIIIIIIIIIIIIIIIIIII
@ read 2412
AGTACGCAGGCTGAGTAAAACGCGCCCCACCCTCCACCCGTTGGCTGACG
+position: 18578 
IIIIIIIIIIIIIIIIIIIIIIIIIIIIIIIIIIIIIIIIIIIIIIIIII
@ read 2413
GGCCCGGTGGTCCCTCCCGGACAGGCGTTCGTGCGACGTGTGGCGTGGGT
+position: 2872 
IIIIIIIIIIIIIIIIIIIIIIIIIIIIIIIIIIIIIIIIIIIIIIIIII
@ read 2414
GGTTCCACAAGGGGCCGTGGGTAGTTGTGGAAATGGAGAGAAGTGTTTGC
+position: -12054 
IIIIIIIIIIIIIIIIIIIIIIIIIIIIIIIIIIIIIIIIIIIIIIIIII
@ read 2415
GCTGCCTCAGGCGTGAAGACAACTTCCCATCGGAACCTCTTCTCTTCCCT
+position: 18253 
IIIIIIIIIIIIIIIIIIIIIIIIIIIIIIIIIIIIIIIIIIIIIIIIII
@ read 2416
TTGAAAGTCGACGTTGACACGGAGGGAGGTCTCGCCGACTTCACCGAGCC
+position: 27693 
IIIIIIIIIIIIIIIIIIIIIIIIIIIIIIIIIIIIIIIIIIIIIIIIII
@ read 2417
AAATGCTTCCGGCTCCCGCTCTGGAGACACGGGCCGGCCCCTGCGTGTGG
+position: 42151 
IIIIIIIIIIIIIIIIIIIIIIIIIIIIIIIIIIIIIIIIIIIIIIIIII
@ read 2418
ACAGGACGGACAGGGCTCGGTCACAGATCACTTAGGACACGGGCAGATGC
+position: -12119 
IIIIIIIIIIIIIIIIIIIIIIIIIIIIIIIIIIIIIIIIIIIIIIIIII
@ read 2419
GACGCGTGACCACGCAGGGCCCGCGGGGGGAGGGGGAAGGGGCGGGCGCG
+position: -35479 
IIIIIIIIIIIIIIIIIIIIIIIIIIIIIIIIIIIIIIIIIIIIIIIIII
@ read 2420
ACGGACGCCACACGTGACCGAGAGAAAAGTCTGAAAATGCCCCTCGCATC
+position: -19520 
IIIIIIIIIIIIIIIIIIIIIIIIIIIIIIIIIIIIIIIIIIIIIIIIII
@ read 2421
ACAAAGGGCAGGGACTTAATCAACGCAAGCTTATGACCCGCACTTACTCG
+position: -37087 
IIIIIIIIIIIIIIIIIIIIIIIIIIIIIIIIIIIIIIIIIIIIIIIIII
@ read 2422
CCCGAGGCGTCCGTCCCGGGCGTCGGCGTCGGGGAGAGCCCGTCCTCCCC
+position: 2780 
IIIIIIIIIIIIIIIIIIIIIIIIIIIIIIIIIIIIIIIIIIIIIIIIII
@ read 2423
GGCACCAGCCGCCGTTACCGGGGGATGGGGGAGTCCGAGACAGAATGACT
+position: 35139 
IIIIIIIIIIIIIIIIIIIIIIIIIIIIIIIIIIIIIIIIIIIIIIIIII
@ read 2424
CTCTCTGCCTGTCTCCGTCCCTCCCTCCCTGTCTGTCTGTTTCTCTCTCT
+position: 26474 
IIIIIIIIIIIIIIIIIIIIIIIIIIIIIIIIIIIIIIIIIIIIIIIIII
@ read 2425
TCTGTCTGTCTGTCTGTCTGTCTGTCTCTTTCTTTCTTTCTGTCTCTGTC
+position: 24452 
IIIIIIIIIIIIIIIIIIIIIIIIIIIIIIIIIIIIIIIIIIIIIIIIII
@ read 2426
CCGCGCTCTCCCCCCTCCCGGCGCCCACCCCCGCGGGGAATCCCCCGCGA
+position: 8894 
IIIIIIIIIIIIIIIIIIIIIIIIIIIIIIIIIIIIIIIIIIIIIIIIII
@ read 2427
GGCGGAGGTTCCCTAGGCGAGGTTCCCTAGGCAACGAGGGAGAGAGGGAG
+position: -14608 
IIIIIIIIIIIIIIIIIIIIIIIIIIIIIIIIIIIIIIIIIIIIIIIIII
@ read 2428
TTGGTCCGTGTTTCAAGACGGGTCGGGTGGGTAGCCGACGTCGCCGCCGA
+position: -33184 
IIIIIIIIIIIIIIIIIIIIIIIIIIIIIIIIIIIIIIIIIIIIIIIIII
@ read 2429
CCGAGTAGCCGCGACTACAGGCGGCCATCACCGCGCACAACTCATCTTAT
+position: -23422 
IIIIIIIIIIIIIIIIIIIIIIIIIIIIIIIIIIIIIIIIIIIIIIIIII
@ read 2430
CTTAGCCCTGGTGTCCGTGCCAGTGATTCTTTTCGGTTTGGACCTTGACT
+position: 37119 
IIIIIIIIIIIIIIIIIIIIIIIIIIIIIIIIIIIIIIIIIIIIIIIIII
@ read 2431
CTCCACCAGAGTTTCCTCTGGCTTCGCCCTGCCCAGGCATAGTTCACCAT
+position: -32942 
IIIIIIIIIIIIIIIIIIIIIIIIIIIIIIIIIIIIIIIIIIIIIIIIII
@ read 2432
TCTCCCCCTGTCTGTTTCTCTCTCTCTCTCTCTCTCTCTCTCTCTCTGTC
+position: 29317 
IIIIIIIIIIIIIIIIIIIIIIIIIIIIIIIIIIIIIIIIIIIIIIIIII
@ read 2433
CGACGTCGGCTACCCACCCGACCCGTCTTGAAACACGGACCAAGGAGTCT
+position: 9212 
IIIIIIIIIIIIIIIIIIIIIIIIIIIIIIIIIIIIIIIIIIIIIIIIII
@ read 2434
TCTCGGTCACGTGTGGCGTCCGTACTTCTCCTATTTCCCCGATAAGTCTC
+position: 27311 
IIIIIIIIIIIIIIIIIIIIIIIIIIIIIIIIIIIIIIIIIIIIIIIIII
@ read 2435
CGGCCGCCGGGGCGGCCGGCGGGGGCAGGTCCCCGCGAGGGGGGCCCCGG
+position: 11074 
IIIIIIIIIIIIIIIIIIIIIIIIIIIIIIIIIIIIIIIIIIIIIIIIII
@ read 2436
TCCCTCCCGGCCGCCGGGCGCGGGTCGGGCCGTCCGCCTCCTCGCGGGCG
+position: 3323 
IIIIIIIIIIIIIIIIIIIIIIIIIIIIIIIIIIIIIIIIIIIIIIIIII
@ read 2437
GGCGACAGAGCGAGACGCGTCTCAAGAGAAATAAATTAAAAAAAATAAAT
+position: -10132 
IIIIIIIIIIIIIIIIIIIIIIIIIIIIIIIIIIIIIIIIIIIIIIIIII
@ read 2438
CAGAAAGAGAGAGAGAGAGAAACAGACAGGGAGGGAGTGAGAGAGAGACA
+position: -17813 
IIIIIIIIIIIIIIIIIIIIIIIIIIIIIIIIIIIIIIIIIIIIIIIIII
@ read 2439
CCCTATGGATGGTGCCCGTACTCGCTAATTTTTCTGGTTAGATAGCTCTT
+position: -9213 
IIIIIIIIIIIIIIIIIIIIIIIIIIIIIIIIIIIIIIIIIIIIIIIIII
@ read 2440
TTCGCCAAGCGTTGGATTGTTCACCCACTAATAGGGAACGTGAGCTGGGT
+position: 12384 
IIIIIIIIIIIIIIIIIIIIIIIIIIIIIIIIIIIIIIIIIIIIIIIIII
@ read 2441
GGTGCCCCGGGCGTGGGGGGGGCGCGCGCCTCGTCCAGCCGCGGCGCGCG
+position: -31533 
IIIIIIIIIIIIIIIIIIIIIIIIIIIIIIIIIIIIIIIIIIIIIIIIII
@ read 2442
GTAGCGGCCGGCGCGCGCCCGGGTCTTCCCGGAGTCGGGTTGCTTGGGAA
+position: 8171 
IIIIIIIIIIIIIIIIIIIIIIIIIIIIIIIIIIIIIIIIIIIIIIIIII
@ read 2443
TTTCACCAAATCCGTGACAATAAAGAGCTATCTAACCAGAAAAATTAGCG
+position: 33154 
IIIIIIIIIIIIIIIIIIIIIIIIIIIIIIIIIIIIIIIIIIIIIIIIII
@ read 2444
GAGGCCGGTAGCGGCCGGCGCGCGCCCGGGTCTTCCCGGAGTCGGGTTGC
+position: 8164 
IIIIIIIIIIIIIIIIIIIIIIIIIIIIIIIIIIIIIIIIIIIIIIIIII
@ read 2445
CCCCCTGTCTGTTTCTCTCTCTCTCTCTCTCTCTCTCTCTCTCTGTCTTT
+position: 29320 
IIIIIIIIIIIIIIIIIIIIIIIIIIIIIIIIIIIIIIIIIIIIIIIIII
@ read 2446
GGAGGGGAGACGTCCCGACAGGCGACGAGTTCCCAAGGCTCTGGCCACCC
+position: 30771 
IIIIIIIIIIIIIIIIIIIIIIIIIIIIIIIIIIIIIIIIIIIIIIIIII
@ read 2447
GGGGACAGCGCCGGGCCGGGGAGCCCTCCCGGCCGCCCTGGCCACACGCA
+position: -197 
IIIIIIIIIIIIIIIIIIIIIIIIIIIIIIIIIIIIIIIIIIIIIIIIII
@ read 2448
TCCCTCCCTCCCTCCCTCCCTGCTCCCTTCCCTCCCTCCTTCCCTTTCGC
+position: 41105 
IIIIIIIIIIIIIIIIIIIIIIIIIIIIIIIIIIIIIIIIIIIIIIIIII
@ read 2449
TCCCACTCCCAACCTCAGGTGGTCCGCCTGCCTTAGCCTCCCAAAGTGCT
+position: 39209 
IIIIIIIIIIIIIIIIIIIIIIIIIIIIIIIIIIIIIIIIIIIIIIIIII
@ read 2450
AATAAAAGTTAGGGGGGAGAAGAGAGGAGAGAGAGAGAGAGAGAGAGACA
+position: 20904 
IIIIIIIIIIIIIIIIIIIIIIIIIIIIIIIIIIIIIIIIIIIIIIIIII
@ read 2451
CCCGGTTCGGAAGAGCGGGCCGGGAGAAGACGAGAGACCACGGGCGAGGC
+position: -39710 
IIIIIIIIIIIIIIIIIIIIIIIIIIIIIIIIIIIIIIIIIIIIIIIIII
@ read 2452
CTCGGCCCCACCCTGGAACGCCGGGCCTTGGCAGATTCTGGCCCTTTCTG
+position: 35414 
IIIIIIIIIIIIIIIIIIIIIIIIIIIIIIIIIIIIIIIIIIIIIIIIII
@ read 2453
CCGGCTCGTCCCGACGGGCACTGTGGCACGCCGCTCGGTGGAGAAGGCCC
+position: -27361 
IIIIIIIIIIIIIIIIIIIIIIIIIIIIIIIIIIIIIIIIIIIIIIIIII
@ read 2454
AAGAGACAGACAGACAGACAGACAGACAGACAGAGAAAGAGACACAGAGA
+position: -17957 
IIIIIIIIIIIIIIIIIIIIIIIIIIIIIIIIIIIIIIIIIIIIIIIIII
@ read 2455
CCAGAGGGACCCCGGGCGCTCCGTGTGTGGCTGCGATGGTGGCGTTTTTG
+position: 42261 
IIIIIIIIIIIIIIIIIIIIIIIIIIIIIIIIIIIIIIIIIIIIIIIIII
@ read 2456
ACGTGCGCTCGTGCTCCACCTCCCCGGCGCGGCGGGCGAGACGGGCCGGT
+position: -33007 
IIIIIIIIIIIIIIIIIIIIIIIIIIIIIIIIIIIIIIIIIIIIIIIIII
@ read 2457
GACCAGCAGGCGGCCGCCGGACGCAGCGGCGCACGCACGCGAGGGCGTCG
+position: 13658 
IIIIIIIIIIIIIIIIIIIIIIIIIIIIIIIIIIIIIIIIIIIIIIIIII
@ read 2458
GTCATCTAATTAGTGACGCGCATGAATGGATGAACGAGATTCCCACTGTC
+position: 11704 
IIIIIIIIIIIIIIIIIIIIIIIIIIIIIIIIIIIIIIIIIIIIIIIIII
@ read 2459
AAAGATTAGCTGGGCGTGGTGGCGGGCACCTGTAGTCCCAGCTACTCGGG
+position: -10001 
IIIIIIIIIIIIIIIIIIIIIIIIIIIIIIIIIIIIIIIIIIIIIIIIII
@ read 2460
CGGCCGACGCGCCGCGAGGCGAGCCGGGCGGGCGGGCGCGCGCGCGTACG
+position: -34951 
IIIIIIIIIIIIIIIIIIIIIIIIIIIIIIIIIIIIIIIIIIIIIIIIII
@ read 2461
GTAGTTGTGGAAATGGAGAGAAGTGTTTGCACGTACATATTTGAGACAGG
+position: -12074 
IIIIIIIIIIIIIIIIIIIIIIIIIIIIIIIIIIIIIIIIIIIIIIIIII
@ read 2462
TAGGGTAAAACTAACCTGTCTCACGACGGTCTAAACCCAGCTCACGTTCC
+position: -29971 
IIIIIIIIIIIIIIIIIIIIIIIIIIIIIIIIIIIIIIIIIIIIIIIIII
@ read 2463
GAAAGAGAGAGACAGACAGACAGAGAAAGAGACAGACAGAGAGAGAAAGA
+position: -16264 
IIIIIIIIIIIIIIIIIIIIIIIIIIIIIIIIIIIIIIIIIIIIIIIIII
@ read 2464
AACACGAATACTGTCGGACACAGCACTGACTACCCGGGTGATGAAATCAT
+position: 20784 
IIIIIIIIIIIIIIIIIIIIIIIIIIIIIIIIIIIIIIIIIIIIIIIIII
@ read 2465
ACTCCTTGAGTCCCCTAGGCCATACAAACTAACTAACTAACTAAACTAAC
+position: 21467 
IIIIIIIIIIIIIIIIIIIIIIIIIIIIIIIIIIIIIIIIIIIIIIIIII
@ read 2466
CAGCAGGGAAAAGAATTAATGAATTAATTAATTTCCGTATTTATTTAGAG
+position: -14804 
IIIIIIIIIIIIIIIIIIIIIIIIIIIIIIIIIIIIIIIIIIIIIIIIII
@ read 2467
AATGGCAAAATGCCAACACTTGGGGTTAATGGACTAACAGCTGCTGGTCC
+position: 34181 
IIIIIIIIIIIIIIIIIIIIIIIIIIIIIIIIIIIIIIIIIIIIIIIIII
@ read 2468
GAGACAGAGAAAAAGAAAGAGAGAGACAGACAGACAGAGAAAGAGACAGA
+position: -16047 
IIIIIIIIIIIIIIIIIIIIIIIIIIIIIIIIIIIIIIIIIIIIIIIIII
@ read 2469
CTTTCTTTCTTTCTTTCTTTCGCTTGTCTTCTTCTTGTGTTCTCTTCTTG
+position: 13950 
IIIIIIIIIIIIIIIIIIIIIIIIIIIIIIIIIIIIIIIIIIIIIIIIII
@ read 2470
GAGAGAGAGAGAGAGAGAGAGAGAGAGACAGACAGACAGAGAGAACGAAA
+position: -19813 
IIIIIIIIIIIIIIIIIIIIIIIIIIIIIIIIIIIIIIIIIIIIIIIIII
@ read 2471
ACTTGGGAAAAAATCGAAAACCACACAAGTCTTATGAAGAACTGAGTTCT
+position: 31880 
IIIIIIIIIIIIIIIIIIIIIIIIIIIIIIIIIIIIIIIIIIIIIIIIII
@ read 2472
GTAATTGGAATGAGTCCACTTTAAATCCTTTAACGAGGATCCATTGGAGG
+position: 4207 
IIIIIIIIIIIIIIIIIIIIIIIIIIIIIIIIIIIIIIIIIIIIIIIIII
@ read 2473
GGGAGGCCGAGGTGGACGGATCACGGGGTCAGGAGATCGAGACCATCCTG
+position: -5813 
IIIIIIIIIIIIIIIIIIIIIIIIIIIIIIIIIIIIIIIIIIIIIIIIII
@ read 2474
TGCGTGTCAGGCGTTCTCGTCTCCGCGGGGTTGTCCGCCGCCCCTTCCCC
+position: 302 
IIIIIIIIIIIIIIIIIIIIIIIIIIIIIIIIIIIIIIIIIIIIIIIIII
@ read 2475
TGCTGTCATCTTCGGTGGTGGTGGTGGTGGTGAAAGAGGCATGACACTAA
+position: -21804 
IIIIIIIIIIIIIIIIIIIIIIIIIIIIIIIIIIIIIIIIIIIIIIIIII
@ read 2476
TCCTCTCCTTCGTGTTTTTCTTCCTTCCTTTCTTCCTTTCTCTCCTTCTT
+position: 40783 
IIIIIIIIIIIIIIIIIIIIIIIIIIIIIIIIIIIIIIIIIIIIIIIIII
@ read 2477
GTGTGGTCCTACTTCTGCCTCAACACCATCCTCACCGTTGACATTTATTG
+position: -9784 
IIIIIIIIIIIIIIIIIIIIIIIIIIIIIIIIIIIIIIIIIIIIIIIIII
@ read 2478
CCCTTGCCTCTCGGCGCCCCCTCGATGCTCTTAGCTGAGTGTCCCGCGGG
+position: 4394 
IIIIIIIIIIIIIIIIIIIIIIIIIIIIIIIIIIIIIIIIIIIIIIIIII
@ read 2479
GGCAGGCAAGGAAACAGAGTAAGACAGAAGATAGGAACAGAGAGAGAGAG
+position: -16637 
IIIIIIIIIIIIIIIIIIIIIIIIIIIIIIIIIIIIIIIIIIIIIIIIII
@ read 2480
CGCGGCGGCGCCGCCGCCGCCGCGCGCTTCCCTCCGCACACCCACCCCCC
+position: 5549 
IIIIIIIIIIIIIIIIIIIIIIIIIIIIIIIIIIIIIIIIIIIIIIIIII
@ read 2481
AGTACGATGGCGGCTCTCGGCTCACCGCACCCTCCGCCTCCCAGGTTCAA
+position: 17175 
IIIIIIIIIIIIIIIIIIIIIIIIIIIIIIIIIIIIIIIIIIIIIIIIII
@ read 2482
GGAGAGAGAGTGAGTGAGAGGGAGAGAGAGAGACATGGAGGGAGAGAGAC
+position: -15551 
IIIIIIIIIIIIIIIIIIIIIIIIIIIIIIIIIIIIIIIIIIIIIIIIII
@ read 2483
GCCTCAGAGCTCCCTGGAAGGTGGCAGGTAGCCGGTGGGGCACGCCGAGC
+position: -24470 
IIIIIIIIIIIIIIIIIIIIIIIIIIIIIIIIIIIIIIIIIIIIIIIIII
@ read 2484
CGCGGCTCCGCCGCCGCGTCCTCGGACCCGTCCCCCCGACCTCCGCGGGG
+position: 7660 
IIIIIIIIIIIIIIIIIIIIIIIIIIIIIIIIIIIIIIIIIIIIIIIIII
@ read 2485
GGACGCCCTTCCCGGCCCGGTCGCGGTCCGCTCATCCTGGCCGTCTGAGG
+position: 41867 
IIIIIIIIIIIIIIIIIIIIIIIIIIIIIIIIIIIIIIIIIIIIIIIIII
@ read 2486
GTGAGAGTGATTTCTAAGAAATGGTACTGTACACTGAACGCAGTGGCTCA
+position: 21562 
IIIIIIIIIIIIIIIIIIIIIIIIIIIIIIIIIIIIIIIIIIIIIIIIII
@ read 2487
CGCCGGACGCAGCGGCGCACCGACGGAGGGCGCTGATTCCCGTTCACGCG
+position: 14473 
IIIIIIIIIIIIIIIIIIIIIIIIIIIIIIIIIIIIIIIIIIIIIIIIII
@ read 2488
TTTAAATGTGTATCGTCTGTTCAGCTATTTTGCAGGAGTCGCATTCTTAA
+position: -10585 
IIIIIIIIIIIIIIIIIIIIIIIIIIIIIIIIIIIIIIIIIIIIIIIIII
@ read 2489
CGGGACGAGCCGGACCCGCCGCGTCCCCGTCTCGGTCGGCACCTCCGGGG
+position: 14350 
IIIIIIIIIIIIIIIIIIIIIIIIIIIIIIIIIIIIIIIIIIIIIIIIII
@ read 2490
CTATTTAGAATGAGTTTAAGCACGCCAGCCAAACGCTCTGCCGTGAAACT
+position: -5499 
IIIIIIIIIIIIIIIIIIIIIIIIIIIIIIIIIIIIIIIIIIIIIIIIII
@ read 2491
CTCGGGGCATCCGAGCATGAGATGGGGTTTCTGACAGCGACTGAAGGGCC
+position: -6926 
IIIIIIIIIIIIIIIIIIIIIIIIIIIIIIIIIIIIIIIIIIIIIIIIII
@ read 2492
GACGCACCCCCGCCACGCAGTTTTATCCGGTAAAGCGAATGATTAGAGGT
+position: 9625 
IIIIIIIIIIIIIIIIIIIIIIIIIIIIIIIIIIIIIIIIIIIIIIIIII
@ read 2493
AGCAAGCAAGAAAGAAAGAAAAGAAAGAAAGAAAGAAAGAAAACAGGAAA
+position: -2864 
IIIIIIIIIIIIIIIIIIIIIIIIIIIIIIIIIIIIIIIIIIIIIIIIII
@ read 2494
GACCGGCCCGCGGCCCCTCCGCCGCCTGCCGCCGCCGCCGCCGCGCGCCG
+position: -30993 
IIIIIIIIIIIIIIIIIIIIIIIIIIIIIIIIIIIIIIIIIIIIIIIIII
@ read 2495
GATGGGGGCGGCACGGTCCCACTTCCCCGGAGGCAGCTTGGGCCGATGGC
+position: 28113 
IIIIIIIIIIIIIIIIIIIIIIIIIIIIIIIIIIIIIIIIIIIIIIIIII
@ read 2496
GGCCAGCAGAGTTTCACAATGCGAAGGGCGCCTCACTTAAGATTTCCAGG
+position: 28318 
IIIIIIIIIIIIIIIIIIIIIIIIIIIIIIIIIIIIIIIIIIIIIIIIII
@ read 2497
GGACTCCGGGGAATGACTCACGACCACCATCGCTCTACTGATCCTTTCTT
+position: 19996 
IIIIIIIIIIIIIIIIIIIIIIIIIIIIIIIIIIIIIIIIIIIIIIIIII
@ read 2498
CAAGAGGGAGAATCGGGCTCGCCACAGACCCCACAACCCCCAACCCACCC
+position: -11379 
IIIIIIIIIIIIIIIIIIIIIIIIIIIIIIIIIIIIIIIIIIIIIIIIII
@ read 2499
AGAGAGAAAGAAAGAGACAGACAGACAGAGAAAGAGACACAGAGAGAAAG
+position: -20352 
IIIIIIIIIIIIIIIIIIIIIIIIIIIIIIIIIIIIIIIIIIIIIIIIII
@ read 2500
AAAGAGAGACAGACACAGAGAGAGACAGAGAGACAGAGAAAAAGAAAGAG
+position: -16018 
IIIIIIIIIIIIIIIIIIIIIIIIIIIIIIIIIIIIIIIIIIIIIIIIII
@ read 2501
GGGTTCGGTCCCAGGCGGGGCCACCAACGGACGTGAAGCCGGTGAGCCGC
+position: -40139 
IIIIIIIIIIIIIIIIIIIIIIIIIIIIIIIIIIIIIIIIIIIIIIIIII
@ read 2502
GAGGTCCAAGTGTTGTGGCGCAACACTTGGACAGGCAGTTGCTAAAGCTC
+position: 34473 
IIIIIIIIIIIIIIIIIIIIIIIIIIIIIIIIIIIIIIIIIIIIIIIIII
@ read 2503
AACAGACAGAAAGAGAGAGAGACGGAGAGAAACAGACAGGGAGAGGGGGA
+position: -19909 
IIIIIIIIIIIIIIIIIIIIIIIIIIIIIIIIIIIIIIIIIIIIIIIIII
@ read 2504
GTCTTTAAACCTCCGCGCCGGAACGCGCTAGGTACCTGGACGGCGGGGGG
+position: -36284 
IIIIIIIIIIIIIIIIIIIIIIIIIIIIIIIIIIIIIIIIIIIIIIIIII
@ read 2505
CTGTCTCTGCGCTCTGGTGACCTCAGCCTCCCAAATAGCTGGGACTACAG
+position: 16032 
IIIIIIIIIIIIIIIIIIIIIIIIIIIIIIIIIIIIIIIIIIIIIIIIII
@ read 2506
GCTACTTGGGAGGCTGAGGCAGGAGAATGGCGTGAACCCGGGAGGCGGAC
+position: -5940 
IIIIIIIIIIIIIIIIIIIIIIIIIIIIIIIIIIIIIIIIIIIIIIIIII
@ read 2507
GGGGTTCCCGCCCCCACGGCGCGGGGCGCACGCCACACGCGCGGCAGGCG
+position: -36050 
IIIIIIIIIIIIIIIIIIIIIIIIIIIIIIIIIIIIIIIIIIIIIIIIII
@ read 2508
TTATAGAGCGATGTGTATTTATTTGTATAACACAGACACCTACATCTATC
+position: -1757 
IIIIIIIIIIIIIIIIIIIIIIIIIIIIIIIIIIIIIIIIIIIIIIIIII
@ read 2509
GGGGGGGGGCGGGGGAAGGACCCCACACCCCCGCCGCCGCCGCCGCCGCC
+position: -32314 
IIIIIIIIIIIIIIIIIIIIIIIIIIIIIIIIIIIIIIIIIIIIIIIIII
@ read 2510
CTGGGTCGGGGTTTCGTACGTAGCAGAGCAGCTCCCTCGCTGCGATCTAT
+position: 12888 
IIIIIIIIIIIIIIIIIIIIIIIIIIIIIIIIIIIIIIIIIIIIIIIIII
@ read 2511
CGCGGGACGCCGCGGTGTCGTCCGCCGTCGCGCGCCCGCCTCCGGCTCGC
+position: 7558 
IIIIIIIIIIIIIIIIIIIIIIIIIIIIIIIIIIIIIIIIIIIIIIIIII
@ read 2512
GCGGAAGGTGCGGTGAGCCAAGATCGCGCCATTGCACTCTAGCCGTGGAA
+position: -2198 
IIIIIIIIIIIIIIIIIIIIIIIIIIIIIIIIIIIIIIIIIIIIIIIIII
@ read 2513
CGGAAATAGTGTTTGATCTGTGTCCCTGCCTAGTCACCTGTCTTGTGTGT
+position: -23999 
IIIIIIIIIIIIIIIIIIIIIIIIIIIIIIIIIIIIIIIIIIIIIIIIII
@ read 2514
CTGTCTGTCTATGTCTTTCTCTGTCTGTCTCTTTCTCTGTCTGTCTGCCT
+position: 22268 
IIIIIIIIIIIIIIIIIIIIIIIIIIIIIIIIIIIIIIIIIIIIIIIIII
@ read 2515
CCAAGAGTCTCCCCGGAGGCGGGGCCTTGGGCAGGCTCACAAGGATGCTG
+position: -11770 
IIIIIIIIIIIIIIIIIIIIIIIIIIIIIIIIIIIIIIIIIIIIIIIIII
@ read 2516
TTAATTATTTTACTTTTTTTTAGTTTTCCATTTTAATCTATTTATTTATT
+position: 36290 
IIIIIIIIIIIIIIIIIIIIIIIIIIIIIIIIIIIIIIIIIIIIIIIIII
@ read 2517
TCCCCTGGGGTCGCCCGGCAAAGGCCAGCCGGGGGAGGGTAGCGGGACGT
+position: -24396 
IIIIIIIIIIIIIIIIIIIIIIIIIIIIIIIIIIIIIIIIIIIIIIIIII
@ read 2518
ATCTTGGCTCACCGCACCTTCCGCCTCCCGGGTTCGAGCGCTTCTCCTGC
+position: 40217 
IIIIIIIIIIIIIIIIIIIIIIIIIIIIIIIIIIIIIIIIIIIIIIIIII
@ read 2519
AAGATTGTGACATAGGTAAACTTGTGACGGGGGTGTTCAGTGTGCAGATG
+position: -21558 
IIIIIIIIIIIIIIIIIIIIIIIIIIIIIIIIIIIIIIIIIIIIIIIIII
@ read 2520
GGGCTTCGGCCGGGCCCCGGGCCCTCGACCGGACCGGCTGCGCGGGCGCT
+position: 3115 
IIIIIIIIIIIIIIIIIIIIIIIIIIIIIIIIIIIIIIIIIIIIIIIIII
@ read 2521
GGGCGGCGGCGGCGGCGGCGGCGGGGGTGTGGGGTCCTTCCCCCGCCCCC
+position: 10071 
IIIIIIIIIIIIIIIIIIIIIIIIIIIIIIIIIIIIIIIIIIIIIIIIII
@ read 2522
AGAAACTCACTTTTTAATTATTTTGTTGCGTTTCATTTTCATTTTCATTT
+position: -3920 
IIIIIIIIIIIIIIIIIIIIIIIIIIIIIIIIIIIIIIIIIIIIIIIIII
@ read 2523
CGCGGCAGGCGGCTCAAGGCAGGAGCGCGGCCGGCTAGCCGGTCACCGTG
+position: -42317 
IIIIIIIIIIIIIIIIIIIIIIIIIIIIIIIIIIIIIIIIIIIIIIIIII
@ read 2524
AATGAGATCGCCGGCAAGGGGTGGGGGAAGGGGAGAGAAGACGGAGGCAC
+position: -14389 
IIIIIIIIIIIIIIIIIIIIIIIIIIIIIIIIIIIIIIIIIIIIIIIIII
@ read 2525
ATAACAACACAAGGATCAACCAGACTTGGGAAAAAATCGAAAACCACACA
+position: 31857 
IIIIIIIIIIIIIIIIIIIIIIIIIIIIIIIIIIIIIIIIIIIIIIIIII
@ read 2526
CGCCTGGGACCGAACCCGGCACCGCCTCGTGGGGCGCCGCCGCCGGCCAC
+position: 2283 
IIIIIIIIIIIIIIIIIIIIIIIIIIIIIIIIIIIIIIIIIIIIIIIIII
@ read 2527
TGGAACCACTGGCTCTTTGAAAAAAATCCCAGAAGTGGTTTTGGCTTTTT
+position: 30378 
IIIIIIIIIIIIIIIIIIIIIIIIIIIIIIIIIIIIIIIIIIIIIIIIII
@ read 2528
TTTTCTTTCTTTCTTTCTTTCTTTCTTTCTTTTGTTTCTTTCTTGCTTGC
+position: 39439 
IIIIIIIIIIIIIIIIIIIIIIIIIIIIIIIIIIIIIIIIIIIIIIIIII
@ read 2529
CAGACAGAGAAAGACAGAGACAGAGAGAGAGAGAGAGAGAGAGAGAGAGA
+position: -17406 
IIIIIIIIIIIIIIIIIIIIIIIIIIIIIIIIIIIIIIIIIIIIIIIIII
@ read 2530
GCGGTCGCGCCGTGGGAGGGGTGGCCCGGCCCCCCCACGAGGAGACGCCG
+position: -33419 
IIIIIIIIIIIIIIIIIIIIIIIIIIIIIIIIIIIIIIIIIIIIIIIIII
@ read 2531
TCCCTCCCTGTTTGTTTCTCTCTCTCCCTCCCTGTCTGTTTCTCTCTCTC
+position: 22193 
IIIIIIIIIIIIIIIIIIIIIIIIIIIIIIIIIIIIIIIIIIIIIIIIII
@ read 2532
GAGGAGGAGGAGGAGGAGGAGGAGGAGGAGGAGGAGGAGGAGGACGACGA
+position: -24936 
IIIIIIIIIIIIIIIIIIIIIIIIIIIIIIIIIIIIIIIIIIIIIIIIII
@ read 2533
GAGCCCGCAGAGGCGGCGGCTCGGGGAGAAACCTCAGGCACGGCCGGGCC
+position: -40279 
IIIIIIIIIIIIIIIIIIIIIIIIIIIIIIIIIIIIIIIIIIIIIIIIII
@ read 2534
GGTCGCGGGGTCGCTGCAGACACACGGAGAGGCAGAATCGGTAGGCTCTT
+position: -1179 
IIIIIIIIIIIIIIIIIIIIIIIIIIIIIIIIIIIIIIIIIIIIIIIIII
@ read 2535
ATTGAGCTGTTTCTCCCTCTCGTGCGTCTCATCTGTGTGCTGGAGAAAGG
+position: -24089 
IIIIIIIIIIIIIIIIIIIIIIIIIIIIIIIIIIIIIIIIIIIIIIIIII
@ read 2536
GGGGCGGCCGCGACGCCCGCCGCAGCTGGGGCGATCCACGGGAAGGGCCC
+position: -31222 
IIIIIIIIIIIIIIIIIIIIIIIIIIIIIIIIIIIIIIIIIIIIIIIIII
@ read 2537
CCCCGTCACCCGTGGTCACCATGGTAGGCACGGCGACTACCATCGAAAGT
+position: -38370 
IIIIIIIIIIIIIIIIIIIIIIIIIIIIIIIIIIIIIIIIIIIIIIIIII
@ read 2538
CTGGGGCAACGGGTTTCTCTCTCTCCCTTCTGGAGGCCCCTCCCTCTCTC
+position: 27742 
IIIIIIIIIIIIIIIIIIIIIIIIIIIIIIIIIIIIIIIIIIIIIIIIII
@ read 2539
GACAGAGAGAGAGAGAGAGAGAGAGAGAAGAGAGAGAGGGCGAGAGCGAG
+position: -28347 
IIIIIIIIIIIIIIIIIIIIIIIIIIIIIIIIIIIIIIIIIIIIIIIIII
@ read 2540
TCTCTCCCTCCCTTTCTGTTTCTCTCTCTCTCTCTCTCTCTCTCCCCCTC
+position: 22438 
IIIIIIIIIIIIIIIIIIIIIIIIIIIIIIIIIIIIIIIIIIIIIIIIII
@ read 2541
TCCTACTTCTGCCTCAACACCATCCTCACCGTTGACATTTATTGCGTTTC
+position: -9790 
IIIIIIIIIIIIIIIIIIIIIIIIIIIIIIIIIIIIIIIIIIIIIIIIII
@ read 2542
CCTTGTCTCTCTCACTGTGTCTGTCTTCTGTCTTACTCTCCTTCTCTGCC
+position: 25332 
IIIIIIIIIIIIIIIIIIIIIIIIIIIIIIIIIIIIIIIIIIIIIIIIII
@ read 2543
AAGGGGCATATCTCCTTGACCGGTGACTGCCCAGGATACAGTGGGTCACG
+position: -23315 
IIIIIIIIIIIIIIIIIIIIIIIIIIIIIIIIIIIIIIIIIIIIIIIIII
@ read 2544
CAGACAGACAGAGAAAGAGACACAGAGAGAAAGACAGAGACGAACAGAGA
+position: -17979 
IIIIIIIIIIIIIIIIIIIIIIIIIIIIIIIIIIIIIIIIIIIIIIIIII
@ read 2545
CTGTTTCTCTCTCTCTCTCTCTCTCTCTCTCTCTCTGTCTTTGTCTTTCT
+position: 29328 
IIIIIIIIIIIIIIIIIIIIIIIIIIIIIIIIIIIIIIIIIIIIIIIIII
@ read 2546
CCTCTCGTGCGTCTCATCTGTGTGCTGGAGAAAGGGAAGAGAAGAGGTTC
+position: -24104 
IIIIIIIIIIIIIIIIIIIIIIIIIIIIIIIIIIIIIIIIIIIIIIIIII
@ read 2547
ACGAAAGCAAGCAAGCAAGCAAGAAAGCAAGCATGAAAGAAACGAAAGAA
+position: -3017 
IIIIIIIIIIIIIIIIIIIIIIIIIIIIIIIIIIIIIIIIIIIIIIIIII
@ read 2548
CCGCCGAGGGCGCACCACCGGCCCGTCTCGCCCGCCGCGCCGGGGAGGTG
+position: 9366 
IIIIIIIIIIIIIIIIIIIIIIIIIIIIIIIIIIIIIIIIIIIIIIIIII
@ read 2549
CTCGCATTCCACGCCCGGCTCCACGCCAGCGAGCCGGGCTTCTTACCCAT
+position: -32674 
IIIIIIIIIIIIIIIIIIIIIIIIIIIIIIIIIIIIIIIIIIIIIIIIII
@ read 2550
AGTTTCCACCTAAAATCCCAAACAGAAGAACCAAAAGTAAAACTAATAAA
+position: -8530 
IIIIIIIIIIIIIIIIIIIIIIIIIIIIIIIIIIIIIIIIIIIIIIIIII
@ read 2551
GCGCCGCACGCCCCGGCGCGTCTCCCCCGCGGAGGTCGGGGGGACGGGTC
+position: -34705 
IIIIIIIIIIIIIIIIIIIIIIIIIIIIIIIIIIIIIIIIIIIIIIIIII
@ read 2552
GGCCTTCAAAGTTCTCGTTTGAATATTTGCTACTACCACCAAGATCTGCA
+position: -32125 
IIIIIIIIIIIIIIIIIIIIIIIIIIIIIIIIIIIIIIIIIIIIIIIIII
@ read 2553
CTCGATGCTCTTAGCTGAGTGTCCCGCGGGGCCCGAAGCGTTTACTTTGA
+position: 4414 
IIIIIIIIIIIIIIIIIIIIIIIIIIIIIIIIIIIIIIIIIIIIIIIIII
@ read 2554
GCAGAGAAGGAGAGTAAGACAAAAGATACACACAGAGAGGGAGAGACAGA
+position: -17513 
IIIIIIIIIIIIIIIIIIIIIIIIIIIIIIIIIIIIIIIIIIIIIIIIII
@ read 2555
GCTGCTCTGCTACGTACGAAACCCCGACCCAGAAGCAGGTCGTCTACGAA
+position: -29519 
IIIIIIIIIIIIIIIIIIIIIIIIIIIIIIIIIIIIIIIIIIIIIIIIII
@ read 2556
CATACACCAAATGTCTGAACCTGCGGTTCCTCTCGTACTGAGCAGGATTA
+position: -29898 
IIIIIIIIIIIIIIIIIIIIIIIIIIIIIIIIIIIIIIIIIIIIIIIIII
@ read 2557
TGTCGGCTGTTTCTCTGTCTCTGTCTGTGTCTCTCTTTCTGTCTGTTTCT
+position: 29490 
IIIIIIIIIIIIIIIIIIIIIIIIIIIIIIIIIIIIIIIIIIIIIIIIII
@ read 2558
GATGATGAAAGAAAAGAAAGCAAGAAAGAAAGAAAAAGAAAAGAAAGAAA
+position: -2363 
IIIIIIIIIIIIIIIIIIIIIIIIIIIIIIIIIIIIIIIIIIIIIIIIII
@ read 2559
ACCACCACACCGGCTGACTTTTATGTTGTTTCTCATGTTTTCCGTAGGTA
+position: 16503 
IIIIIIIIIIIIIIIIIIIIIIIIIIIIIIIIIIIIIIIIIIIIIIIIII
@ read 2560
TTGAACGCGGGAGGTGGAGGTTGCGGTGAGCCGAGATGGTGCCACTGCAC
+position: -6371 
IIIIIIIIIIIIIIIIIIIIIIIIIIIIIIIIIIIIIIIIIIIIIIIIII
@ read 2561
CACACAGAGAGGGAGAGACAGAGAGAGAGAGAGACAGAGACAGAGACAGA
+position: -17541 
IIIIIIIIIIIIIIIIIIIIIIIIIIIIIIIIIIIIIIIIIIIIIIIIII
@ read 2562
GCGCGGCTCGGGGTTCGGGGTTCGTCGGCCCCGGCCGGGTGGAAGGTCCC
+position: 7122 
IIIIIIIIIIIIIIIIIIIIIIIIIIIIIIIIIIIIIIIIIIIIIIIIII
@ read 2563
CGGGGCCGACGAACCCCGAACCCCGAGCCGCGCGCGGCGCGAGGGAGCCC
+position: -35284 
IIIIIIIIIIIIIIIIIIIIIIIIIIIIIIIIIIIIIIIIIIIIIIIIII
@ read 2564
AGTAGGAGAGGAGCGAGCGACCAAAGGAACCATAACTGATTTAATGAGCC
+position: -38640 
IIIIIIIIIIIIIIIIIIIIIIIIIIIIIIIIIIIIIIIIIIIIIIIIII
@ read 2565
GCCTCGCCTCGCCTCGCCCCGCCCAGAGCGAGACTCCGTCTGAAAATAAG
+position: -22262 
IIIIIIIIIIIIIIIIIIIIIIIIIIIIIIIIIIIIIIIIIIIIIIIIII
@ read 2566
ACGCGTGGGCACGGTACGCTCTGGTCGTGTTTGTCGTGGGTCGGTTCTTT
+position: 17005 
IIIIIIIIIIIIIIIIIIIIIIIIIIIIIIIIIIIIIIIIIIIIIIIIII
@ read 2567
CCCCGCGCGTGTGTCCCGGCTGCGGTCGGCCGCGCTCGAGGGGTCCCCGT
+position: 2578 
IIIIIIIIIIIIIIIIIIIIIIIIIIIIIIIIIIIIIIIIIIIIIIIIII
@ read 2568
ACACACACAAACCAAAGACAACTACAGCGTCTGCAAAAGTTTGCTAGAAG
+position: 32970 
IIIIIIIIIIIIIIIIIIIIIIIIIIIIIIIIIIIIIIIIIIIIIIIIII
@ read 2569
CACCCCTCCCACCTCGTGAAATGGGCTCTCGCTCCGTCAGGCTCTAGTCA
+position: -11435 
IIIIIIIIIIIIIIIIIIIIIIIIIIIIIIIIIIIIIIIIIIIIIIIIII
@ read 2570
GTCACTGCAGCCTCCGCCTGCCAGGTTCAAGCAATTCTTCCACCCCAGCC
+position: -18246 
IIIIIIIIIIIIIIIIIIIIIIIIIIIIIIIIIIIIIIIIIIIIIIIIII
@ read 2571
AAGCAAGAAAACGGGAAAGCAAGAAAGCACGAAAGCAAGCAAGCAAGCGA
+position: -3074 
IIIIIIIIIIIIIIIIIIIIIIIIIIIIIIIIIIIIIIIIIIIIIIIIII
@ read 2572
TTGTATTGTATTGTATTGTATTGTATTGTATTGTATTGTATTGTATTGTA
+position: -4648 
IIIIIIIIIIIIIIIIIIIIIIIIIIIIIIIIIIIIIIIIIIIIIIIIII
@ read 2573
CGCGCGGAACCGCGGCCCCGGGGGCGGACCCGGCGGGGGGGACCGGCCCG
+position: -30953 
IIIIIIIIIIIIIIIIIIIIIIIIIIIIIIIIIIIIIIIIIIIIIIIIII
@ read 2574
AAGAGAGAGAGAGAGAAACAGACAGGGAGGGAGTGAGAGAGAGACAGACG
+position: -17817 
IIIIIIIIIIIIIIIIIIIIIIIIIIIIIIIIIIIIIIIIIIIIIIIIII
@ read 2575
GGCGGAGAAGCGGGGACAAGGGGGAGAGGGAAGGAGGCCCTCGGGAGGTT
+position: -24618 
IIIIIIIIIIIIIIIIIIIIIIIIIIIIIIIIIIIIIIIIIIIIIIIIII
@ read 2576
CTTTTTTTTTCTTCTTCTTTTCTTTCTTTTTTTTTGGACTGAGTCTCTCT
+position: 21080 
IIIIIIIIIIIIIIIIIIIIIIIIIIIIIIIIIIIIIIIIIIIIIIIIII
@ read 2577
GTTCCAGTGATTCTTCTTCGGTAGCTGGGATTACAGGCGCACACCATGAC
+position: 21196 
IIIIIIIIIIIIIIIIIIIIIIIIIIIIIIIIIIIIIIIIIIIIIIIIII
@ read 2578
GTCCGCCTCCCGGGTTCACGCCATTCTCCTGCCTCAGCCTCCCAAGTAGC
+position: 36449 
IIIIIIIIIIIIIIIIIIIIIIIIIIIIIIIIIIIIIIIIIIIIIIIIII
@ read 2579
AGACAACTCACGCCCTAATGCGCTATAGGCATAAGCATCATTTGGATCCA
+position: 33331 
IIIIIIIIIIIIIIIIIIIIIIIIIIIIIIIIIIIIIIIIIIIIIIIIII
@ read 2580
TCCCGTCACATCCGCCGTCTGGTTGTTGAAATGAGCATCTCTCGTAAAAT
+position: 17593 
IIIIIIIIIIIIIIIIIIIIIIIIIIIIIIIIIIIIIIIIIIIIIIIIII
@ read 2581
TCTCAGGCTCCCTCTCCGGAATCGAACCCTGATTCCCCGTCACCCGTGGT
+position: -38336 
IIIIIIIIIIIIIIIIIIIIIIIIIIIIIIIIIIIIIIIIIIIIIIIIII
@ read 2582
TCGCCCTCTCGCTCTCTCTCTGTCTCTGTCTGTGTCTCTCTCTCTCCCTC
+position: 14167 
IIIIIIIIIIIIIIIIIIIIIIIIIIIIIIIIIIIIIIIIIIIIIIIIII
@ read 2583
AAAGAAAGAAAGAAAGAAAGAAAGAAAGAAAGAAAGAAAGAAAGAAAAGA
+position: -23217 
IIIIIIIIIIIIIIIIIIIIIIIIIIIIIIIIIIIIIIIIIIIIIIIIII
@ read 2584
AAAGCAAGCAAGAAAGAAACAAAAGAAAGAAAGAAAGAAAGAAAACAGGA
+position: -2709 
IIIIIIIIIIIIIIIIIIIIIIIIIIIIIIIIIIIIIIIIIIIIIIIIII
@ read 2585
GCAAATCAAGGAACACAAGCTAAAGAAACACACACACAAACCAAAGACAA
+position: 32941 
IIIIIIIIIIIIIIIIIIIIIIIIIIIIIIIIIIIIIIIIIIIIIIIIII
@ read 2586
AACATGGAGAGACACGGCGTGCCTACTAAAAACACAAACATCAGCCAAGC
+position: -2072 
IIIIIIIIIIIIIIIIIIIIIIIIIIIIIIIIIIIIIIIIIIIIIIIIII
@ read 2587
CTGTGTCTGTCTTCTATCTTACTCTCTTTCTCTCCCCGTCTGTCTCTCTC
+position: 24536 
IIIIIIIIIIIIIIIIIIIIIIIIIIIIIIIIIIIIIIIIIIIIIIIIII
@ read 2588
CACGAGCCGAGTGATCCACCGCTAAGAGTCGTACGAGGTCGATTTGGCGA
+position: -35786 
IIIIIIIIIIIIIIIIIIIIIIIIIIIIIIIIIIIIIIIIIIIIIIIIII
@ read 2589
CGCCGCGGGACCGCCCTCGTGTCTGTGGCGGTGGGATCCCGCGGCCGTGT
+position: 2051 
IIIIIIIIIIIIIIIIIIIIIIIIIIIIIIIIIIIIIIIIIIIIIIIIII
@ read 2590
GGGGTGCCTGTGGCACTGCAGAAAGTGGGCCTGAGCCTCGAGGATGGCGG
+position: -7347 
IIIIIIIIIIIIIIIIIIIIIIIIIIIIIIIIIIIIIIIIIIIIIIIIII
@ read 2591
GTCTCAGCCTCCCGAGTAGCCGCGACTACAGGCGGCCATCACCGCGCACA
+position: -23411 
IIIIIIIIIIIIIIIIIIIIIIIIIIIIIIIIIIIIIIIIIIIIIIIIII
@ read 2592
CCGGCGGCCGTCGCGCGCCTGCCGCGCGTGTGGCGTGCGCCCCGCGCCGT
+position: 6324 
IIIIIIIIIIIIIIIIIIIIIIIIIIIIIIIIIIIIIIIIIIIIIIIIII
@ read 2593
GCGAAACCCCGTCTCTACTAAAAATACAAAGCTGAGTCGGGAGCGGTGGG
+position: 27402 
IIIIIIIIIIIIIIIIIIIIIIIIIIIIIIIIIIIIIIIIIIIIIIIIII
@ read 2594
ACCGCAACCGGAGCGTCCCCGTCTCGGTCGGCACCTCCGGGGTCGACCAG
+position: 13557 
IIIIIIIIIIIIIIIIIIIIIIIIIIIIIIIIIIIIIIIIIIIIIIIIII
@ read 2595
GGGTGTGGGGTCCTTCCCCCGCCCCCCCCCCCACGCCTCCTCCCCTCCTC
+position: 10095 
IIIIIIIIIIIIIIIIIIIIIIIIIIIIIIIIIIIIIIIIIIIIIIIIII
@ read 2596
CCCCTGGCATTTTCCATAGGAGAGGTATGGGAGAGGACTGACACGCCTTC
+position: 17841 
IIIIIIIIIIIIIIIIIIIIIIIIIIIIIIIIIIIIIIIIIIIIIIIIII
@ read 2597
GAGAGAGAGAGAGAGAGACAGACAGACAGAGAGAACGAAAGAGACAGACA
+position: -19823 
IIIIIIIIIIIIIIIIIIIIIIIIIIIIIIIIIIIIIIIIIIIIIIIIII
@ read 2598
ACAAGGTCCCACTGAACGGCGAAGATGTGGAGCGTAGGTCAGAGAGGGGA
+position: 30718 
IIIIIIIIIIIIIIIIIIIIIIIIIIIIIIIIIIIIIIIIIIIIIIIIII
@ read 2599
CGGTGGCGCGCCGCGTGGGGCCCGGTGGGCTTCCCGGAGGGTTCCGGGGG
+position: 2382 
IIIIIIIIIIIIIIIIIIIIIIIIIIIIIIIIIIIIIIIIIIIIIIIIII
@ read 2600
CGTGCAGACGCCGGCTAAGTCCGGAGCTCGCGGGCGGCAGCTGGTCGACC
+position: -27991 
IIIIIIIIIIIIIIIIIIIIIIIIIIIIIIIIIIIIIIIIIIIIIIIIII
@ read 2601
AGGGAGCTTGGCTGAGTGGGTTTTCGGTGCCGAAACCTCCCGAGGGCCTC
+position: 17738 
IIIIIIIIIIIIIIIIIIIIIIIIIIIIIIIIIIIIIIIIIIIIIIIIII
@ read 2602
CTGTTTCGTCCTTTTGAGACAGAGTTTCACTCTTGTTTCCACGGCTAGAG
+position: 40155 
IIIIIIIIIIIIIIIIIIIIIIIIIIIIIIIIIIIIIIIIIIIIIIIIII
@ read 2603
CAAGAAGAAGACAAGCGAAAGAAAGAAAGAAAGAAAGAAAGAAAGAAAGA
+position: -28452 
IIIIIIIIIIIIIIIIIIIIIIIIIIIIIIIIIIIIIIIIIIIIIIIIII
@ read 2604
ACCCCGAGCCGCGCGCGGCGCGAGGGAGCCCCCCGAGGGAGGAACCCGGA
+position: -35303 
IIIIIIIIIIIIIIIIIIIIIIIIIIIIIIIIIIIIIIIIIIIIIIIIII
@ read 2605
GGTAGCCGACGTCGCCGCCGACCCCGTGCGCTCGCTCCGCCGTCCCCCTC
+position: -33213 
IIIIIIIIIIIIIIIIIIIIIIIIIIIIIIIIIIIIIIIIIIIIIIIIII
@ read 2606
GCCTGCCTGCCTGTGGCAGGGCCTCATTCTGTCTTTCGCCCAGACTGGAG
+position: -6555 
IIIIIIIIIIIIIIIIIIIIIIIIIIIIIIIIIIIIIIIIIIIIIIIIII
@ read 2607
TCATCACCCGGGTAGTCAGTGCTGTGTCCGACAGTATTCGTGTTTTGTTT
+position: -21611 
IIIIIIIIIIIIIIIIIIIIIIIIIIIIIIIIIIIIIIIIIIIIIIIIII
@ read 2608
TCCCGGGTTCACGCCATTCTCCTGCCTCAGCCTCCCAAGTAGCTGGGACT
+position: 36456 
IIIIIIIIIIIIIIIIIIIIIIIIIIIIIIIIIIIIIIIIIIIIIIIIII
@ read 2609
AAGAGACAGACAGACAGACAGACAGACAGACAGAGAAAGAGACACAGAGA
+position: -17957 
IIIIIIIIIIIIIIIIIIIIIIIIIIIIIIIIIIIIIIIIIIIIIIIIII
@ read 2610
GACAGACAGACAGGCAGAGAAAGACAGTAAGACAGAAGACAGACACACAG
+position: -12985 
IIIIIIIIIIIIIIIIIIIIIIIIIIIIIIIIIIIIIIIIIIIIIIIIII
@ read 2611
CAACAGGAAAAAACGGCAGCTAACGTGTCTTGGGGAAAATAGACGTCTTC
+position: -13902 
IIIIIIIIIIIIIIIIIIIIIIIIIIIIIIIIIIIIIIIIIIIIIIIIII
@ read 2612
TCCCAGCTACTTGGGAGGCTGAGGCAGGAGAATGGCGTGAACCCGGGAGG
+position: -5935 
IIIIIIIIIIIIIIIIIIIIIIIIIIIIIIIIIIIIIIIIIIIIIIIIII
@ read 2613
AGGCCCGGCTAATCGTTCTATTTTTCAGAGAGACGGGGTTTCGCCACGTC
+position: -23629 
IIIIIIIIIIIIIIIIIIIIIIIIIIIIIIIIIIIIIIIIIIIIIIIIII
@ read 2614
AATAAACTTCGACCAGTTTTTGGTTTATGTTGAACCTGTTTAGATCATAT
+position: 34235 
IIIIIIIIIIIIIIIIIIIIIIIIIIIIIIIIIIIIIIIIIIIIIIIIII
@ read 2615
CTCACCACTGCAATACCGGTTGGGTACTTAGGAGGATTGAGAATTACAGA
+position: -8812 
IIIIIIIIIIIIIIIIIIIIIIIIIIIIIIIIIIIIIIIIIIIIIIIIII
@ read 2616
TCATTTGGATCCACTTCGAGAGTTCTCTGGAAGAATTGAATCGCAATATC
+position: 33368 
IIIIIIIIIIIIIIIIIIIIIIIIIIIIIIIIIIIIIIIIIIIIIIIIII
@ read 2617
GTCTGTCGGGAAGACAAGCGGGGGAAGGGGAAAGGGGGGGTCCGGGCGCG
+position: -5549 
IIIIIIIIIIIIIIIIIIIIIIIIIIIIIIIIIIIIIIIIIIIIIIIIII
@ read 2618
AGCGCCACCGCACCGCAGCCTGGGTGACAGAGCGAGAGAGACTCAGTCCA
+position: -18923 
IIIIIIIIIIIIIIIIIIIIIIIIIIIIIIIIIIIIIIIIIIIIIIIIII
@ read 2619
TGAGGTTGGGGTGATCCTGGGCGGCAGAGACAGAGGAAGACCCTGCCAGT
+position: -26010 
IIIIIIIIIIIIIIIIIIIIIIIIIIIIIIIIIIIIIIIIIIIIIIIIII
@ read 2620
CTCGGTGAGAAAAGCCTTCTCTAGCGATCTGAGAGGCGTGCCTTGGGGGT
+position: 1392 
IIIIIIIIIIIIIIIIIIIIIIIIIIIIIIIIIIIIIIIIIIIIIIIIII
@ read 2621
AGGCAGAATCGGTAGGCTCTTCCGGAATCCACGCAGAGACAGACGGGGGG
+position: -1208 
IIIIIIIIIIIIIIIIIIIIIIIIIIIIIIIIIIIIIIIIIIIIIIIIII
@ read 2622
CCCCGGAGGTGCCGACCGAGACGGGGACGCTCCGGTTGCGGTTCGTCCCG
+position: -28840 
IIIIIIIIIIIIIIIIIIIIIIIIIIIIIIIIIIIIIIIIIIIIIIIIII
@ read 2623
TTATTCTCATGGGTTCTTCTGTGTCATTGTCACGTTCATCGTTTGCTTGC
+position: 16258 
IIIIIIIIIIIIIIIIIIIIIIIIIIIIIIIIIIIIIIIIIIIIIIIIII
@ read 2624
AAGAGAGTAAGACAGAAGACAGACACAGTGAGACAGGCAGAGAGGGAGAG
+position: -20276 
IIIIIIIIIIIIIIIIIIIIIIIIIIIIIIIIIIIIIIIIIIIIIIIIII
@ read 2625
TCTCTCTCTCTCTCACTCACTCTCTCTCCGTCTCTCTCTCTTTCTGTCTG
+position: 26685 
IIIIIIIIIIIIIIIIIIIIIIIIIIIIIIIIIIIIIIIIIIIIIIIIII
@ read 2626
CTCTTTCTGTGTCTCTCTGTCTCTCTCTCTGTGCCTATCTTCTGTCTTAC
+position: 25064 
IIIIIIIIIIIIIIIIIIIIIIIIIIIIIIIIIIIIIIIIIIIIIIIIII
@ read 2627
CCTCTGGCTGGCGAATTTTTATCCATGTCTGTGAAGTCTTTGGACAGAAC
+position: 33464 
IIIIIIIIIIIIIIIIIIIIIIIIIIIIIIIIIIIIIIIIIIIIIIIIII
@ read 2628
CCGGGCACGGCCCCGCTCGCTCTCCCCGGCCTTCCCGCTAGGGCGTCTCG
+position: 6008 
IIIIIIIIIIIIIIIIIIIIIIIIIIIIIIIIIIIIIIIIIIIIIIIIII
@ read 2629
CTTTCGTGGAAGGGGCAGGGCCCTACCCGGCACGGGGGTGTCTGACAGAC
+position: -19686 
IIIIIIIIIIIIIIIIIIIIIIIIIIIIIIIIIIIIIIIIIIIIIIIIII
@ read 2630
CGTCGTGTGGCGTGTGCCACCCCTGCGCCGGCGCCCGCCGGCGGGGCTCG
+position: 3060 
IIIIIIIIIIIIIIIIIIIIIIIIIIIIIIIIIIIIIIIIIIIIIIIIII
@ read 2631
CGCCCGGCGCTCTGTCCGGCGCGTGACCCCCTCCGTCCGCGAGTCGGCTC
+position: 1721 
IIIIIIIIIIIIIIIIIIIIIIIIIIIIIIIIIIIIIIIIIIIIIIIIII
@ read 2632
TTCAGGAAGAAAACAAAACACGAATACTGTCGGACACAGCACTGACTACC
+position: 20768 
IIIIIIIIIIIIIIIIIIIIIIIIIIIIIIIIIIIIIIIIIIIIIIIIII
@ read 2633
CCACACACGACCGGTCGGAGGCAGAACGGCAGCCCCTCGGCGGCCGGCCG
+position: -41282 
IIIIIIIIIIIIIIIIIIIIIIIIIIIIIIIIIIIIIIIIIIIIIIIIII
@ read 2634
CGTCCCCCGGGTGCGCCTCGCTTCCCGGGCCTGCCGCGGCCCTTCCCCGA
+position: 2735 
IIIIIIIIIIIIIIIIIIIIIIIIIIIIIIIIIIIIIIIIIIIIIIIIII
@ read 2635
CGGCTAACTTTTTGTATTTTGAGTAGAGATGGGGTTTCACTGTGGTAGCC
+position: 36527 
IIIIIIIIIIIIIIIIIIIIIIIIIIIIIIIIIIIIIIIIIIIIIIIIII
@ read 2636
GCCGAGAGGCAAGGGGCGGGGACGGGCGGTGGCTCGCCTCGCGGCGGACC
+position: -38030 
IIIIIIIIIIIIIIIIIIIIIIIIIIIIIIIIIIIIIIIIIIIIIIIIII
@ read 2637
ATGGGGCTTCGATACATATTCATCCATTAAAAGTAACATAATATAAACGT
+position: -26519 
IIIIIIIIIIIIIIIIIIIIIIIIIIIIIIIIIIIIIIIIIIIIIIIIII
@ read 2638
ACACGTTAGGAATTATGCGTGATTTCTTTTTTTAACTTCATTTTATGTTA
+position: 38613 
IIIIIIIIIIIIIIIIIIIIIIIIIIIIIIIIIIIIIIIIIIIIIIIIII
@ read 2639
GCACGTCCCGTGCTCCCCTCTGGCGGGTGCGCGCGGGCCGTGTGAGCGAT
+position: 1024 
IIIIIIIIIIIIIIIIIIIIIIIIIIIIIIIIIIIIIIIIIIIIIIIIII
@ read 2640
GCCCGTCTCGCCCGCCGCGCCGGGGAGGTGGAGCACGAGCGCACGTGTTA
+position: 9386 
IIIIIIIIIIIIIIIIIIIIIIIIIIIIIIIIIIIIIIIIIIIIIIIIII
@ read 2641
CGGTCCAAGAATTTCACCTCTAGCGGCGCAATACGAATGCCCCCGGCCGT
+position: -37808 
IIIIIIIIIIIIIIIIIIIIIIIIIIIIIIIIIIIIIIIIIIIIIIIIII
@ read 2642
GCGTGAACCCGGGAGGCGGACGTTGCAGTGAGCCGAGATCACGCCGCTGC
+position: -5969 
IIIIIIIIIIIIIIIIIIIIIIIIIIIIIIIIIIIIIIIIIIIIIIIIII
@ read 2643
CACGACTCGGCACGGGAGCGGGCGGAGAGCCGACTCGCGGACGGAGGGGG
+position: -40642 
IIIIIIIIIIIIIIIIIIIIIIIIIIIIIIIIIIIIIIIIIIIIIIIIII
@ read 2644
AGGGCCGCGCGCTTTTAAAGGCTGAAATCCCGGCGGCTCAGGCCTGTCGT
+position: -18677 
IIIIIIIIIIIIIIIIIIIIIIIIIIIIIIIIIIIIIIIIIIIIIIIIII
@ read 2645
CTCACGCCTGTAACCCCAACACTTTGGGAGGCCGAGGCCGTAGGATCCCT
+position: 35719 
IIIIIIIIIIIIIIIIIIIIIIIIIIIIIIIIIIIIIIIIIIIIIIIIII
@ read 2646
TTCGGGATAAGGATTGGCTCTAAGGGCTGGGTCGGTCGGGCTGGGGCGCG
+position: 10793 
IIIIIIIIIIIIIIIIIIIIIIIIIIIIIIIIIIIIIIIIIIIIIIIIII
@ read 2647
GGCACCCTTCCCCTTCCGGACCCGCCTTCCTCCTCCCCCACCACCACACC
+position: -35163 
IIIIIIIIIIIIIIIIIIIIIIIIIIIIIIIIIIIIIIIIIIIIIIIIII
@ read 2648
ATTAAAAACGGTGTGGGCACAGTGGCGCGTGCCCGCGGTCCCAGGCTCTG
+position: -22846 
IIIIIIIIIIIIIIIIIIIIIIIIIIIIIIIIIIIIIIIIIIIIIIIIII
@ read 2649
CCAGCTGCCGCCCGCGAGCTCCGGACTTAGCCGGCGTCTGCACGTGTCCC
+position: 15119 
IIIIIIIIIIIIIIIIIIIIIIIIIIIIIIIIIIIIIIIIIIIIIIIIII
@ read 2650
AGGAAGGGCGTGCTCAAGAAATAATCACACATATTTTATAATGCTTTTGA
+position: -13700 
IIIIIIIIIIIIIIIIIIIIIIIIIIIIIIIIIIIIIIIIIIIIIIIIII
@ read 2651
TCTCTCTGTCTGTCTTTCTCTCTCTGTCTCTTTCTCTCTGTCTCTCTGTC
+position: 29537 
IIIIIIIIIIIIIIIIIIIIIIIIIIIIIIIIIIIIIIIIIIIIIIIIII
@ read 2652
CTACCTGGTTGATCCTGCCAGTAGCATATGCTTGTCTCAAAGATTAAGCC
+position: 3655 
IIIIIIIIIIIIIIIIIIIIIIIIIIIIIIIIIIIIIIIIIIIIIIIIII
@ read 2653
TTACCACGGCAAAGAAGCTATCAGCATCTTGAGCCATCTAGCTTCTCACC
+position: -8768 
IIIIIIIIIIIIIIIIIIIIIIIIIIIIIIIIIIIIIIIIIIIIIIIIII
@ read 2654
GGCCTTCATTTTTAAATGTTTTCCCACAGACGGGGTCTCATCATTTCTTT
+position: 19887 
IIIIIIIIIIIIIIIIIIIIIIIIIIIIIIIIIIIIIIIIIIIIIIIIII
@ read 2655
TGCAGGGAGCCGAGATCGCGCCACTGCACTACGGCCCAGGCTGTAGAGTG
+position: 27522 
IIIIIIIIIIIIIIIIIIIIIIIIIIIIIIIIIIIIIIIIIIIIIIIIII
@ read 2656
CACCTCAGGTAAGCTCCACAACCGAGGAGAATTAGGAGAAAATTAAAAAT
+position: -8478 
IIIIIIIIIIIIIIIIIIIIIIIIIIIIIIIIIIIIIIIIIIIIIIIIII
@ read 2657
GTCTCTGTCTCTGTCTTTGTCTCTCTCTCTCCCTCTCTGCCTGTCTCACT
+position: 22087 
IIIIIIIIIIIIIIIIIIIIIIIIIIIIIIIIIIIIIIIIIIIIIIIIII
@ read 2658
GAAGGGAGGAAGGGAGGAAAGAAGAAAAGAAGAAAGGCAGGAAGGCAGGA
+position: -23140 
IIIIIIIIIIIIIIIIIIIIIIIIIIIIIIIIIIIIIIIIIIIIIIIIII
@ read 2659
TAGCGATCTGAGAGGCGTGCCTTGGGGGTACCGGATCCCCCGGGCCGCCG
+position: 1413 
IIIIIIIIIIIIIIIIIIIIIIIIIIIIIIIIIIIIIIIIIIIIIIIIII
@ read 2660
CTCTCTTCCTTCTGATTCGGTCTGCACAGTGGGGCCTAGGGCTGGAGCTC
+position: 35325 
IIIIIIIIIIIIIIIIIIIIIIIIIIIIIIIIIIIIIIIIIIIIIIIIII
@ read 2661
GTTTATATTATGTTACTTTTAATGGATGAATATGTATCGAAGCCCCATTT
+position: 15872 
IIIIIIIIIIIIIIIIIIIIIIIIIIIIIIIIIIIIIIIIIIIIIIIIII
@ read 2662
GAAGGAGGCCCTCGGGAGGTTTCGGCACCGAAAACCCACTCAGCCAAGCT
+position: -24647 
IIIIIIIIIIIIIIIIIIIIIIIIIIIIIIIIIIIIIIIIIIIIIIIIII
@ read 2663
CACCCGGCCTGAGTTAATACATCTGGTCTCACTACGTCTTAACCACGCAC
+position: -6727 
IIIIIIIIIIIIIIIIIIIIIIIIIIIIIIIIIIIIIIIIIIIIIIIIII
@ read 2664
TCACTGTGTCTGTCTTCTATCTTACTCTCTTTCTCTCCCCGTCTGTCTCT
+position: 24533 
IIIIIIIIIIIIIIIIIIIIIIIIIIIIIIIIIIIIIIIIIIIIIIIIII
@ read 2665
CCCTCCGTCCCCACCCCGCACCCCCTCCCCACACACACCCTCATTCCCGC
+position: -21873 
IIIIIIIIIIIIIIIIIIIIIIIIIIIIIIIIIIIIIIIIIIIIIIIIII
@ read 2666
GCCGGGTTGAATCCTCCGGGCGGACTGCGCGGACCCCACCCGTTTACCTC
+position: -34037 
IIIIIIIIIIIIIIIIIIIIIIIIIIIIIIIIIIIIIIIIIIIIIIIIII
@ read 2667
TTGTATTGTATTGTATTGTATTGTATTGTATTGTATTGTATTGTATTGTA
+position: -4643 
IIIIIIIIIIIIIIIIIIIIIIIIIIIIIIIIIIIIIIIIIIIIIIIIII
@ read 2668
GGCTGTAGTGCAGTGGTGCGATCTTGGGTCACTGCAGCCTCCGCCTGCCA
+position: -18219 
IIIIIIIIIIIIIIIIIIIIIIIIIIIIIIIIIIIIIIIIIIIIIIIIII
@ read 2669
TTGAGGAGGGGGTGCGGGAATGAGGGTGTGTGTGGGGAGGGGGTGCGGGG
+position: 20503 
IIIIIIIIIIIIIIIIIIIIIIIIIIIIIIIIIIIIIIIIIIIIIIIIII
@ read 2670
GGTGGGGGGGAGGGCGCGCGACCCCGGTCGGCCGCCCCGCTTCTTCGGTT
+position: 13081 
IIIIIIIIIIIIIIIIIIIIIIIIIIIIIIIIIIIIIIIIIIIIIIIIII
@ read 2671
CGCGTGCCCGCGGTCCCAGGCTCTGTACTCTGGAGGCTGAGGTGGAAGGA
+position: -22871 
IIIIIIIIIIIIIIIIIIIIIIIIIIIIIIIIIIIIIIIIIIIIIIIIII
@ read 2672
CGTGGACGGTGTGAGGCCGGTAGCGGCCGGCGCGCGCCCGGGTCTTCCCG
+position: 8152 
IIIIIIIIIIIIIIIIIIIIIIIIIIIIIIIIIIIIIIIIIIIIIIIIII
@ read 2673
GCCTGTAGTCTCAGGTAATGGGGATGGGAGGGATCAGAGGCAGAACGACC
+position: -25940 
IIIIIIIIIIIIIIIIIIIIIIIIIIIIIIIIIIIIIIIIIIIIIIIIII
@ read 2674
CTCTGTCTTTCTCCGTCTGTCTCTTTATCTGTCTCTCTCCGTCTGTCTCT
+position: 29797 
IIIIIIIIIIIIIIIIIIIIIIIIIIIIIIIIIIIIIIIIIIIIIIIIII
@ read 2675
TTCTCTCTCTCTCTCTTTCTGTCTGTTTCTGTCTCTCTCTGTCTGCCTCT
+position: 24605 
IIIIIIIIIIIIIIIIIIIIIIIIIIIIIIIIIIIIIIIIIIIIIIIIII
@ read 2676
GGAGACCGGGTCTCACTCTGTCGCCCAGGCTGTAGTGCAGTGGTGCGATC
+position: -20595 
IIIIIIIIIIIIIIIIIIIIIIIIIIIIIIIIIIIIIIIIIIIIIIIIII
@ read 2677
GCCGCCCGCCGCCCGCCACCCGCGGTTCGTCGGTCGACCCGTGCGGAGGA
+position: -29059 
IIIIIIIIIIIIIIIIIIIIIIIIIIIIIIIIIIIIIIIIIIIIIIIIII
@ read 2678
CCGGCGGCGGCGCGGACTCTGGACGCGAGCCGGGCCCTTCCCGTGGATCG
+position: 11136 
IIIIIIIIIIIIIIIIIIIIIIIIIIIIIIIIIIIIIIIIIIIIIIIIII
@ read 2679
TTGGGGTGACTTATTACAGCAGTGGAGTTCTATCATTTGATTTGCTTCTA
+position: -10261 
IIIIIIIIIIIIIIIIIIIIIIIIIIIIIIIIIIIIIIIIIIIIIIIIII
@ read 2680
GTCTGTCTGTCTGTCTCTCTCTCTCTCTCTCTGTGCCTATCTTCTGTCTT
+position: 22362 
IIIIIIIIIIIIIIIIIIIIIIIIIIIIIIIIIIIIIIIIIIIIIIIIII
@ read 2681
ATTATATTACTGAAACACTTTTTGATTTGCGAATATGTTGTTTAATGGAT
+position: -10321 
IIIIIIIIIIIIIIIIIIIIIIIIIIIIIIIIIIIIIIIIIIIIIIIIII
@ read 2682
TTGTCGCTGAACGTTCTCCCAAAAGGCCAGAAACCCCCTGACTCAGGTCA
+position: -19027 
IIIIIIIIIIIIIIIIIIIIIIIIIIIIIIIIIIIIIIIIIIIIIIIIII
@ read 2683
ACGCGCGCGCCGAACGGGGCGACGCCACGCGGGGAGGACGGGCTCTCCCC
+position: -39579 
IIIIIIIIIIIIIIIIIIIIIIIIIIIIIIIIIIIIIIIIIIIIIIIIII
@ read 2684
GGGTCTCGGTGCCCTCCTCCCCGCCGGGGCCCGTCGTCCGGCCCCGCCGC
+position: 5895 
IIIIIIIIIIIIIIIIIIIIIIIIIIIIIIIIIIIIIIIIIIIIIIIIII
@ read 2685
GATCCACTTCGAGAGTTCTCTGGAAGAATTGAATCGCAATATCGTGTTCC
+position: 33375 
IIIIIIIIIIIIIIIIIIIIIIIIIIIIIIIIIIIIIIIIIIIIIIIIII
@ read 2686
CCTCGTGTTTAGAACACGGATCCACTCCCAAGTTCAGTGGGGGGATGTGA
+position: 35250 
IIIIIIIIIIIIIIIIIIIIIIIIIIIIIIIIIIIIIIIIIIIIIIIIII
@ read 2687
CTGGGCCCGCGGCGGGCGTGGGGCTGCCCGGGCCGGTCGACCAGCGCGCC
+position: 41759 
IIIIIIIIIIIIIIIIIIIIIIIIIIIIIIIIIIIIIIIIIIIIIIIIII
@ read 2688
AGAGAGAGAGAGAGAGAGAGAGAGAAGAGAGAGAGGGCGAGAGCGAGAGA
+position: -28350 
IIIIIIIIIIIIIIIIIIIIIIIIIIIIIIIIIIIIIIIIIIIIIIIIII
@ read 2689
GACAGAAGACAGACACAGTGAGAGAGGCAGAGAGAGAGAGAGAGAGAGAG
+position: -16840 
IIIIIIIIIIIIIIIIIIIIIIIIIIIIIIIIIIIIIIIIIIIIIIIIII
@ read 2690
CCTCGTCCAGCCGCGGCGCGCGCCCAGCCCCGCTTCGCGCCCCAGCCCGA
+position: -31561 
IIIIIIIIIIIIIIIIIIIIIIIIIIIIIIIIIIIIIIIIIIIIIIIIII
@ read 2691
AAAGACAGAAAGAGAGAGAGAGACAGATAAAGAGACAGACGGAGAGAGAC
+position: -12562 
IIIIIIIIIIIIIIIIIIIIIIIIIIIIIIIIIIIIIIIIIIIIIIIIII
@ read 2692
GCGCCAGTTCTGCTTACCAAAAGTGGCCCACTAGGCACTCGCATTCCACG
+position: -32637 
IIIIIIIIIIIIIIIIIIIIIIIIIIIIIIIIIIIIIIIIIIIIIIIIII
@ read 2693
GTAGTCAGTGCTGTGTCCGACAGTATTCGTGTTTTGTTTTCTTCCTGAAG
+position: -21622 
IIIIIIIIIIIIIIIIIIIIIIIIIIIIIIIIIIIIIIIIIIIIIIIIII
@ read 2694
GATGGCGCTGGAGCGTCGGGCCCATACCCGGCCGTCGCCGGCAGTCGAGA
+position: 9966 
IIIIIIIIIIIIIIIIIIIIIIIIIIIIIIIIIIIIIIIIIIIIIIIIII
@ read 2695
GCAGAGAGGACACGTCATTCTGAGCGTAAGGGCCACAGCGAAAGGTGGCA
+position: -20981 
IIIIIIIIIIIIIIIIIIIIIIIIIIIIIIIIIIIIIIIIIIIIIIIIII
@ read 2696
ATAGCTGGCGCTCTCGCAGACCCGACGCACCCCCGCCACGCAGTTTTATC
+position: 9602 
IIIIIIIIIIIIIIIIIIIIIIIIIIIIIIIIIIIIIIIIIIIIIIIIII
@ read 2697
TGACCCCGTGATCCGTCCACCTCGGCCTCCCAAAGTGCTGGGATGACAGG
+position: 36595 
IIIIIIIIIIIIIIIIIIIIIIIIIIIIIIIIIIIIIIIIIIIIIIIIII
@ read 2698
GGGTGAATCCGTGTATTTCTGTATCACAAAATGACTGACTTTGAACGTTA
+position: -5351 
IIIIIIIIIIIIIIIIIIIIIIIIIIIIIIIIIIIIIIIIIIIIIIIIII
@ read 2699
TGGAATGCGAGTGCCTAGTGGGCCACTTTTGGTAAGCAGAACTGGCGCTG
+position: 9754 
IIIIIIIIIIIIIIIIIIIIIIIIIIIIIIIIIIIIIIIIIIIIIIIIII
@ read 2700
GCCCCCCGTTCCCCCCTCCTCCTCGGCGCGCGGCGGCGGCGGCGGCAGGC
+position: 11373 
IIIIIIIIIIIIIIIIIIIIIIIIIIIIIIIIIIIIIIIIIIIIIIIIII
@ read 2701
AGGCCGGGGAGAGCGAGCGGGGCCGTGCCCGGCGGCGCGGAGCGGCGCGG
+position: -36399 
IIIIIIIIIIIIIIIIIIIIIIIIIIIIIIIIIIIIIIIIIIIIIIIIII
@ read 2702
CGGCCCTCCCCCGCCCCACCCGCGCGCGCCGCTCGCTCCCTCCCCACCCC
+position: 10913 
IIIIIIIIIIIIIIIIIIIIIIIIIIIIIIIIIIIIIIIIIIIIIIIIII
@ read 2703
AGACAGAGAGAAGGCCCTAGCCCAGTAGCAATACAGTGCCTTTTCTTTCA
+position: -20424 
IIIIIIIIIIIIIIIIIIIIIIIIIIIIIIIIIIIIIIIIIIIIIIIIII
@ read 2704
AAAGAAAGAAATCGAGAAAACAAGAAAGCACGAAAGCAAGCAAGCAGGAA
+position: -2814 
IIIIIIIIIIIIIIIIIIIIIIIIIIIIIIIIIIIIIIIIIIIIIIIIII
@ read 2705
GCTGGAGTGCAGTGGCACCATCTCGGCTCACCGCAACCTCCACCTCCCGC
+position: 36012 
IIIIIIIIIIIIIIIIIIIIIIIIIIIIIIIIIIIIIIIIIIIIIIIIII
@ read 2706
GGCCGAGGTGGGATCCCGAGGCCTCTCCAGTCCGCCGAGGGCGCACCACC
+position: 9335 
IIIIIIIIIIIIIIIIIIIIIIIIIIIIIIIIIIIIIIIIIIIIIIIIII
@ read 2707
CGCGGGTGCGGGCCGGCGGGGTCCTCTGACGCGGCAGACAGCCCTGCCTG
+position: 627 
IIIIIIIIIIIIIIIIIIIIIIIIIIIIIIIIIIIIIIIIIIIIIIIIII
@ read 2708
TCTCTCGCTCTCGCCCTCTCTCTCTCTTTCTCTCTCTCTCTGTCTCTCTC
+position: 14854 
IIIIIIIIIIIIIIIIIIIIIIIIIIIIIIIIIIIIIIIIIIIIIIIIII
@ read 2709
AAGCAGGCCCGAGCCGCCTGGATACCGCAGCTAGGAATAATGGAATAGGA
+position: 4481 
IIIIIIIIIIIIIIIIIIIIIIIIIIIIIIIIIIIIIIIIIIIIIIIIII
@ read 2710
TCCTCCCGGTGCGTCGTCGGGAGCGCCCTCGCCAAATCGACCTCGTACGA
+position: 6575 
IIIIIIIIIIIIIIIIIIIIIIIIIIIIIIIIIIIIIIIIIIIIIIIIII
@ read 2711
GTTTATGTTGAAGTCGAGGAGACTTATCGGGGAAATAGGAGAAGTACGGA
+position: -15060 
IIIIIIIIIIIIIIIIIIIIIIIIIIIIIIIIIIIIIIIIIIIIIIIIII
@ read 2712
GCACCTCCGGGGTCGACCAGCTGCCGCCCGCGAGCTCCGGACTTAGCCGG
+position: 14388 
IIIIIIIIIIIIIIIIIIIIIIIIIIIIIIIIIIIIIIIIIIIIIIIIII
@ read 2713
TGAAGTCGAGGAGCTTATCGGGGAAATAGGAGAAGTACGGACGCCACACG
+position: -19484 
IIIIIIIIIIIIIIIIIIIIIIIIIIIIIIIIIIIIIIIIIIIIIIIIII
@ read 2714
GCCTTTTCTTTCATTTTCTCTTTCTTTTCTTTTCTTTTTTTCTTTCTTGT
+position: -18071 
IIIIIIIIIIIIIIIIIIIIIIIIIIIIIIIIIIIIIIIIIIIIIIIIII
@ read 2715
CACGCGACACGACCACCGGGGGCCCCGCGCCACAGACCCGCGACGCTTCT
+position: -39006 
IIIIIIIIIIIIIIIIIIIIIIIIIIIIIIIIIIIIIIIIIIIIIIIIII
@ read 2716
TTTTCTTTTTTTCTTTCTTGTATATCTGTATGTATGTATGTTGTATGTAT
+position: -18100 
IIIIIIIIIIIIIIIIIIIIIIIIIIIIIIIIIIIIIIIIIIIIIIIIII
@ read 2717
AATACAACCCATTACAATACAATAAGATACGATACGATAGGATGCGATAG
+position: 37654 
IIIIIIIIIIIIIIIIIIIIIIIIIIIIIIIIIIIIIIIIIIIIIIIIII
@ read 2718
GTAGGAGGGCCGCTGCGGTGAGCCTTGAAGCCTAGGGCGCGGGCCCGGGT
+position: 10200 
IIIIIIIIIIIIIIIIIIIIIIIIIIIIIIIIIIIIIIIIIIIIIIIIII
@ read 2719
CGCGGCGCCGGGGTTCGCGTGTCCCCGGCGGCGACCCGCGGGACGCCGCG
+position: 7522 
IIIIIIIIIIIIIIIIIIIIIIIIIIIIIIIIIIIIIIIIIIIIIIIIII
@ read 2720
GGGTTGGCCGCGCGGCGCGGTGGGGGGCCACCCGGGGTCCCGGCCCTCGC
+position: 13263 
IIIIIIIIIIIIIIIIIIIIIIIIIIIIIIIIIIIIIIIIIIIIIIIIII
@ read 2721
GTCTGTCTGTTTCTCTCTATCTCTCGCTGTCCATCTCTGTCTTTCTATGT
+position: 22635 
IIIIIIIIIIIIIIIIIIIIIIIIIIIIIIIIIIIIIIIIIIIIIIIIII
@ read 2722
TGTGTCTCTCTGTCGGTCTCTCTCTCTCTGTCTGTCTGTCTGTCTCTCTC
+position: 22333 
IIIIIIIIIIIIIIIIIIIIIIIIIIIIIIIIIIIIIIIIIIIIIIIIII
@ read 2723
TTCTTTTTCCCTTCTTTCCTTCGTTTCTTTCCTCATTCTTTCTCTCTTTT
+position: 40946 
IIIIIIIIIIIIIIIIIIIIIIIIIIIIIIIIIIIIIIIIIIIIIIIIII
@ read 2724
CTGCCTGTCTCACTGTGTCTGTCTTCTGTCTTACTCTCTTTCTCTCCCCG
+position: 22123 
IIIIIIIIIIIIIIIIIIIIIIIIIIIIIIIIIIIIIIIIIIIIIIIIII
@ read 2725
CCTGGCCTTGCCTTTTCTTTCTTTCTTTCTTTCTTTATTACTTTCTCTTT
+position: 38933 
IIIIIIIIIIIIIIIIIIIIIIIIIIIIIIIIIIIIIIIIIIIIIIIIII
@ read 2726
CCTCGCGTCGGTGCGCCGCAGCGTCCGGCGGCCGCCTGCTGGTCGACCCG
+position: -27221 
IIIIIIIIIIIIIIIIIIIIIIIIIIIIIIIIIIIIIIIIIIIIIIIIII
@ read 2727
GTTGGCGTCCGGCCTTAACAGTTTATGTTGAAGTCGAGGAGACTTATCGG
+position: -15040 
IIIIIIIIIIIIIIIIIIIIIIIIIIIIIIIIIIIIIIIIIIIIIIIIII
@ read 2728
AGAGACGGGGTTTCTCCACGTTGGCCACGCTGGTCTCGAACTCCTGACCT
+position: 21272 
IIIIIIIIIIIIIIIIIIIIIIIIIIIIIIIIIIIIIIIIIIIIIIIIII
@ read 2729
CGGGTCGACCGGCGGGCCTTCTCCACCGAGCGGCGTGCCACAGTGCCCGT
+position: 15015 
IIIIIIIIIIIIIIIIIIIIIIIIIIIIIIIIIIIIIIIIIIIIIIIIII
@ read 2730
CCGTCACCAACCGTCACCGTCAGCATCCTTGTGAGCCTGCCCAAGGCCCC
+position: 30599 
IIIIIIIIIIIIIIIIIIIIIIIIIIIIIIIIIIIIIIIIIIIIIIIIII
@ read 2731
TGTTTCGTTCTGTTTTGTTTTGTTCGTGTTTTTCCTTTCTCGTATGTCTT
+position: 28402 
IIIIIIIIIIIIIIIIIIIIIIIIIIIIIIIIIIIIIIIIIIIIIIIIII
@ read 2732
AGGACGGGGAGCGGGGGAGAGAGAGAGAGAGAGGGCGCGGGGTGGGGAGG
+position: -31438 
IIIIIIIIIIIIIIIIIIIIIIIIIIIIIIIIIIIIIIIIIIIIIIIIII
@ read 2733
AATGCCAACACTTGGGGTTAATGGACTAACAGCTGCTGGTCCTCCTAATA
+position: 34189 
IIIIIIIIIIIIIIIIIIIIIIIIIIIIIIIIIIIIIIIIIIIIIIIIII
@ read 2734
GCAGTGGCGTGATCTCAGCTCACTGGAACCTCTGCCTCCTGGGTTCAAGT
+position: 31320 
IIIIIIIIIIIIIIIIIIIIIIIIIIIIIIIIIIIIIIIIIIIIIIIIII
@ read 2735
GAAAATACGAAATGGAGTCAGGCGCCGTGGGGCAGGCACCTGTAACCCCA
+position: 24082 
IIIIIIIIIIIIIIIIIIIIIIIIIIIIIIIIIIIIIIIIIIIIIIIIII
@ read 2736
TCTTTCTCTGTCTGTCTGTCTCTTTCTCTCTGTCTCTGTCTCTGTCTCTC
+position: 25498 
IIIIIIIIIIIIIIIIIIIIIIIIIIIIIIIIIIIIIIIIIIIIIIIIII
@ read 2737
TTGATTTCTGGACTTGGATACCTCATAGAAACTACATATGAATAAAGATC
+position: 30129 
IIIIIIIIIIIIIIIIIIIIIIIIIIIIIIIIIIIIIIIIIIIIIIIIII
@ read 2738
GGGGGTGGGGGGGGGAGGAGAAGGAAAGAAAAGAAAAGAAAAAAAAAGAA
+position: -24990 
IIIIIIIIIIIIIIIIIIIIIIIIIIIIIIIIIIIIIIIIIIIIIIIIII
@ read 2739
GAGTTTGACTGGGGCGGTACACCTGTCAAACGGTAACGCAGGTGTCCTAA
+position: 12088 
IIIIIIIIIIIIIIIIIIIIIIIIIIIIIIIIIIIIIIIIIIIIIIIIII
@ read 2740
AGGACGGACGGACGGACGGGGCCCCCCGAGCCACCTTCCCCGCCGGGCCT
+position: -33732 
IIIIIIIIIIIIIIIIIIIIIIIIIIIIIIIIIIIIIIIIIIIIIIIIII
@ read 2741
CATTTGAGGTCAGGAGTTCGAGACCAGCGTGGCCAACGTGGAGAAACCCC
+position: -21111 
IIIIIIIIIIIIIIIIIIIIIIIIIIIIIIIIIIIIIIIIIIIIIIIIII
@ read 2742
CCATTTAAAGTTTGAGAATAGGTTGAGATCGTTTCGGCCCCAAGACCTCT
+position: -32720 
IIIIIIIIIIIIIIIIIIIIIIIIIIIIIIIIIIIIIIIIIIIIIIIIII
@ read 2743
GCAGGGCCGCGCGCTTTTAAAGGCTGAAATCCCGGCGGCTCAGGCCTGTC
+position: -18675 
IIIIIIIIIIIIIIIIIIIIIIIIIIIIIIIIIIIIIIIIIIIIIIIIII
@ read 2744
ACCGAGGTCAAATGGATACCTCTGCATTGGCCCGAGGCCTCCGAAGTACA
+position: 30546 
IIIIIIIIIIIIIIIIIIIIIIIIIIIIIIIIIIIIIIIIIIIIIIIIII
@ read 2745
GCACAGTGGGGCCTAGGGCTGGAGCTCTCTCCGTGCGGACCGCTGACTCC
+position: 35348 
IIIIIIIIIIIIIIIIIIIIIIIIIIIIIIIIIIIIIIIIIIIIIIIIII
@ read 2746
AGAGAGAGAGAGAGAGACAGACAGACAGACAGAGAGAGAGAGACCGACAG
+position: -20047 
IIIIIIIIIIIIIIIIIIIIIIIIIIIIIIIIIIIIIIIIIIIIIIIIII
@ read 2747
CTCGGTGAGCGCACGTCCCGTGCTCCCCTCTGGCGGGTGCGCGCGGGCCG
+position: 1014 
IIIIIIIIIIIIIIIIIIIIIIIIIIIIIIIIIIIIIIIIIIIIIIIIII
@ read 2748
GGCCCGGTGGTCCCTCCCGGACAGGCGTTCGTGCGACGTGTGGCGTGGGT
+position: 2872 
IIIIIIIIIIIIIIIIIIIIIIIIIIIIIIIIIIIIIIIIIIIIIIIIII
@ read 2749
GCCGCGGCCACGGGCGGGCGGCGGGGCGGGCTCCCGGCCCCGGCCGACGC
+position: -34911 
IIIIIIIIIIIIIIIIIIIIIIIIIIIIIIIIIIIIIIIIIIIIIIIIII
@ read 2750
CGCGCGCTTCCCTCCGCACACCCACCCCCCCACCGCGACGCGGCGCGTGC
+position: 5569 
IIIIIIIIIIIIIIIIIIIIIIIIIIIIIIIIIIIIIIIIIIIIIIIIII
@ read 2751
CGTCATGGTGCGCACCTGTAATCCCAGCTACCGAAGAAGAATCACTGGAA
+position: -18841 
IIIIIIIIIIIIIIIIIIIIIIIIIIIIIIIIIIIIIIIIIIIIIIIIII
@ read 2752
ACAGACAGACAGAGAGAGACAGTGAGAAACAGACAGAAAGAGAGGGAGAC
+position: -17600 
IIIIIIIIIIIIIIIIIIIIIIIIIIIIIIIIIIIIIIIIIIIIIIIIII
@ read 2753
TCTGTTTCTCTCTGTCTCTCTGTCCGTCTCTGTCTTTCTCTGTCTGTCTC
+position: 29154 
IIIIIIIIIIIIIIIIIIIIIIIIIIIIIIIIIIIIIIIIIIIIIIIIII
@ read 2754
TGTAATTCTCAATCCTCCTAAGTACCCAACCGGTATTGCAGTGGTGAGAA
+position: 33579 
IIIIIIIIIIIIIIIIIIIIIIIIIIIIIIIIIIIIIIIIIIIIIIIIII
@ read 2755
CTTCTTACCCATTTAAAGTTTGAGAATAGGTTGAGATCGTTTCGGCCCCA
+position: -32712 
IIIIIIIIIIIIIIIIIIIIIIIIIIIIIIIIIIIIIIIIIIIIIIIIII
@ read 2756
GCAGCTGGGGCGATCCACGGGAAGGGCCCGGCTCGCGTCCAGAGTCCGCG
+position: -31243 
IIIIIIIIIIIIIIIIIIIIIIIIIIIIIIIIIIIIIIIIIIIIIIIIII
@ read 2757
CCTCACTCGGGGGCCACCGTTTTTGAAGATGGGGGCGGCACGGTCCCACT
+position: 28086 
IIIIIIIIIIIIIIIIIIIIIIIIIIIIIIIIIIIIIIIIIIIIIIIIII
@ read 2758
CGTCTCCCCCGCGGAGGTCGGGGGGACGGGTCCGAGGACGCGGCGGCGGA
+position: -34723 
IIIIIIIIIIIIIIIIIIIIIIIIIIIIIIIIIIIIIIIIIIIIIIIIII
@ read 2759
ATGAAATCATCTGCACACTGAACACCCCCGTCACAAGTTTACCTATGTCA
+position: 23144 
IIIIIIIIIIIIIIIIIIIIIIIIIIIIIIIIIIIIIIIIIIIIIIIIII
@ read 2760
CGGGGAAGGGCGCCCGCCTGCTCTCGGTGAGCGCACGTCCCGTGCTCCCC
+position: 992 
IIIIIIIIIIIIIIIIIIIIIIIIIIIIIIIIIIIIIIIIIIIIIIIIII
@ read 2761
GTGATAGACAGACCAGGGGACTCCTCGGCTCAGAGTCCGTGAGGCCAGAA
+position: -5432 
IIIIIIIIIIIIIIIIIIIIIIIIIIIIIIIIIIIIIIIIIIIIIIIIII
@ read 2762
CACGTGTTAGACTCCTTGGTCCGTGTTTCAAGACGGGTCGGGTGGGTAGC
+position: -33169 
IIIIIIIIIIIIIIIIIIIIIIIIIIIIIIIIIIIIIIIIIIIIIIIIII
@ read 2763
GAGCGGTCGCGCCGTGGGAGGGGTGGCCCGGCCCCCCCACGAGGAGACGC
+position: -33417 
IIIIIIIIIIIIIIIIIIIIIIIIIIIIIIIIIIIIIIIIIIIIIIIIII
@ read 2764
TCCCCCCCCCTCTCCCCCCTCTCTCCCCGTCTCTCTCTCTCTCTCCTCTC
+position: -19144 
IIIIIIIIIIIIIIIIIIIIIIIIIIIIIIIIIIIIIIIIIIIIIIIIII
@ read 2765
GGCGCAATGAAGGTGAAGGCCGGCGCGCTCGCCGGCCGAGGTGGGATCCC
+position: 9302 
IIIIIIIIIIIIIIIIIIIIIIIIIIIIIIIIIIIIIIIIIIIIIIIIII
@ read 2766
CCCTCTCTGTGTGTATCTTTTGTCTTACTCTCCTTCTCTGCCTGTCCGTC
+position: 24885 
IIIIIIIIIIIIIIIIIIIIIIIIIIIIIIIIIIIIIIIIIIIIIIIIII
@ read 2767
TGAAACTGCGAATGGCTCATTAAATCAGTTATGGTTCCTTTGGTCGCTCG
+position: 3736 
IIIIIIIIIIIIIIIIIIIIIIIIIIIIIIIIIIIIIIIIIIIIIIIIII
@ read 2768
GAGGTGTTGCCCTTGTCGGCGGACCAGAACTTTGTGTTTTTGCAAGGACT
+position: 33955 
IIIIIIIIIIIIIIIIIIIIIIIIIIIIIIIIIIIIIIIIIIIIIIIIII
@ read 2769
GACAAAGACAGAGACAGAAAGAAAGAAAGAGACAGACAGACAGACAGACA
+position: -17931 
IIIIIIIIIIIIIIIIIIIIIIIIIIIIIIIIIIIIIIIIIIIIIIIIII
@ read 2770
GGGTTACAGGCGTGAGCCACCAGCACCCGGCCTGAGTTAATACATCTGGT
+position: -6704 
IIIIIIIIIIIIIIIIIIIIIIIIIIIIIIIIIIIIIIIIIIIIIIIIII
@ read 2771
GTCTGAGCAACAAGAGCGAAACTCCGTCTCAAAAATAAATACATAAATAA
+position: 38050 
IIIIIIIIIIIIIIIIIIIIIIIIIIIIIIIIIIIIIIIIIIIIIIIIII
@ read 2772
CGGTCCCCGGCCCTCGCCCGTCTGTGCCCTCTTCCCCGCCCGCCGCCCGC
+position: 2179 
IIIIIIIIIIIIIIIIIIIIIIIIIIIIIIIIIIIIIIIIIIIIIIIIII
@ read 2773
ATCTTTGAGACAAGCATATGCTACTGGCAGGATCAACCAGGTAGGTAAGG
+position: -38740 
IIIIIIIIIIIIIIIIIIIIIIIIIIIIIIIIIIIIIIIIIIIIIIIIII
@ read 2774
CTGGCCCTTGAAAATCCGGGGGAGAGGGTGTAAATCTCGCGCCGGGCCGT
+position: 10653 
IIIIIIIIIIIIIIIIIIIIIIIIIIIIIIIIIIIIIIIIIIIIIIIIII
@ read 2775
CTCCTCCTCCTCCTCCTCCTCCTCCTCCTCCTCCTCTTTCATTTCTTTCA
+position: 17476 
IIIIIIIIIIIIIIIIIIIIIIIIIIIIIIIIIIIIIIIIIIIIIIIIII
@ read 2776
GGGTCGACCAGCAGGCGGCCGCCGGACGCTGCGGCGCACCGACGCGAGGG
+position: 15169 
IIIIIIIIIIIIIIIIIIIIIIIIIIIIIIIIIIIIIIIIIIIIIIIIII
@ read 2777
CCTCCCTGTCTGTCTGTCTGTCTCTCTCTCTCTGTCTCTGTCTCTGTCTC
+position: 26989 
IIIIIIIIIIIIIIIIIIIIIIIIIIIIIIIIIIIIIIIIIIIIIIIIII
@ read 2778
CGGCGGGGGACCGTCCCCCGACCGGCGACCGGCCGCCGCCGGGCGCATTT
+position: 8564 
IIIIIIIIIIIIIIIIIIIIIIIIIIIIIIIIIIIIIIIIIIIIIIIIII
@ read 2779
TTTCCCCCCGCTGCTTCCCGCTCAGGCCTCCCTCCCTAGGAAAGCTTCAC
+position: 28214 
IIIIIIIIIIIIIIIIIIIIIIIIIIIIIIIIIIIIIIIIIIIIIIIIII
@ read 2780
CGTTCGAAGTGTCGATGATCAATGTGTCCTGCAATTCACATTAATTCTCG
+position: -35711 
IIIIIIIIIIIIIIIIIIIIIIIIIIIIIIIIIIIIIIIIIIIIIIIIII
@ read 2781
GACAGACAGAGAAAGAGACAGACAGAGAGAGAAAGAGAGAAACAGACAGA
+position: -16278 
IIIIIIIIIIIIIIIIIIIIIIIIIIIIIIIIIIIIIIIIIIIIIIIIII
@ read 2782
TCGGTCTCTCTCTCTCTCTCTCCCTGTCTGTATGTTTCTCTCTGTCTCTG
+position: 28930 
IIIIIIIIIIIIIIIIIIIIIIIIIIIIIIIIIIIIIIIIIIIIIIIIII
@ read 2783
TTTTGGCTAGGAGGCCTAAGCCTGCTGAGAACTTTCCTGCCCAGGATCCT
+position: 30424 
IIIIIIIIIIIIIIIIIIIIIIIIIIIIIIIIIIIIIIIIIIIIIIIIII
@ read 2784
AGCTGCGGTATCCAGGCGGCTCGGGCCTGCTTTGAACACTCTAATTTTTT
+position: -37926 
IIIIIIIIIIIIIIIIIIIIIIIIIIIIIIIIIIIIIIIIIIIIIIIIII
@ read 2785
TTATTTATTTTCTTTTCTTTTGGGGCCGGCCCGCCTGGTCTTCTGTCTCT
+position: 15990 
IIIIIIIIIIIIIIIIIIIIIIIIIIIIIIIIIIIIIIIIIIIIIIIIII
@ read 2786
ATCTTAGTTAGAAGTTATTCAGCAGTAGGTACCATCCCTAAGTATTTTTC
+position: 33108 
IIIIIIIIIIIIIIIIIIIIIIIIIIIIIIIIIIIIIIIIIIIIIIIIII
@ read 2787
CGTCCTCCCCGCGTGGCGTCGCCCCGTTCGGCGCGCGCGTGCGCCCGAGC
+position: 2820 
IIIIIIIIIIIIIIIIIIIIIIIIIIIIIIIIIIIIIIIIIIIIIIIIII
@ read 2788
TCCCAGGTTCAAGCGATTCTCCTGCCTCAGCCTCCTGATTAGCTGGGATT
+position: 39081 
IIIIIIIIIIIIIIIIIIIIIIIIIIIIIIIIIIIIIIIIIIIIIIIIII
@ read 2789
GAGCGGGCGGGCGGTCCGCCGCGAGGCGAGCCACCGCCCGTCCCCGCCCC
+position: 4347 
IIIIIIIIIIIIIIIIIIIIIIIIIIIIIIIIIIIIIIIIIIIIIIIIII
@ read 2790
CGCGTTCAGGGCGGGGGCCCGGCCGGTGCGCGCGTGCGCGCAACCCCACC
+position: -41175 
IIIIIIIIIIIIIIIIIIIIIIIIIIIIIIIIIIIIIIIIIIIIIIIIII
@ read 2791
CGGCCGCCTGCTGGTCGACCCGGGACACGTGCAGACGCCGGCTAAGTCCG
+position: -27964 
IIIIIIIIIIIIIIIIIIIIIIIIIIIIIIIIIIIIIIIIIIIIIIIIII
@ read 2792
TTTGGTAGACACGGGGTTTCACCCTCTTTCATTGGTTTTCACTGGAGATT
+position: 31422 
IIIIIIIIIIIIIIIIIIIIIIIIIIIIIIIIIIIIIIIIIIIIIIIIII
@ read 2793
GAGGGAGAGAGAGAGAAACAGAAAGGCAGGGAGAGAGACAGAGAGAGACA
+position: -17249 
IIIIIIIIIIIIIIIIIIIIIIIIIIIIIIIIIIIIIIIIIIIIIIIIII
@ read 2794
GGATCCACTTCGAGAGTTCTCTGGAAGAATTGAATCGCAATATCGTGTTC
+position: 33374 
IIIIIIIIIIIIIIIIIIIIIIIIIIIIIIIIIIIIIIIIIIIIIIIIII
@ read 2795
GACGTGGGTGTCGGCGGGCGCGGGGGCGGTTCTCGGCGGCGTCGCGGCGG
+position: 5837 
IIIIIIIIIIIIIIIIIIIIIIIIIIIIIIIIIIIIIIIIIIIIIIIIII
@ read 2796
GAAAGAAAGAAAGAAAGAAAGAAAGAAAGAAAGATAGAAAGAAAGAAAGA
+position: -2291 
IIIIIIIIIIIIIIIIIIIIIIIIIIIIIIIIIIIIIIIIIIIIIIIIII
@ read 2797
TCCATGTTGGTCGGGCTTGTCTCCAACTCCCGACTTCAGGTGATGCGTCC
+position: -4538 
IIIIIIIIIIIIIIIIIIIIIIIIIIIIIIIIIIIIIIIIIIIIIIIIII
@ read 2798
GCTCTCGCTCCGTCAGGCTCTAGTCACACCGTGTGGTTTTGGAACCTCCA
+position: -11459 
IIIIIIIIIIIIIIIIIIIIIIIIIIIIIIIIIIIIIIIIIIIIIIIIII
@ read 2799
GAAATAGGGGGGAAAAGCCAGATCCTGACCAAACATTTTGATTCACCTCT
+position: -7861 
IIIIIIIIIIIIIIIIIIIIIIIIIIIIIIIIIIIIIIIIIIIIIIIIII
@ read 2800
CGCACGCGCGCGCGGACAAACCCTTGTGTCGAGGGCTGACTTTCAATAGA
+position: -29456 
IIIIIIIIIIIIIIIIIIIIIIIIIIIIIIIIIIIIIIIIIIIIIIIIII
@ read 2801
GCAGGCAAGCAAACGATGAACGTGACAATGACACAGAAGAACCCATGAGA
+position: -26127 
IIIIIIIIIIIIIIIIIIIIIIIIIIIIIIIIIIIIIIIIIIIIIIIIII
@ read 2802
CCTGACTCAGGTCAAGGAGGTGGTGTTTCGTTTTCCTCTCTCCCTCCTCT
+position: -21414 
IIIIIIIIIIIIIIIIIIIIIIIIIIIIIIIIIIIIIIIIIIIIIIIIII
@ read 2803
CTCCTGGGGGGACGCAGCCTAAGTCCCCCACCCATCGGATCATCTGGAAC
+position: -5182 
IIIIIIIIIIIIIIIIIIIIIIIIIIIIIIIIIIIIIIIIIIIIIIIIII
@ read 2804
CGACAAGAGTGAAACTCCGTCTAAAGAGAATAAAAAGAAAGAACGAAAAG
+position: -25274 
IIIIIIIIIIIIIIIIIIIIIIIIIIIIIIIIIIIIIIIIIIIIIIIIII
@ read 2805
CTTCCCAAAGCCCAAGTAGAAGAGTCTAGGCGCCAAAACACAAAGAAAAG
+position: -14524 
IIIIIIIIIIIIIIIIIIIIIIIIIIIIIIIIIIIIIIIIIIIIIIIIII
@ read 2806
TTGGAAGATTCTAAATTCCATCCGTTTCATTCGACGGTGTCCTGGGGTGT
+position: 34379 
IIIIIIIIIIIIIIIIIIIIIIIIIIIIIIIIIIIIIIIIIIIIIIIIII
@ read 2807
GACAGGCATGAGCCACCGCGCCCGGCGTATTGTATTGTATTGTATTGTAT
+position: -4614 
IIIIIIIIIIIIIIIIIIIIIIIIIIIIIIIIIIIIIIIIIIIIIIIIII
@ read 2808
CTGCTGGTCGACCCGGGACACGTGCAGACGCCGGCTAAGTCCGGAGCTCG
+position: -27971 
IIIIIIIIIIIIIIIIIIIIIIIIIIIIIIIIIIIIIIIIIIIIIIIIII
@ read 2809
CACCGTGCCCGGCTAACTTTTTGTATTTTGAGTAGAGATGGGGTTTCACT
+position: 36518 
IIIIIIIIIIIIIIIIIIIIIIIIIIIIIIIIIIIIIIIIIIIIIIIIII
@ read 2810
AGACAGAGACAGAGACAGAGACAGACGACAGAAAGAAAGAGAGAGACAGA
+position: -17123 
IIIIIIIIIIIIIIIIIIIIIIIIIIIIIIIIIIIIIIIIIIIIIIIIII
@ read 2811
AGCTCTCTCTCTCTCTGCCTGTTTCTCTCTTTCTCTCTCTGTCTTTCTCT
+position: 25441 
IIIIIIIIIIIIIIIIIIIIIIIIIIIIIIIIIIIIIIIIIIIIIIIIII
@ read 2812
TGGGGTTGGGGCAGAGGGGCTGCGTTTTCGGCCTCGGGAAGAGCTTCTCG
+position: 41409 
IIIIIIIIIIIIIIIIIIIIIIIIIIIIIIIIIIIIIIIIIIIIIIIIII
@ read 2813
TAACAGTGACCGCTAGGTGATGCCCGACGCCTGCCAGTGAGCGTGTCAGC
+position: -5019 
IIIIIIIIIIIIIIIIIIIIIIIIIIIIIIIIIIIIIIIIIIIIIIIIII
@ read 2814
GAAAAGGCGGATCGGTGAGATGCGTCTGAAAATTTTCTTCGTTCGCAGTC
+position: -25318 
IIIIIIIIIIIIIIIIIIIIIIIIIIIIIIIIIIIIIIIIIIIIIIIIII
@ read 2815
TACAGGCATGGGCCACCGTGCTGGCTGATGTTTGTACTTTTAGTAGAGAC
+position: 39130 
IIIIIIIIIIIIIIIIIIIIIIIIIIIIIIIIIIIIIIIIIIIIIIIIII
@ read 2816
TGGGCAACCAGGGAGGGCGGGCCTCCGAGACTCCGTCTCGAAACATCAAT
+position: -3718 
IIIIIIIIIIIIIIIIIIIIIIIIIIIIIIIIIIIIIIIIIIIIIIIIII
@ read 2817
ACAGCGACTGAAGGGCCAGAAAGGGCCAGAATCTGCCAAGGCCCGGCGTT
+position: -6959 
IIIIIIIIIIIIIIIIIIIIIIIIIIIIIIIIIIIIIIIIIIIIIIIIII
@ read 2818
CGGAACGCGCTAGGTACCTGGACGGCGGGGGGGCGGACGAGGAGGCGGGG
+position: -36302 
IIIIIIIIIIIIIIIIIIIIIIIIIIIIIIIIIIIIIIIIIIIIIIIIII
@ read 2819
TTAAGAGGGACGGCCGGGGGCATTCGTATTGCGCCGCTAGAGGTGAAATT
+position: 4572 
IIIIIIIIIIIIIIIIIIIIIIIIIIIIIIIIIIIIIIIIIIIIIIIIII
@ read 2820
TTTGTGTGTGTGTTTCTTTAGCTTGTGTTCCTTGATTTGCTTACTTTTTC
+position: -9458 
IIIIIIIIIIIIIIIIIIIIIIIIIIIIIIIIIIIIIIIIIIIIIIIIII
@ read 2821
AGCCTTGTTCTTACTGGCGACCTGTTCTTACCGCTCAGGAAAGGCCTATA
+position: -7506 
IIIIIIIIIIIIIIIIIIIIIIIIIIIIIIIIIIIIIIIIIIIIIIIIII
@ read 2822
GGTGGCCAGAGCCTTGGGAACTCGTCGCCTGTCGGGACGTCTCCCCTCCT
+position: -11619 
IIIIIIIIIIIIIIIIIIIIIIIIIIIIIIIIIIIIIIIIIIIIIIIIII
@ read 2823
TCTCTCTCTCTCCCTCCCTCCCTCCCCCTCCCTCCCTCTCTCCCCTTCCT
+position: 14918 
IIIIIIIIIIIIIIIIIIIIIIIIIIIIIIIIIIIIIIIIIIIIIIIIII
@ read 2824
CACCGGGTCAGTGAAAAAACGATCAGAGTAGTGGTATTTCACCGGCGGCC
+position: -30443 
IIIIIIIIIIIIIIIIIIIIIIIIIIIIIIIIIIIIIIIIIIIIIIIIII
@ read 2825
CGCCCCTATACCCAGGTCGGACGACCGATTTGCACGTCAGGACCGCTACG
+position: -32889 
IIIIIIIIIIIIIIIIIIIIIIIIIIIIIIIIIIIIIIIIIIIIIIIIII
@ read 2826
CTCCTAGCCAAAAAGCCAAAACCACTTCTGGGATTTTTTTCAAAGAGCCA
+position: -12002 
IIIIIIIIIIIIIIIIIIIIIIIIIIIIIIIIIIIIIIIIIIIIIIIIII
@ read 2827
CCGACCCAGCCCTTAGAGCCAATCCTTATCCCGAAGTTACGGATCCGGCT
+position: -31611 
IIIIIIIIIIIIIIIIIIIIIIIIIIIIIIIIIIIIIIIIIIIIIIIIII
@ read 2828
GCGGCGGCCGGCGGGCGGTGGGTGTGCGCGCCCGGCGCTCTGTCCGGCGC
+position: 1693 
IIIIIIIIIIIIIIIIIIIIIIIIIIIIIIIIIIIIIIIIIIIIIIIIII
@ read 2829
GCGCCTGCCGGCGTAGGGTAGGCACACGCTGAGCCAGTCAGTGTAGCGCG
+position: -37209 
IIIIIIIIIIIIIIIIIIIIIIIIIIIIIIIIIIIIIIIIIIIIIIIIII
@ read 2830
AAAGAAAGAAAGAAAAAAAAAAAAAAAAAAAAAAAAAAAAAGGCAAGCAA
+position: -28501 
IIIIIIIIIIIIIIIIIIIIIIIIIIIIIIIIIIIIIIIIIIIIIIIIII
@ read 2831
GTCGCGGCGGGTCTGGGGGGGTCTCGGTGCCCTCCTCCCCGCCGGGGCCC
+position: 5877 
IIIIIIIIIIIIIIIIIIIIIIIIIIIIIIIIIIIIIIIIIIIIIIIIII
@ read 2832
GATTGAGCAATAACAGGTCTGTGATGCCCTTAGATGTCCGGGGCTGCACG
+position: 5130 
IIIIIIIIIIIIIIIIIIIIIIIIIIIIIIIIIIIIIIIIIIIIIIIIII
@ read 2833
CAGGCAGGCAGGCAAATGTAGAAGGAGCCAGGCGCAGCGTCTCACGCCTG
+position: -25635 
IIIIIIIIIIIIIIIIIIIIIIIIIIIIIIIIIIIIIIIIIIIIIIIIII
@ read 2834
CCCGAAAGATGGTGAACTATGCCTGGGCAGGGCGAAGCCAGAGGAAACTC
+position: 9439 
IIIIIIIIIIIIIIIIIIIIIIIIIIIIIIIIIIIIIIIIIIIIIIIIII
@ read 2835
AGAGCCTTGGGAACTCGTCGCCTGTCGGGACGTCTCCCCTCCTGGTCCCC
+position: -11626 
IIIIIIIIIIIIIIIIIIIIIIIIIIIIIIIIIIIIIIIIIIIIIIIIII
@ read 2836
CTTGTTTTCTTTCTTTCTTTTGTTTCTTTCTTTCTTGCTTCCTTGTTTTC
+position: 39834 
IIIIIIIIIIIIIIIIIIIIIIIIIIIIIIIIIIIIIIIIIIIIIIIIII
@ read 2837
CCTGAGCCGGTGCGGCCCGAGAGGTCGCGCTGGCCGGCCTTCGGTCCCTC
+position: 42070 
IIIIIIIIIIIIIIIIIIIIIIIIIIIIIIIIIIIIIIIIIIIIIIIIII
@ read 2838
TCTCCCTCCCTTTCTGTTTCTCTCTCTCTCTCTCTCTCTCTCCCCCTCTC
+position: 22440 
IIIIIIIIIIIIIIIIIIIIIIIIIIIIIIIIIIIIIIIIIIIIIIIIII
@ read 2839
GAAAAGAAAAGAAAGAGAAAATGAAAGAAAAGGCACTGTATTGCTACTGG
+position: 24334 
IIIIIIIIIIIIIIIIIIIIIIIIIIIIIIIIIIIIIIIIIIIIIIIIII
@ read 2840
GTGTATGATTTCGGGAGGTCGAGGCCGGGTCCCCGCTTGGATGCGAGGGG
+position: 22830 
IIIIIIIIIIIIIIIIIIIIIIIIIIIIIIIIIIIIIIIIIIIIIIIIII
@ read 2841
TGTCCTCTCTGCCGTAGGTTGACTCCTTGAGTCCCCTAGGCCATACAAAC
+position: 21446 
IIIIIIIIIIIIIIIIIIIIIIIIIIIIIIIIIIIIIIIIIIIIIIIIII
@ read 2842
TTCTGCAGTGCCACAGGCACCCCCCCCCCCCCATAGCGGCTCCGGCCCGG
+position: 35069 
IIIIIIIIIIIIIIIIIIIIIIIIIIIIIIIIIIIIIIIIIIIIIIIIII
@ read 2843
CGGCGGGTCCGGCCGTGTCGGCGGCCCGGCGGATCTTTCCCGCCCCCCGT
+position: 8401 
IIIIIIIIIIIIIIIIIIIIIIIIIIIIIIIIIIIIIIIIIIIIIIIIII
@ read 2844
GGGACCGGCGGCCACGCGCGCGCGCGCGCGGCCGGCGCCCGCGGGCGGCG
+position: -39112 
IIIIIIIIIIIIIIIIIIIIIIIIIIIIIIIIIIIIIIIIIIIIIIIIII
@ read 2845
CTCTCTCTCCCTCCCTTTCTGTTTCTCTCTCTCTCTCTTTCTGTCTGTTT
+position: 26072 
IIIIIIIIIIIIIIIIIIIIIIIIIIIIIIIIIIIIIIIIIIIIIIIIII
@ read 2846
GGTGAGGTTTCCCGTGTTGAGTCAAATTAAGCCGCAGGCTCCACTCCTGG
+position: -37516 
IIIIIIIIIIIIIIIIIIIIIIIIIIIIIIIIIIIIIIIIIIIIIIIIII
@ read 2847
TGCACTCCAGCCTGGGGGACAGAGCAAGACTCCATCTCAGAAACAAACAA
+position: -11116 
IIIIIIIIIIIIIIIIIIIIIIIIIIIIIIIIIIIIIIIIIIIIIIIIII
@ read 2848
GCCTGTCTGTCTGTCTCTCCCTCCCTTTCTGTTTCTCTCTCTCTCTCTCT
+position: 22425 
IIIIIIIIIIIIIIIIIIIIIIIIIIIIIIIIIIIIIIIIIIIIIIIIII
@ read 2849
TTCCTGCTTGCTTTCTTGCTTGCTTGCTTTCGTGCTTCTTGCTTTCCTGT
+position: 39636 
IIIIIIIIIIIIIIIIIIIIIIIIIIIIIIIIIIIIIIIIIIIIIIIIII
@ read 2850
GACAGTGCCAGGTGGGGAGTTTGACTGGGGCGGTACACCTGTCAAACGGT
+position: 12072 
IIIIIIIIIIIIIIIIIIIIIIIIIIIIIIIIIIIIIIIIIIIIIIIIII
@ read 2851
CCCCGTCTCGGTCGGCACCTCCGGGGTCGACCAGCTGCCGCCCGCGAGCT
+position: 14374 
IIIIIIIIIIIIIIIIIIIIIIIIIIIIIIIIIIIIIIIIIIIIIIIIII
@ read 2852
GAGTGTTACAGCCCCCCCGGCAGCAGCACTCGCCGAATCCCGGGGCCGAG
+position: 8828 
IIIIIIIIIIIIIIIIIIIIIIIIIIIIIIIIIIIIIIIIIIIIIIIIII
@ read 2853
CGTCTCTGTCTTTCTCTGACTGTCTCTCTCTTTCCTTCTCTCTGTCTCTC
+position: 29010 
IIIIIIIIIIIIIIIIIIIIIIIIIIIIIIIIIIIIIIIIIIIIIIIIII
@ read 2854
CTCGCCGACTTCACCGAGCCTGGGGCAACGGGTTTCTCTCTCTCCCTTCT
+position: 27723 
IIIIIIIIIIIIIIIIIIIIIIIIIIIIIIIIIIIIIIIIIIIIIIIIII
@ read 2855
CTGCCTGTCTCCGTCCCTCCCTCCCTGTCTGTCTGTTTCTCTCTCTGTCT
+position: 26478 
IIIIIIIIIIIIIIIIIIIIIIIIIIIIIIIIIIIIIIIIIIIIIIIIII
@ read 2856
CGTCGGCATGTATTAGCTCTAGAATTACCACAGTTATCCAAGTAGGAGAG
+position: -38600 
IIIIIIIIIIIIIIIIIIIIIIIIIIIIIIIIIIIIIIIIIIIIIIIIII
@ read 2857
CCGGGATTGCGGGCATGCGCTGCCACGTCTGGCTGATTTCGTATTTTTAG
+position: 19723 
IIIIIIIIIIIIIIIIIIIIIIIIIIIIIIIIIIIIIIIIIIIIIIIIII
@ read 2858
GGGAGGGAGAGAGAGAGACACAGACAGAGACAGAGAGAGAGCGAGAGGGC
+position: -28220 
IIIIIIIIIIIIIIIIIIIIIIIIIIIIIIIIIIIIIIIIIIIIIIIIII
@ read 2859
GACAGTAAAGGAGAGAGAGAGAGAGACAGAGAGAGAAAGAGAATAAGACA
+position: -16794 
IIIIIIIIIIIIIIIIIIIIIIIIIIIIIIIIIIIIIIIIIIIIIIIIII
@ read 2860
CTCATTCCCGCACCCCCTCCTCAAACGCAAGAAAGGAAGAAATGAAAGTA
+position: -21912 
IIIIIIIIIIIIIIIIIIIIIIIIIIIIIIIIIIIIIIIIIIIIIIIIII
@ read 2861
GTCTCCGTCCCTCTCTCCCTGTCTGTCTGTTTCTCTCTCTGCCTCTCTCT
+position: 26285 
IIIIIIIIIIIIIIIIIIIIIIIIIIIIIIIIIIIIIIIIIIIIIIIIII
@ read 2862
CCGGCGGGGCCGATCCGAGGGCCTCACTAAACCATCCAATCGGTAGTAGC
+position: -37023 
IIIIIIIIIIIIIIIIIIIIIIIIIIIIIIIIIIIIIIIIIIIIIIIIII
@ read 2863
GTCCGGCGGCCGCCTGCTGGTCGACCCGGGACACGTGCAGACGCCGGCTA
+position: -27243 
IIIIIIIIIIIIIIIIIIIIIIIIIIIIIIIIIIIIIIIIIIIIIIIIII
@ read 2864
CTCTCTGTCTCTCTCTGTCTCTCTCTCTCTCTCTCTCTCCTCTCTTCTCC
+position: -21470 
IIIIIIIIIIIIIIIIIIIIIIIIIIIIIIIIIIIIIIIIIIIIIIIIII
@ read 2865
ATCACGATGTTTTAGTTTCTCCGCCCTCCGGCCAGCAGAGTTTCACAATG
+position: 28289 
IIIIIIIIIIIIIIIIIIIIIIIIIIIIIIIIIIIIIIIIIIIIIIIIII
@ read 2866
TGTCTGTCTTTCTCTCTCTGTCTCTTTCTCTCTGTCTCTCTGTCTGTCTC
+position: 29543 
IIIIIIIIIIIIIIIIIIIIIIIIIIIIIIIIIIIIIIIIIIIIIIIIII
@ read 2867
TGTGGCCAGGGCGGCCGGGAGGGCTCCCCGGCCCGGCGCTGTCCCCGCGT
+position: 42196 
IIIIIIIIIIIIIIIIIIIIIIIIIIIIIIIIIIIIIIIIIIIIIIIIII
@ read 2868
ACACAGTGAGAGAGACAAGGAGAGAGAGAGAGAGAGAGACAGAGACAGAG
+position: -17087 
IIIIIIIIIIIIIIIIIIIIIIIIIIIIIIIIIIIIIIIIIIIIIIIIII
@ read 2869
CAATGCTGGGGCTGCCAGTCCACCCTGTACGTCAACCCACCCCCAAGAAC
+position: -24249 
IIIIIIIIIIIIIIIIIIIIIIIIIIIIIIIIIIIIIIIIIIIIIIIIII
@ read 2870
CGCTACTACCGATTGGATGGTTTAGTGAGGCCCTCGGATCGGCCCCGCCG
+position: 5365 
IIIIIIIIIIIIIIIIIIIIIIIIIIIIIIIIIIIIIIIIIIIIIIIIII
@ read 2871
AGTGAGGCCTGACGCCCACCGATGCAAATGTCAGCCTGGCAAGAATGAGA
+position: -14346 
IIIIIIIIIIIIIIIIIIIIIIIIIIIIIIIIIIIIIIIIIIIIIIIIII
@ read 2872
GCGGGACATGTGGCGTACGGAAGACCCGCTCCCCGGCGCCGCTCGTGGGG
+position: 8072 
IIIIIIIIIIIIIIIIIIIIIIIIIIIIIIIIIIIIIIIIIIIIIIIIII
@ read 2873
CTCCATGTGGGTCAGGCTGGTCTCGAACTGGCGACCCCAGTGGATCTGCC
+position: 36162 
IIIIIIIIIIIIIIIIIIIIIIIIIIIIIIIIIIIIIIIIIIIIIIIIII
@ read 2874
TATTTTACGTATGAAAAGCGTCGTATTTATGTGTGTAAATGAACCGAGCG
+position: 40707 
IIIIIIIIIIIIIIIIIIIIIIIIIIIIIIIIIIIIIIIIIIIIIIIIII
@ read 2875
CACCCCACCCACGCCCCACGCCCCACGTCCCGGGCACCCGCGGGACACCG
+position: 30816 
IIIIIIIIIIIIIIIIIIIIIIIIIIIIIIIIIIIIIIIIIIIIIIIIII
@ read 2876
CGCGGCGGGTCTGGGGGGGTCTCGGTGCCCTCCTCCCCGCCGGGGCCCGT
+position: 5879 
IIIIIIIIIIIIIIIIIIIIIIIIIIIIIIIIIIIIIIIIIIIIIIIIII
@ read 2877
CTAACCAGAAAAATTAGCGAGTACGGGCACCATCCATAGGGCTTTGTCTT
+position: 33185 
IIIIIIIIIIIIIIIIIIIIIIIIIIIIIIIIIIIIIIIIIIIIIIIIII
@ read 2878
GCTGGGCTTCCCCACTCGGTGTACGATTTCGGGAGGTCGAGGCCGGGTCC
+position: 27227 
IIIIIIIIIIIIIIIIIIIIIIIIIIIIIIIIIIIIIIIIIIIIIIIIII
@ read 2879
GTTTAGTTAGTTAGTTAGTTTGTATGGCCTAGGGGACTCAAGGAGTCAAC
+position: -20926 
IIIIIIIIIIIIIIIIIIIIIIIIIIIIIIIIIIIIIIIIIIIIIIIIII
@ read 2880
ATCGCTTCTTGGGGGGAGGGGCTTCCTTAGGCCATCACCGCTTGCGGGAC
+position: 31084 
IIIIIIIIIIIIIIIIIIIIIIIIIIIIIIIIIIIIIIIIIIIIIIIIII
@ read 2881
CTGAGTTTGGTGATTCAGCTCGCTTTCCCCTTCCATCGTCGGGACATGTA
+position: -7715 
IIIIIIIIIIIIIIIIIIIIIIIIIIIIIIIIIIIIIIIIIIIIIIIIII
@ read 2882
CCACAGCTCTGGCGCCACCGGGCCAGCCGGGCTGACGACCGCGGGCTTTC
+position: -746 
IIIIIIIIIIIIIIIIIIIIIIIIIIIIIIIIIIIIIIIIIIIIIIIIII
@ read 2883
TTTTTCCTTTCTCGTATGTCTTTCTTTTCAGGTGAAGTAGAAATCCCCAG
+position: 28430 
IIIIIIIIIIIIIIIIIIIIIIIIIIIIIIIIIIIIIIIIIIIIIIIIII
@ read 2884
GTGGGGCAGGCCCTGTAATGCCAGCTCCTCGGGAGGCTGAGGCGGGAGAA
+position: 27447 
IIIIIIIIIIIIIIIIIIIIIIIIIIIIIIIIIIIIIIIIIIIIIIIIII
@ read 2885
GATATGGAAATTGTGTGTGTGTGTGCGCGCGTGCGCGTGCGAGAGAGAGA
+position: -23895 
IIIIIIIIIIIIIIIIIIIIIIIIIIIIIIIIIIIIIIIIIIIIIIIIII
@ read 2886
CACGCCTGAGGCAGCTGAAGGCAGACCGAAGGGAAGGAGGGCATCCTAGG
+position: -24171 
IIIIIIIIIIIIIIIIIIIIIIIIIIIIIIIIIIIIIIIIIIIIIIIIII
@ read 2887
TATTTTGTTGGTTTTCGGAACTGAGGCCATGATTAAGAGGGACGGCCGGG
+position: 4540 
IIIIIIIIIIIIIIIIIIIIIIIIIIIIIIIIIIIIIIIIIIIIIIIIII
@ read 2888
AGCCCGCAGAGGCGGCGGCTCGGGGAGAAACCTCAGGCACGGCCGGGCCA
+position: -40280 
IIIIIIIIIIIIIIIIIIIIIIIIIIIIIIIIIIIIIIIIIIIIIIIIII
@ read 2889
TGTCTCTCTCTCTCTCTCTCACTCACTCTCTCTCCGTCTCTCTCTCTCTT
+position: 26765 
IIIIIIIIIIIIIIIIIIIIIIIIIIIIIIIIIIIIIIIIIIIIIIIIII
@ read 2890
CCGCCGCGTCCCAACCCGCTGGGTGGGAGCGCCGGGCCCGGCCCGGCGGG
+position: -40739 
IIIIIIIIIIIIIIIIIIIIIIIIIIIIIIIIIIIIIIIIIIIIIIIIII
@ read 2891
GAAGGGGGTCAGCGCCCGTCGGCATGTATTAGCTCTAGAATTACCACAGT
+position: -38584 
IIIIIIIIIIIIIIIIIIIIIIIIIIIIIIIIIIIIIIIIIIIIIIIIII
@ read 2892
CCCGGGTGCCGGGGAGCGGTCCCCGGGCCGGGCCGCGGTCCCTCTGCCGC
+position: 41978 
IIIIIIIIIIIIIIIIIIIIIIIIIIIIIIIIIIIIIIIIIIIIIIIIII
@ read 2893
GAAAAAGAAAGAGAGAGACAGACAGACAGAGAAAGAGACAGACAGAGAGA
+position: -16258 
IIIIIIIIIIIIIIIIIIIIIIIIIIIIIIIIIIIIIIIIIIIIIIIIII
@ read 2894
AGGGCGAGCGACCGGCAAGGCGGAGGTCGACCCACGCCACACGTCGCACG
+position: -39488 
IIIIIIIIIIIIIIIIIIIIIIIIIIIIIIIIIIIIIIIIIIIIIIIIII
@ read 2895
CTAACGTGTTTGAGGCCTCGAAAGGCGAGAAGCGTACGTGTATGTCACGG
+position: -3817 
IIIIIIIIIIIIIIIIIIIIIIIIIIIIIIIIIIIIIIIIIIIIIIIIII
@ read 2896
GAGGGAGGGAGAGAGAGAGAGAGAGAGAGAGAGAGAGAGAGACAGAGAGA
+position: -27501 
IIIIIIIIIIIIIIIIIIIIIIIIIIIIIIIIIIIIIIIIIIIIIIIIII
@ read 2897
CACCTGAAAAGAAAGACATACGAGAAAGGAAAAACACGAACAAAACAAAA
+position: -13975 
IIIIIIIIIIIIIIIIIIIIIIIIIIIIIIIIIIIIIIIIIIIIIIIIII
@ read 2898
ATACAATAGGATACGATACAATACAATACAATACAATACAATACAATACA
+position: 37720 
IIIIIIIIIIIIIIIIIIIIIIIIIIIIIIIIIIIIIIIIIIIIIIIIII
@ read 2899
CGTGGCAGCGCATGCCCGCAATCCCGGCTACTCAGGAGGCCGATGCAGGA
+position: -22689 
IIIIIIIIIIIIIIIIIIIIIIIIIIIIIIIIIIIIIIIIIIIIIIIIII
@ read 2900
CCCTCCAATGGATCCTCGTTAAAGGATTTAAAGTGGACTCATTCCAATTA
+position: -38181 
IIIIIIIIIIIIIIIIIIIIIIIIIIIIIIIIIIIIIIIIIIIIIIIIII
@ read 2901
GACAGAGTGAGACCCGGTCTCCAGATAAATACGTACATAAATAAATACAC
+position: 24225 
IIIIIIIIIIIIIIIIIIIIIIIIIIIIIIIIIIIIIIIIIIIIIIIIII
@ read 2902
TGTGCTAATGATAGTGAAAGTGAAGACAAAAGAAAGGCTATCTATTTTGT
+position: 31621 
IIIIIIIIIIIIIIIIIIIIIIIIIIIIIIIIIIIIIIIIIIIIIIIIII
@ read 2903
CCCGGCGCGCGGCGGGGCACGCGCCCTCCCGCGGCGGGGCGCGTGGAGGG
+position: -29684 
IIIIIIIIIIIIIIIIIIIIIIIIIIIIIIIIIIIIIIIIIIIIIIIIII
@ read 2904
CGGAAGTTCCAGATGATCCGATGGGTGGGGGACTTAGGCTGCGTCCCCCC
+position: 37202 
IIIIIIIIIIIIIIIIIIIIIIIIIIIIIIIIIIIIIIIIIIIIIIIIII
@ read 2905
TTATGAAGAACTGAGTTCTTAAAATAGGACGGAGAACGTAGCTATCGGAA
+position: 31911 
IIIIIIIIIIIIIIIIIIIIIIIIIIIIIIIIIIIIIIIIIIIIIIIIII
@ read 2906
CCTGGGGTGTTTCCGTAAGAACGGTCTCGGGCTGTCTGTGACATAAACTA
+position: 34419 
IIIIIIIIIIIIIIIIIIIIIIIIIIIIIIIIIIIIIIIIIIIIIIIIII
@ read 2907
CACTCACTCTCTCTCCGTCTCTCTCTCTCTTTCTGTCTGTTTCTCTCTCT
+position: 26784 
IIIIIIIIIIIIIIIIIIIIIIIIIIIIIIIIIIIIIIIIIIIIIIIIII
@ read 2908
CTAGATAGTCAAGTTCGACCGTCTTCTCAGCGCTCCGCCAGGGCCGTGGG
+position: -36967 
IIIIIIIIIIIIIIIIIIIIIIIIIIIIIIIIIIIIIIIIIIIIIIIIII
@ read 2909
GCGCGGGCGGGGCCCGCGTGCCCGTTCGTTCGCTCGCTCGTTCGTTCGCC
+position: 5617 
IIIIIIIIIIIIIIIIIIIIIIIIIIIIIIIIIIIIIIIIIIIIIIIIII
@ read 2910
GCAGGCGGCGGCCACGGGAACTCGGCCCGAGCCGGCTCTCTCTTTCCCTC
+position: -35355 
IIIIIIIIIIIIIIIIIIIIIIIIIIIIIIIIIIIIIIIIIIIIIIIIII
@ read 2911
GTCGGGGGGCGGGGCGGACTGTCCCCAGTGCGCCCCGGGCGGGTCGCGCC
+position: 9078 
IIIIIIIIIIIIIIIIIIIIIIIIIIIIIIIIIIIIIIIIIIIIIIIIII
@ read 2912
GCAGAGACGCGTTTTGGGCACCGTTTGTGTGGGGTTGGGGCAGAGGGGCT
+position: 41380 
IIIIIIIIIIIIIIIIIIIIIIIIIIIIIIIIIIIIIIIIIIIIIIIIII
@ read 2913
CCGGCCGGGCGCGACCCGCTCCGGGGACAGTGCCAGGTGGGGAGTTTGAC
+position: 12047 
IIIIIIIIIIIIIIIIIIIIIIIIIIIIIIIIIIIIIIIIIIIIIIIIII
@ read 2914
ATCGCTCTACTGATCCTTTCTTTCTTTCTTTCTTTCTTTCTTTCTTTCTT
+position: 20024 
IIIIIIIIIIIIIIIIIIIIIIIIIIIIIIIIIIIIIIIIIIIIIIIIII
@ read 2915
GAGCGGGGCGTGGGCGGGAGGAGGGGAGGAGGCGTGGGGGGGGGGGCGGG
+position: -32277 
IIIIIIIIIIIIIIIIIIIIIIIIIIIIIIIIIIIIIIIIIIIIIIIIII
@ read 2916
CCTGCTCAGTACGAGAGGAACCGCAGGTTCAGACATTTGGTGTATGTGCT
+position: 12495 
IIIIIIIIIIIIIIIIIIIIIIIIIIIIIIIIIIIIIIIIIIIIIIIIII
@ read 2917
TTTATGCAGAAGTACACTCAGAAGAAGCCTTGTTCTTACTGGCGACCTGT
+position: -7481 
IIIIIIIIIIIIIIIIIIIIIIIIIIIIIIIIIIIIIIIIIIIIIIIIII
@ read 2918
GCTGCTGCTTTTTGTAGATTAAAAGCCTGAATCTGAGGCGCGATTGCGGC
+position: 33728 
IIIIIIIIIIIIIIIIIIIIIIIIIIIIIIIIIIIIIIIIIIIIIIIIII
@ read 2919
AAGCTGCCTCCGGGGAAGTGGGACCGTGCCGCCCCCATCTTCAAAAACGG
+position: -14287 
IIIIIIIIIIIIIIIIIIIIIIIIIIIIIIIIIIIIIIIIIIIIIIIIII
@ read 2920
ACTCCCAACCTCAGGTGGTCCGCCTGCCTTAGCCTCCCAAAGTGCTGGGA
+position: 39213 
IIIIIIIIIIIIIIIIIIIIIIIIIIIIIIIIIIIIIIIIIIIIIIIIII
@ read 2921
AAAAGCAAAAAAGGAGGAAGCATTACTGGCTGACGGCAGCAGTGACTCCC
+position: -27039 
IIIIIIIIIIIIIIIIIIIIIIIIIIIIIIIIIIIIIIIIIIIIIIIIII
@ read 2922
GGCAGGCAGGCGGATTGCTTGAGGACAGGAGTTCGAGACCAGCGTGGGCA
+position: -25710 
IIIIIIIIIIIIIIIIIIIIIIIIIIIIIIIIIIIIIIIIIIIIIIIIII
@ read 2923
GACCGTGCTGTTCTTGGGGGTGGGTTGACGTACAGGGTGGACTGGCAGCC
+position: 18131 
IIIIIIIIIIIIIIIIIIIIIIIIIIIIIIIIIIIIIIIIIIIIIIIIII
@ read 2924
AACTAAAAAAAAGTAAAATAATTAAAAAAATAAATAAATAAACGTAGCCG
+position: -6124 
IIIIIIIIIIIIIIIIIIIIIIIIIIIIIIIIIIIIIIIIIIIIIIIIII
@ read 2925
GAGAAGTACGGACGCCACACGTGACCGAGAGAAAAGTCTGAAAATGCCCC
+position: -19513 
IIIIIIIIIIIIIIIIIIIIIIIIIIIIIIIIIIIIIIIIIIIIIIIIII
@ read 2926
GCGAGACAGCGGCTAAGTCTCAAGAGCCGAGAAGGCGCCAAGGAAGGGGA
+position: -28146 
IIIIIIIIIIIIIIIIIIIIIIIIIIIIIIIIIIIIIIIIIIIIIIIIII
@ read 2927
CACCACACCCAGCTGATTTTGTATTGTTAGTAGAGACGGCATTTCTCCAT
+position: 36118 
IIIIIIIIIIIIIIIIIIIIIIIIIIIIIIIIIIIIIIIIIIIIIIIIII
@ read 2928
GGGCCCGTTCTTTTTTTTTCTTCTTCTTTTCTTTCTTTTTTTTTGGACTG
+position: 21071 
IIIIIIIIIIIIIIIIIIIIIIIIIIIIIIIIIIIIIIIIIIIIIIIIII
@ read 2929
CGACCGAGACGGGGACGCGGCGGGTCCGGCTCGTCCCGACGGGCACTGTG
+position: -27336 
IIIIIIIIIIIIIIIIIIIIIIIIIIIIIIIIIIIIIIIIIIIIIIIIII
@ read 2930
ATCCCCCTGGGGAGGGGGTGGGGGGAAGGATGGAGGCTCCCACAGCACAG
+position: -5084 
IIIIIIIIIIIIIIIIIIIIIIIIIIIIIIIIIIIIIIIIIIIIIIIIII
@ read 2931
TAGAAAACGTAGATACACAAAGTAAACTTCTGAAACACTCCAATTTTTTA
+position: -1363 
IIIIIIIIIIIIIIIIIIIIIIIIIIIIIIIIIIIIIIIIIIIIIIIIII
@ read 2932
CCCGAGGCCTCCGAAGTACATCACCGTCACCAACCGTCACCGTCAGCATC
+position: 30576 
IIIIIIIIIIIIIIIIIIIIIIIIIIIIIIIIIIIIIIIIIIIIIIIIII
@ read 2933
TCATCTAGAAGTGGGAACTTACAGATGACAGTTCTTGCATGGGCAGAACG
+position: 23050 
IIIIIIIIIIIIIIIIIIIIIIIIIIIIIIIIIIIIIIIIIIIIIIIIII
@ read 2934
CCACCCCACCCATCGACGTTTCCCCCGGGTGCTGGATGTATCCTGTCAAG
+position: 31172 
IIIIIIIIIIIIIIIIIIIIIIIIIIIIIIIIIIIIIIIIIIIIIIIIII
@ read 2935
TCCTACGACCGGGACACACGAGGGACCGAAGGCCGGCCAGCGCGACCTCT
+position: -300 
IIIIIIIIIIIIIIIIIIIIIIIIIIIIIIIIIIIIIIIIIIIIIIIIII
@ read 2936
AATGATAGGAAGAGCCGACATCGAAGGATCAAAAAGCGACGTCGCTATGA
+position: -30066 
IIIIIIIIIIIIIIIIIIIIIIIIIIIIIIIIIIIIIIIIIIIIIIIIII
@ read 2937
TACCTCCCCGGGTCGGGAGTGGGTAATTTGCGCGCCTGCTGCCTTCCTTG
+position: -38271 
IIIIIIIIIIIIIIIIIIIIIIIIIIIIIIIIIIIIIIIIIIIIIIIIII
@ read 2938
TCTCTCTCTCTCTGTGTGTCTGTCTTCTGTCTTACTGTCTTTCTCTGCCT
+position: 29393 
IIIIIIIIIIIIIIIIIIIIIIIIIIIIIIIIIIIIIIIIIIIIIIIIII
@ read 2939
CCCGCCGGAGCGGGACGACCGGAGGGAGGGGCACGGGCCGGGGGCGGGAC
+position: -34653 
IIIIIIIIIIIIIIIIIIIIIIIIIIIIIIIIIIIIIIIIIIIIIIIIII
@ read 2940
GACCGCAGCCGGGACACACGCGCGGGGCCTCACCGCCGCCGGCGGCACCG
+position: -39834 
IIIIIIIIIIIIIIIIIIIIIIIIIIIIIIIIIIIIIIIIIIIIIIIIII
@ read 2941
GAAAGCAAGAAAACAAGGAAGCAAGAAAGCAAGCAAGAAAGAAACAAAAG
+position: -2454 
IIIIIIIIIIIIIIIIIIIIIIIIIIIIIIIIIIIIIIIIIIIIIIIIII
@ read 2942
CGACTGTCCCCGGGCCGGGCACCGCGGTCCGCCTCTCGCTCGCCGCCCGG
+position: 3179 
IIIIIIIIIIIIIIIIIIIIIIIIIIIIIIIIIIIIIIIIIIIIIIIIII
@ read 2943
GTAGTCCCAGCTACTTGGGAGGCTGAGGCAGGAGAATGGCGTGAACCCGG
+position: -5931 
IIIIIIIIIIIIIIIIIIIIIIIIIIIIIIIIIIIIIIIIIIIIIIIIII
@ read 2944
GCCTCTCGCTCGCCGCCCGGACGTCGGGGCCGCCCCGCGGGGCGGGCGGA
+position: 3209 
IIIIIIIIIIIIIIIIIIIIIIIIIIIIIIIIIIIIIIIIIIIIIIIIII
@ read 2945
CCCCCACGAGGAGACGCCGGCGCGCCCCCGCGGGGGAGACCCCCCTCGCG
+position: -33450 
IIIIIIIIIIIIIIIIIIIIIIIIIIIIIIIIIIIIIIIIIIIIIIIIII
@ read 2946
GAGTGAGAGAGACAGGCAGGCAGAGAGAGAGATAAGACAGAAGACAGAGT
+position: -13313 
IIIIIIIIIIIIIIIIIIIIIIIIIIIIIIIIIIIIIIIIIIIIIIIIII
@ read 2947
CCTCCACGCGCCCCGCCGCGGGAGGGCGCGTGCCCCGCCGCGCGCCGGGA
+position: 12706 
IIIIIIIIIIIIIIIIIIIIIIIIIIIIIIIIIIIIIIIIIIIIIIIIII
@ read 2948
AGAGAGAGAGAGAGAGAGAGAGAGAAGAGAGAGAGGGCGAGAGCGAGAGA
+position: -28350 
IIIIIIIIIIIIIIIIIIIIIIIIIIIIIIIIIIIIIIIIIIIIIIIIII
@ read 2949
GAGCCCAGCTGAAAGAAATGAAAGAGGAGGAGGAGGAGGAGGAGGAGGAG
+position: -24904 
IIIIIIIIIIIIIIIIIIIIIIIIIIIIIIIIIIIIIIIIIIIIIIIIII
@ read 2950
GAGGGGAAAGAGCCGAAAGGTAACTCCAGTCCTTGCAAAAACACAAAGTT
+position: -8407 
IIIIIIIIIIIIIIIIIIIIIIIIIIIIIIIIIIIIIIIIIIIIIIIIII
@ read 2951
TCCCGTGCCGAGTCGTGACCGGTGCCGACGACCGCGTTTGCGTGGCACGG
+position: 1780 
IIIIIIIIIIIIIIIIIIIIIIIIIIIIIIIIIIIIIIIIIIIIIIIIII
@ read 2952
CTCGGGGTGCGCGGCTGGGGGTTCCCTCGCAGGGCCCGCCGGGGGCCCTC
+position: 6813 
IIIIIIIIIIIIIIIIIIIIIIIIIIIIIIIIIIIIIIIIIIIIIIIIII
@ read 2953
GCTGTCTCGCCGTACCCCGGGTCGACCGGCGGGCCTTCTCCACCGAGCGG
+position: 14283 
IIIIIIIIIIIIIIIIIIIIIIIIIIIIIIIIIIIIIIIIIIIIIIIIII
@ read 2954
GACGCTCATCAGACCCCAGAAAAGGTGTTGGTTGATATAGACAGCAGGAC
+position: 9842 
IIIIIIIIIIIIIIIIIIIIIIIIIIIIIIIIIIIIIIIIIIIIIIIIII
@ read 2955
CTCTGTCTTTCTCTGTCTGTCTCTTTGTCTGTCTGTCTTTGTCTTTCCTT
+position: 29181 
IIIIIIIIIIIIIIIIIIIIIIIIIIIIIIIIIIIIIIIIIIIIIIIIII
@ read 2956
CTGGCTGTCTGCCTGTCTCTCTCTCTCTGCCTGTCTCCGTCCCTCCCTCC
+position: 26452 
IIIIIIIIIIIIIIIIIIIIIIIIIIIIIIIIIIIIIIIIIIIIIIIIII
@ read 2957
GAGACAGAGAGAGAGCGAGAGGGCGAGAGCGACAGAGAGAGAGAGAGAGA
+position: -28246 
IIIIIIIIIIIIIIIIIIIIIIIIIIIIIIIIIIIIIIIIIIIIIIIIII
@ read 2958
GTTGACGTACAGGGTGGACTGGCAGCCCCAGCATTGTAAAGGGTGCGTGG
+position: 18154 
IIIIIIIIIIIIIIIIIIIIIIIIIIIIIIIIIIIIIIIIIIIIIIIIII
@ read 2959
TTAAAAGCGCGCGGCCCTGCCACCTTTCGCTGCGGCCCTTACGCTCAGAA
+position: 23744 
IIIIIIIIIIIIIIIIIIIIIIIIIIIIIIIIIIIIIIIIIIIIIIIIII
@ read 2960
CTTGCTTTCCTGCTTGCTTGCTTTCGTGCTTTCTTGTTTTCTCGATTTCT
+position: 39569 
IIIIIIIIIIIIIIIIIIIIIIIIIIIIIIIIIIIIIIIIIIIIIIIIII
@ read 2961
AGAAAGAGACAGACAGAGAAAGACATAGACAGACAGAGAGAGACAGAAAC
+position: -20135 
IIIIIIIIIIIIIIIIIIIIIIIIIIIIIIIIIIIIIIIIIIIIIIIIII
@ read 2962
GCTGCGTTCTTCATCGACGCACGAGCCGAGTGATCCACCGCTAAGAGTCG
+position: -35767 
IIIIIIIIIIIIIIIIIIIIIIIIIIIIIIIIIIIIIIIIIIIIIIIIII
@ read 2963
GGGAGGACGCGGGGCCGGGGGGCGGAGACGGGGGAGGAGGAGGACGGACG
+position: -33692 
IIIIIIIIIIIIIIIIIIIIIIIIIIIIIIIIIIIIIIIIIIIIIIIIII
@ read 2964
GAAACAGACAGGGGGAGAGAGAGAGAGAGACAGACAGACAGGGAGAGAGA
+position: -13104 
IIIIIIIIIIIIIIIIIIIIIIIIIIIIIIIIIIIIIIIIIIIIIIIIII
@ read 2965
GAGAGAGAGGGAGAGACAGACAGACAGACGGACAGGCAGAGAAGGAGAGT
+position: -16358 
IIIIIIIIIIIIIIIIIIIIIIIIIIIIIIIIIIIIIIIIIIIIIIIIII
@ read 2966
GGGTTGACGTACAGGGTGGACTGGCAGCCCCAGCATTGTAAAGGGTGCGT
+position: 18152 
IIIIIIIIIIIIIIIIIIIIIIIIIIIIIIIIIIIIIIIIIIIIIIIIII
@ read 2967
GCCGACCCGGTTCGGAAGAGCGGGCCGGGAGAAGACGAGAGACCACGGGC
+position: -39705 
IIIIIIIIIIIIIIIIIIIIIIIIIIIIIIIIIIIIIIIIIIIIIIIIII
@ read 2968
AGAGAGGGACAAAGACAGAGACAGAAAGAAAGAAAGAGACAGACAGACAG
+position: -17924 
IIIIIIIIIIIIIIIIIIIIIIIIIIIIIIIIIIIIIIIIIIIIIIIIII
@ read 2969
CACGCCAGCCAAACGCTCTGCCGTGAAACTGTCTGTCGGGAAGACAAGCG
+position: -5519 
IIIIIIIIIIIIIIIIIIIIIIIIIIIIIIIIIIIIIIIIIIIIIIIIII
@ read 2970
GCCGGCTAGCCGGTCACCGTGAGGCCAGAGCCCCGCGCGCATCCGGAGGC
+position: -42346 
IIIIIIIIIIIIIIIIIIIIIIIIIIIIIIIIIIIIIIIIIIIIIIIIII
@ read 2971
TCTTTCATGCTTGCTTTCTTGCTTGCTTGCTTGCTTTCGTGCTTTCTTGC
+position: 39382 
IIIIIIIIIIIIIIIIIIIIIIIIIIIIIIIIIIIIIIIIIIIIIIIIII
@ read 2972
GGGTGTTCAGTGTGCAGATGATTTCATCACCCGGGTAGTCAGTGCTGTGT
+position: -21588 
IIIIIIIIIIIIIIIIIIIIIIIIIIIIIIIIIIIIIIIIIIIIIIIIII
@ read 2973
GCGCAGGCGGCCTGGTGCTCCCTTCCTCTGTGAGGCCTCCGTTTTCAGAG
+position: -4969 
IIIIIIIIIIIIIIIIIIIIIIIIIIIIIIIIIIIIIIIIIIIIIIIIII
@ read 2974
TTCTTTTCTTTCCTTCTCCTCCCCCCCCCACCCCCCTTGTCGTCGTCCTC
+position: 17414 
IIIIIIIIIIIIIIIIIIIIIIIIIIIIIIIIIIIIIIIIIIIIIIIIII
@ read 2975
CGACCAAACGGTCGTTCTGCCTCTGATCCCTCCCATCCCCATTACCTGAG
+position: 16440 
IIIIIIIIIIIIIIIIIIIIIIIIIIIIIIIIIIIIIIIIIIIIIIIIII
@ read 2976
GGGGTGCCTGTGGCACTGCAGAAAGTGGGCCTGAGCCTCGAGGATGGCGG
+position: -7347 
IIIIIIIIIIIIIIIIIIIIIIIIIIIIIIIIIIIIIIIIIIIIIIIIII
@ read 2977
CGGAAGGACGGACGGCGCCGAACGCGCACGCCCGCCGGGCCCCCCGCACG
+position: -29408 
IIIIIIIIIIIIIIIIIIIIIIIIIIIIIIIIIIIIIIIIIIIIIIIIII
@ read 2978
GGGCGTGGTGGCGGGCACCTGTAGTCCCAGCTACTCGGGAGGCTGAGGCA
+position: -10012 
IIIIIIIIIIIIIIIIIIIIIIIIIIIIIIIIIIIIIIIIIIIIIIIIII
@ read 2979
TGCCAGGTGGGGAGTTTGACTGGGGCGGTACACCTGTCAAACGGTAACGC
+position: 12077 
IIIIIIIIIIIIIIIIIIIIIIIIIIIIIIIIIIIIIIIIIIIIIIIIII
@ read 2980
CGAGCCGGCTCTCTCTTTCCCTCTCCGTCTTCCGGCGGCGGCGCCGCCCT
+position: -35382 
IIIIIIIIIIIIIIIIIIIIIIIIIIIIIIIIIIIIIIIIIIIIIIIIII
@ read 2981
GCAGGCAGGCAGGCAGGCAGGCAGAAAGACAACAGCTGTATTATGTTCTT
+position: 35874 
IIIIIIIIIIIIIIIIIIIIIIIIIIIIIIIIIIIIIIIIIIIIIIIIII
@ read 2982
TCTTCTGTCTTACTCTCTTTCTCTCCCCGTCTGTCTCTCTCTCTCTCTCT
+position: 22144 
IIIIIIIIIIIIIIIIIIIIIIIIIIIIIIIIIIIIIIIIIIIIIIIIII
@ read 2983
CGAGGCTCCCACCGCCGCCCCTGGCATTTTCCATAGGAGAGGTATGGGAG
+position: 17824 
IIIIIIIIIIIIIIIIIIIIIIIIIIIIIIIIIIIIIIIIIIIIIIIIII
@ read 2984
TCACCGACCACGCCGCCGGCCCAGGCGACGCGCGACACGGACACGGACAC
+position: -71 
IIIIIIIIIIIIIIIIIIIIIIIIIIIIIIIIIIIIIIIIIIIIIIIIII
@ read 2985
CTCACTCTACAGCCTGGGCCGTAGTGCAGTGGCGCGATCTCGGCTCCCTG
+position: -14865 
IIIIIIIIIIIIIIIIIIIIIIIIIIIIIIIIIIIIIIIIIIIIIIIIII
@ read 2986
GAGTTCGAGACCAGGCTGGCCGACGTGGCGAAACCCCGTCTCTCTGAAAA
+position: 18739 
IIIIIIIIIIIIIIIIIIIIIIIIIIIIIIIIIIIIIIIIIIIIIIIIII
@ read 2987
GGCGCGGTGGGGGGCCACCCGGGGTCCCGGCCCTCGCGCGTCCTTCCTCC
+position: 13276 
IIIIIIIIIIIIIIIIIIIIIIIIIIIIIIIIIIIIIIIIIIIIIIIIII
@ read 2988
AGGATCTGGCTTTTCCCCCCTATTTCACATCATGATTCAAAGGGACACCA
+position: 34552 
IIIIIIIIIIIIIIIIIIIIIIIIIIIIIIIIIIIIIIIIIIIIIIIIII
@ read 2989
GGTCACCAGAGCGCAGAGACAGAAGACCAGGCGGGCCGGCCCCAAAAGAA
+position: -26385 
IIIIIIIIIIIIIIIIIIIIIIIIIIIIIIIIIIIIIIIIIIIIIIIIII
@ read 2990
ACAACATTAGCCGGGCGCTGTGCTGTGCTGTACTGTCTGTAATCCCAGCT
+position: 38299 
IIIIIIIIIIIIIIIIIIIIIIIIIIIIIIIIIIIIIIIIIIIIIIIIII
@ read 2991
GAGTAAGACAGAAGACAGACACACACAGTGAGAGAGACAGACAGAGAGAG
+position: -16404 
IIIIIIIIIIIIIIIIIIIIIIIIIIIIIIIIIIIIIIIIIIIIIIIIII
@ read 2992
AGACGGGGTCTCGCTCCGTCATCCAGGCCGCATCGCCACGGCACGATCTC
+position: -23493 
IIIIIIIIIIIIIIIIIIIIIIIIIIIIIIIIIIIIIIIIIIIIIIIIII
@ read 2993
ATAGGTTGAGATCGTTTCGGCCCCAAGACCTCTAATCATTCGCTTTACCG
+position: -32737 
IIIIIIIIIIIIIIIIIIIIIIIIIIIIIIIIIIIIIIIIIIIIIIIIII
@ read 2994
ATTTCCATATCTAGTTCACAGAGCACACTCACTTCCCCTTTTCACAGTAC
+position: 18533 
IIIIIIIIIIIIIIIIIIIIIIIIIIIIIIIIIIIIIIIIIIIIIIIIII
@ read 2995
TCTCTCTCTGTGCCTATCTTCTGTCTTACTCTCTTTCTCTGCCTGTCTGT
+position: 24730 
IIIIIIIIIIIIIIIIIIIIIIIIIIIIIIIIIIIIIIIIIIIIIIIIII
@ read 2996
ATCACGAGCGACGGTGGTGGTGGCGTGTCGGGTTCGTGGCTGCGGTCGCT
+position: 1918 
IIIIIIIIIIIIIIIIIIIIIIIIIIIIIIIIIIIIIIIIIIIIIIIIII
@ read 2997
CGTCCCTCTCTCCCTGTCTGTCTGTTTCTCTCTCTGCCTCTCTCTCTCTC
+position: 26290 
IIIIIIIIIIIIIIIIIIIIIIIIIIIIIIIIIIIIIIIIIIIIIIIIII
@ read 2998
GGTCTCCCACTCCCAACCTCAGGTGGTCCGCCTGCCTTAGCCTCCCAAAG
+position: 39205 
IIIIIIIIIIIIIIIIIIIIIIIIIIIIIIIIIIIIIIIIIIIIIIIIII
@ read 2999
TAACACGTGCGCTCGTGCTCCACCTCCCCGGCGCGGCGGGCGAGACGGGC
+position: -33003 
IIIIIIIIIIIIIIIIIIIIIIIIIIIIIIIIIIIIIIIIIIIIIIIIII
@ read 3000
GACGGGGAGGGCGGCGCCGCCGCCGGAAGACGGAGAGGGAAAGAGAGAGC
+position: 7000 
IIIIIIIIIIIIIIIIIIIIIIIIIIIIIIIIIIIIIIIIIIIIIIIIII
@ read 3001
TTTTCCCCAAGACACGTTAGCTGCCGTTTTTTCCTGTTGTGAACTAGCGC
+position: 28498 
IIIIIIIIIIIIIIIIIIIIIIIIIIIIIIIIIIIIIIIIIIIIIIIIII
@ read 3002
CCTTCCCACACGCCGGCCGGCGGGCGGGGAGAGGAGCAGACGAGGGGACC
+position: -41865 
IIIIIIIIIIIIIIIIIIIIIIIIIIIIIIIIIIIIIIIIIIIIIIIIII
@ read 3003
TCTCTCTCTCTCCCTCTCACTCACTCTCTCTCCGTCTCTCTCTCTCTTTC
+position: 26855 
IIIIIIIIIIIIIIIIIIIIIIIIIIIIIIIIIIIIIIIIIIIIIIIIII
@ read 3004
CCCTCTAAGAAGTTGGGGGACGCCGACCGCTCGGGGGTCGCGTAACTAGT
+position: -37332 
IIIIIIIIIIIIIIIIIIIIIIIIIIIIIIIIIIIIIIIIIIIIIIIIII
@ read 3005
CTCGCTCCTCCGCACGGGTCGACCGACGAACCGCGGGTGGCGGGCGGCGG
+position: 13325 
IIIIIIIIIIIIIIIIIIIIIIIIIIIIIIIIIIIIIIIIIIIIIIIIII
@ read 3006
GCCTCCCAAAGTGAGGGGATGACAGGCTTGAGCCACCGCGCAGGGCCCAT
+position: -4213 
IIIIIIIIIIIIIIIIIIIIIIIIIIIIIIIIIIIIIIIIIIIIIIIIII
@ read 3007
CTGACCCATGTTCAACTGCTGTTCACATGGAACCCTTCTCCACTTCGGCC
+position: -32079 
IIIIIIIIIIIIIIIIIIIIIIIIIIIIIIIIIIIIIIIIIIIIIIIIII
@ read 3008
AAATACGTACATAAATAAATACACACATACATACATACATACATACATAC
+position: 21848 
IIIIIIIIIIIIIIIIIIIIIIIIIIIIIIIIIIIIIIIIIIIIIIIIII
@ read 3009
CCAGGAGGGGAGACGTCCCGACAGGCGACGAGTTCCCAAGGCTCTGGCCA
+position: 30768 
IIIIIIIIIIIIIIIIIIIIIIIIIIIIIIIIIIIIIIIIIIIIIIIIII
@ read 3010
GAGAGAGAGAGGGCGCGGGGTGGGGAGGGAGCGAGCGGCGCGCGCGGGTG
+position: -31460 
IIIIIIIIIIIIIIIIIIIIIIIIIIIIIIIIIIIIIIIIIIIIIIIIII
@ read 3011
CGGCGTGGTGGTGGGGTGGGGGGGAGGGCGCGCGACCCCGGTCGGCCGCC
+position: 13067 
IIIIIIIIIIIIIIIIIIIIIIIIIIIIIIIIIIIIIIIIIIIIIIIIII
@ read 3012
TGGTGTCCCTTTGAATCATGATGTGAAATAGGGGGGAAAAGCCAGATCCT
+position: -7837 
IIIIIIIIIIIIIIIIIIIIIIIIIIIIIIIIIIIIIIIIIIIIIIIIII
@ read 3013
CCCCCCGTTCCCCCCTCCTCCTCGGCGCGCGGCGGCGGCGGCGGCAGGCG
+position: 11374 
IIIIIIIIIIIIIIIIIIIIIIIIIIIIIIIIIIIIIIIIIIIIIIIIII
@ read 3014
GCGCGTCGTCGGCGGTGGGGGCGTGTTGCGTGCGGTGTGGTGGTGGGGGA
+position: 7193 
IIIIIIIIIIIIIIIIIIIIIIIIIIIIIIIIIIIIIIIIIIIIIIIIII
@ read 3015
CTGCCACCTTCCAGGGAGCTCTGAGGCGGATGCGACCCCCACCCCCCCGT
+position: 17942 
IIIIIIIIIIIIIIIIIIIIIIIIIIIIIIIIIIIIIIIIIIIIIIIIII
@ read 3016
AGAAACCCCATCTGTACTAAAAATAGAAAAATTAGCCGGGCACGATGGCT
+position: -25116 
IIIIIIIIIIIIIIIIIIIIIIIIIIIIIIIIIIIIIIIIIIIIIIIIII
@ read 3017
CCCTCCCTCCCTCCCCCTCCCTCCCTCTCTCCCCTTCCTTGGCGCCTTCT
+position: 14929 
IIIIIIIIIIIIIIIIIIIIIIIIIIIIIIIIIIIIIIIIIIIIIIIIII
@ read 3018
TCTGTCCGTCTCTGTCTTTTTCTGTCTGTCTGTCTCTCTCTTTCTTTCTG
+position: 25238 
IIIIIIIIIIIIIIIIIIIIIIIIIIIIIIIIIIIIIIIIIIIIIIIIII
@ read 3019
GTCCACGCGGGTTAAAGACACGAAGAAAGACAAGGAAACCCCTGACCAAG
+position: -3622 
IIIIIIIIIIIIIIIIIIIIIIIIIIIIIIIIIIIIIIIIIIIIIIIIII
@ read 3020
AACGTATTAATTATGGAAATATCATTTACATAGTTTTATCACTACGGGGT
+position: -26564 
IIIIIIIIIIIIIIIIIIIIIIIIIIIIIIIIIIIIIIIIIIIIIIIIII
@ read 3021
GGACCCTCCTCCGCTTCCCCCTCGACGGGGTTGGGGGGGAGAAGCGAGGG
+position: 1516 
IIIIIIIIIIIIIIIIIIIIIIIIIIIIIIIIIIIIIIIIIIIIIIIIII
@ read 3022
TACGACTTTTACTTCCTCTAGATAGTCAAGTTCGACCGTCTTCTCAGCGC
+position: -36950 
IIIIIIIIIIIIIIIIIIIIIIIIIIIIIIIIIIIIIIIIIIIIIIIIII
@ read 3023
TTTTTTTTTTTTTTTTTTTTTTTTTTTCTTTCTTTCTTTCTTTCTTTCTT
+position: 13899 
IIIIIIIIIIIIIIIIIIIIIIIIIIIIIIIIIIIIIIIIIIIIIIIIII
@ read 3024
CTCTCTCTCTCTCTCTCTCTCTCTCTCTCCCCCCCCCTCTCCCCCCTCTC
+position: -19117 
IIIIIIIIIIIIIIIIIIIIIIIIIIIIIIIIIIIIIIIIIIIIIIIIII
@ read 3025
CATTCTCCTGCCTCAGCCTCCCAAGTAGCTGGGACTACAGGCGCCCGCCA
+position: 36470 
IIIIIIIIIIIIIIIIIIIIIIIIIIIIIIIIIIIIIIIIIIIIIIIIII
@ read 3026
GGGCACCGTTTGTGTGGGGTTGGGGCAGAGGGGCTGCGTTTTCGGCCTCG
+position: 41395 
IIIIIIIIIIIIIIIIIIIIIIIIIIIIIIIIIIIIIIIIIIIIIIIIII
@ read 3027
TAATGAAAACATTCTTGGCAAATGCTTTCGCTCTGGTCCGTCTTGCGCCG
+position: -37760 
IIIIIIIIIIIIIIIIIIIIIIIIIIIIIIIIIIIIIIIIIIIIIIIIII
@ read 3028
GCTCTTCCGGAATCCACGCAGAGACAGACGGGGGGAGGGGAGTGGGGAAA
+position: -1223 
IIIIIIIIIIIIIIIIIIIIIIIIIIIIIIIIIIIIIIIIIIIIIIIIII
@ read 3029
TGGGGCTGAAAAAAATGTGGGAGAGGGAGTTCCGCGTGGTCCCAGCTCCA
+position: -28637 
IIIIIIIIIIIIIIIIIIIIIIIIIIIIIIIIIIIIIIIIIIIIIIIIII
@ read 3030
GGCCTCACTAAACCATCCAATCGGTAGTAGCGACGGGCGGTGTGTACAAA
+position: -37042 
IIIIIIIIIIIIIIIIIIIIIIIIIIIIIIIIIIIIIIIIIIIIIIIIII
@ read 3031
TTACCGTTTGACAGGTGTACCGCCCCAGTCAAACTCCCCACCTGGCACTG
+position: -30315 
IIIIIIIIIIIIIIIIIIIIIIIIIIIIIIIIIIIIIIIIIIIIIIIIII
@ read 3032
GGGGCGTGGGTGGGGTGGCCAGAGCCTTGGGAACTCGTCGCCTGTCGGGA
+position: -11606 
IIIIIIIIIIIIIIIIIIIIIIIIIIIIIIIIIIIIIIIIIIIIIIIIII
@ read 3033
GTGGTGGCGGTGAAAGAGGCATGACACTAAATCGACCCTTAGGACGCCGT
+position: -19428 
IIIIIIIIIIIIIIIIIIIIIIIIIIIIIIIIIIIIIIIIIIIIIIIIII
@ read 3034
TAACTAACTAACTAAAATCTCTACACGTCACCCATAAGTGTGTGTTCCCG
+position: 23915 
IIIIIIIIIIIIIIIIIIIIIIIIIIIIIIIIIIIIIIIIIIIIIIIIII
@ read 3035
TGGATCCTCGTTAAAGGATTTAAAGTGGACTCATTCCAATTACAGGGCCT
+position: -38189 
IIIIIIIIIIIIIIIIIIIIIIIIIIIIIIIIIIIIIIIIIIIIIIIIII
@ read 3036
TAAGGAAGCCCCTCCCCCCAAGAAGCGATATTCATTTCTAGCCTGTAGCC
+position: -11326 
IIIIIIIIIIIIIIIIIIIIIIIIIIIIIIIIIIIIIIIIIIIIIIIIII
@ read 3037
AGAGGCAGAGAGAGAAACAGACAGACAGGGAGAGAGGGACGGAGACAGAC
+position: -16108 
IIIIIIIIIIIIIIIIIIIIIIIIIIIIIIIIIIIIIIIIIIIIIIIIII
@ read 3038
TGTATGTACGTATGTATGTATGTATGTGAGTGAGATGGGTTTCGGGGTTC
+position: 16621 
IIIIIIIIIIIIIIIIIIIIIIIIIIIIIIIIIIIIIIIIIIIIIIIIII
@ read 3039
CGCTCTCCGACTGGCCACGGGGACTCGCCAGAAAGGATCGCGGCAGAGGG
+position: -372 
IIIIIIIIIIIIIIIIIIIIIIIIIIIIIIIIIIIIIIIIIIIIIIIIII
@ read 3040
CAACTCACCTGCCGAATCAACTAGCCCTGAAAATGGATGGCGCTGGAGCG
+position: 9931 
IIIIIIIIIIIIIIIIIIIIIIIIIIIIIIIIIIIIIIIIIIIIIIIIII
@ read 3041
CACGTGTATGTAAATGAAATGGGGCTTCGATACATATTCATCCATTAAAA
+position: -26501 
IIIIIIIIIIIIIIIIIIIIIIIIIIIIIIIIIIIIIIIIIIIIIIIIII
@ read 3042
GCGCCCGCGCAGCCGGTCCGGTCGAGGGCCCGGGGCCCGGCCGAAGCCCG
+position: -39275 
IIIIIIIIIIIIIIIIIIIIIIIIIIIIIIIIIIIIIIIIIIIIIIIIII
@ read 3043
CTCGGCCCGAGCCGGCTCTCTCTTTCCCTCTCCGTCTTCCGGCGGCGGCG
+position: -35375 
IIIIIIIIIIIIIIIIIIIIIIIIIIIIIIIIIIIIIIIIIIIIIIIIII
@ read 3044
CCCGAGGCCTCTCCAGTCCGCCGAGGGCGCACCACCGGCCCGTCTCGCCC
+position: 9349 
IIIIIIIIIIIIIIIIIIIIIIIIIIIIIIIIIIIIIIIIIIIIIIIIII
@ read 3045
CAACTACCCACGGCCCCTTGTGGAACCACTGGCTCTTTGAAAAAAATCCC
+position: 30358 
IIIIIIIIIIIIIIIIIIIIIIIIIIIIIIIIIIIIIIIIIIIIIIIIII
@ read 3046
ACGACACACCACCGTTCGGCCTCGGGCACCTGAGGGACAACCCGGAGCGC
+position: -41572 
IIIIIIIIIIIIIIIIIIIIIIIIIIIIIIIIIIIIIIIIIIIIIIIIII
@ read 3047
GTCTCTGCCTCCGTTATGGTAGCGCTGCCGTAGCGACCCGCTCGCAGAGG
+position: 1468 
IIIIIIIIIIIIIIIIIIIIIIIIIIIIIIIIIIIIIIIIIIIIIIIIII
@ read 3048
GTCGGTGCGCCGCTGCGTCCGGCGGCCGCCTGCTGGTCGACCCGGGACAC
+position: -27942 
IIIIIIIIIIIIIIIIIIIIIIIIIIIIIIIIIIIIIIIIIIIIIIIIII
@ read 3049
TCGGCGAGACCTCCCTCCGTGTCAACGTCGACTTTCAATAACAGTGGCCG
+position: -14708 
IIIIIIIIIIIIIIIIIIIIIIIIIIIIIIIIIIIIIIIIIIIIIIIIII
@ read 3050
AAAGAAATGAAAGAGGAGGAGGAGGAGGAGGAGGAGGAGGAGGAGGAGGA
+position: -24915 
IIIIIIIIIIIIIIIIIIIIIIIIIIIIIIIIIIIIIIIIIIIIIIIIII
@ read 3051
CTGGACTGACTTCATAGTTTAAACGTCAAGAGAAGGCCGGGCTCAGTGGC
+position: -9841 
IIIIIIIIIIIIIIIIIIIIIIIIIIIIIIIIIIIIIIIIIIIIIIIIII
@ read 3052
CGACTTAGAACTGGTGCGGACCAGGGGAATCCGACTGTTTAATTAAAACA
+position: 11514 
IIIIIIIIIIIIIIIIIIIIIIIIIIIIIIIIIIIIIIIIIIIIIIIIII
@ read 3053
GGAGCTGCGGTGGCAGCTGCCGAGGGAGGGGACCGTCCCCGCTGTGAGCT
+position: 41580 
IIIIIIIIIIIIIIIIIIIIIIIIIIIIIIIIIIIIIIIIIIIIIIIIII
@ read 3054
GCGCGGCCGGCTAGCCGGTCACCGTGAGGCCAGAGCCCCGCGCGCATCCG
+position: -42341 
IIIIIIIIIIIIIIIIIIIIIIIIIIIIIIIIIIIIIIIIIIIIIIIIII
@ read 3055
AGAGAAGGCCCTAGCCCAGTAGCAATACAGTGCCTTTTCTTTCATTTTCT
+position: -20430 
IIIIIIIIIIIIIIIIIIIIIIIIIIIIIIIIIIIIIIIIIIIIIIIIII
@ read 3056
GCCGATCGGCTCCGGCCACCCCCCACTCCGGGGAAGGGGCGGCGGACAAC
+position: -42058 
IIIIIIIIIIIIIIIIIIIIIIIIIIIIIIIIIIIIIIIIIIIIIIIIII
@ read 3057
GGTGTACCGCCCCAGTCAAACTCCCCACCTGGCACTGTCCCCGGAGCGGG
+position: -30328 
IIIIIIIIIIIIIIIIIIIIIIIIIIIIIIIIIIIIIIIIIIIIIIIIII
@ read 3058
GCTGCCACCGCAGCTCCGGAAGCCGAGAGCACGATCTCAAAGCGGCCGCC
+position: -842 
IIIIIIIIIIIIIIIIIIIIIIIIIIIIIIIIIIIIIIIIIIIIIIIIII
@ read 3059
TGATTTGCTTACTTTTTCTTCGAGCACCGAAGTGGTGATGGGGACAAGAA
+position: -9490 
IIIIIIIIIIIIIIIIIIIIIIIIIIIIIIIIIIIIIIIIIIIIIIIIII
@ read 3060
ACAGACTCTCGCTCTGCTGCCCAGGCTGGAGTGCAGCGGCGTGATCTCGG
+position: 36388 
IIIIIIIIIIIIIIIIIIIIIIIIIIIIIIIIIIIIIIIIIIIIIIIIII
@ read 3061
CCCCGGCCGGGTGGAAGGTCCCGTGCCCGTCGTCGTCGTCGTCGCGCGTC
+position: 7150 
IIIIIIIIIIIIIIIIIIIIIIIIIIIIIIIIIIIIIIIIIIIIIIIIII
@ read 3062
AAGGTGAACAGCCTCTGGCATGTTGGAACAATGTAGGTAAGGGAAGTCGG
+position: 10726 
IIIIIIIIIIIIIIIIIIIIIIIIIIIIIIIIIIIIIIIIIIIIIIIIII
@ read 3063
CGGAGTTTCGCTCTTGTTGCTCAGACTGGAGTGCGATGGCGCAATCTCGG
+position: -4363 
IIIIIIIIIIIIIIIIIIIIIIIIIIIIIIIIIIIIIIIIIIIIIIIIII
@ read 3064
GGCCGCGGCTGCGGCGGCGGCGGTGGTGGGGGGAGCCGCGGGGATCGCCG
+position: 2476 
IIIIIIIIIIIIIIIIIIIIIIIIIIIIIIIIIIIIIIIIIIIIIIIIII
@ read 3065
ACACCCAGAAAGAGAGAGAGAGACAGAGAAAGAGAAAGGGAGGGAGAGAG
+position: -16548 
IIIIIIIIIIIIIIIIIIIIIIIIIIIIIIIIIIIIIIIIIIIIIIIIII
@ read 3066
AAGGAAGCAAGAAAGAAAGAAACAAAAGAAAGAAAGAAAACAAGAAAGCA
+position: -2561 
IIIIIIIIIIIIIIIIIIIIIIIIIIIIIIIIIIIIIIIIIIIIIIIIII
@ read 3067
CGGTACACCTGTCAAACGGTAACGCAGGTGTCCTAAGGCGAGCTCAGGGA
+position: 12102 
IIIIIIIIIIIIIIIIIIIIIIIIIIIIIIIIIIIIIIIIIIIIIIIIII
@ read 3068
GTGACGGGGGGGTGGGGGTCGCATCCGCCTCAGAGCTCCCTGGAAGGTGG
+position: -24444 
IIIIIIIIIIIIIIIIIIIIIIIIIIIIIIIIIIIIIIIIIIIIIIIIII
@ read 3069
GAAACAAGAGTGAAACTCTGTCTCAAAAGGACGAAACAGAAAGAAAGAAA
+position: -2245 
IIIIIIIIIIIIIIIIIIIIIIIIIIIIIIIIIIIIIIIIIIIIIIIIII
@ read 3070
ACCGCGGGTGGCGGGCGGCGGGCGGCGAGCCCCACGGGCGTCCCCGCACC
+position: 13354 
IIIIIIIIIIIIIIIIIIIIIIIIIIIIIIIIIIIIIIIIIIIIIIIIII
@ read 3071
GTGGGGGCGGGAACCCCCGGGCGCCTGTGGGGTGGTGTCCGCGCTCGCCC
+position: 6372 
IIIIIIIIIIIIIIIIIIIIIIIIIIIIIIIIIIIIIIIIIIIIIIIIII
@ read 3072
ATTTCTATTTAGAATGAGTTTAAGCACGCCAGCCAAACGCTCTGCCGTGA
+position: -5495 
IIIIIIIIIIIIIIIIIIIIIIIIIIIIIIIIIIIIIIIIIIIIIIIIII
@ read 3073
AAAGACAGAGACGAACAGAGAGAAACAGACAGAGAGAAGGCCCTAGCCCA
+position: -18008 
IIIIIIIIIIIIIIIIIIIIIIIIIIIIIIIIIIIIIIIIIIIIIIIIII
@ read 3074
CCGCGGCTGGACGAGGCGCGCGCCCCCCCCACGCCCGGGGCACCCCCCTC
+position: 10862 
IIIIIIIIIIIIIIIIIIIIIIIIIIIIIIIIIIIIIIIIIIIIIIIIII
@ read 3075
CTTACTTTCATTTCTTCCTTTCTTGCGTTTGAGGAGGGGGTGCGGGAATG
+position: 20475 
IIIIIIIIIIIIIIIIIIIIIIIIIIIIIIIIIIIIIIIIIIIIIIIIII
@ read 3076
ACTCTGCTGGCCGGAGGGCGGAGAAACTAAAACATCGTGATAAAAGGTGA
+position: -14109 
IIIIIIIIIIIIIIIIIIIIIIIIIIIIIIIIIIIIIIIIIIIIIIIIII
@ read 3077
AGTTGGGGGACGCCGACCGCTCGGGGGTCGCGTAACTAGTTAGCATGCCA
+position: -37342 
IIIIIIIIIIIIIIIIIIIIIIIIIIIIIIIIIIIIIIIIIIIIIIIIII
@ read 3078
TCCAGTGGTTGTCGACTTGCGGGCGGCCCCCCTCCGCGGCGGTGGGGGTG
+position: 682 
IIIIIIIIIIIIIIIIIIIIIIIIIIIIIIIIIIIIIIIIIIIIIIIIII
@ read 3079
CTTATAATAACATCATGATTCTCTCGAGACGGGGTCTCGCTCCGTCATCC
+position: -23467 
IIIIIIIIIIIIIIIIIIIIIIIIIIIIIIIIIIIIIIIIIIIIIIIIII
@ read 3080
GCTTGTGGCGGCCAAGCGTTCATAGCGACGTCGCTTTTTGATCCTTCGAT
+position: 12304 
IIIIIIIIIIIIIIIIIIIIIIIIIIIIIIIIIIIIIIIIIIIIIIIIII
@ read 3081
GACGACCGTGCCCGGCCTGTTGACTCATTTCGCTTTTTTATTTCTTTCGT
+position: 40444 
IIIIIIIIIIIIIIIIIIIIIIIIIIIIIIIIIIIIIIIIIIIIIIIIII
@ read 3082
GCCAAAATGGTGAAATTACGTCTTTACTCGAAATAGAAAACTTGCTGTTT
+position: -26814 
IIIIIIIIIIIIIIIIIIIIIIIIIIIIIIIIIIIIIIIIIIIIIIIIII
@ read 3083
AAGCACATACACCAAATGTCTGAACCTGCGGTTCCTCTCGTACTGAGCAG
+position: -29893 
IIIIIIIIIIIIIIIIIIIIIIIIIIIIIIIIIIIIIIIIIIIIIIIIII
@ read 3084
CAGGAGGTCGGGAGTTGGAGACCAGCCTGAGCAACATGGAGAGACACGGC
+position: -2040 
IIIIIIIIIIIIIIIIIIIIIIIIIIIIIIIIIIIIIIIIIIIIIIIIII
@ read 3085
ATAAGCAGAAAAGCCACGATGATATTATCGTTCCTGAGTTTGGTGATTCA
+position: -7682 
IIIIIIIIIIIIIIIIIIIIIIIIIIIIIIIIIIIIIIIIIIIIIIIIII
@ read 3086
CTCTCTGTCTGTCTCTTTCTCTGTCTGTCTGTCTCTCTCTTTCTTTTTCT
+position: 26132 
IIIIIIIIIIIIIIIIIIIIIIIIIIIIIIIIIIIIIIIIIIIIIIIIII
@ read 3087
TCTCTCTCTCTCTCTCTCTCTCTCTCTCTGTCGCTCTCGCCCTCTCGCTC
+position: 14131 
IIIIIIIIIIIIIIIIIIIIIIIIIIIIIIIIIIIIIIIIIIIIIIIIII
@ read 3088
AAGAAGACGATTGATAGGCAGGCAGGCAGGCAGGCAGGCAGGCAAATGTA
+position: -25605 
IIIIIIIIIIIIIIIIIIIIIIIIIIIIIIIIIIIIIIIIIIIIIIIIII
@ read 3089
CGCGACCGATCCCGGAGAAGCCGGCGGGAGCCCCGGGGAGAGTTCTCTTT
+position: 10503 
IIIIIIIIIIIIIIIIIIIIIIIIIIIIIIIIIIIIIIIIIIIIIIIIII
@ read 3090
TGCCTCTGATCCCTCCCATCCCCATTACCTGAGACTACAGGCGCGCACCA
+position: 16457 
IIIIIIIIIIIIIIIIIIIIIIIIIIIIIIIIIIIIIIIIIIIIIIIIII
@ read 3091
CCTGCTTGCCTGTTTATTTCCTTCCTTCCTTCCTTCCTTCCTTCCTTCCT
+position: 16307 
IIIIIIIIIIIIIIIIIIIIIIIIIIIIIIIIIIIIIIIIIIIIIIIIII
@ read 3092
CTCTTTCATTTCTTTCAGCTGGGCTCTCCTACTTGTGTTGCTCTGTTGCT
+position: 17509 
IIIIIIIIIIIIIIIIIIIIIIIIIIIIIIIIIIIIIIIIIIIIIIIIII
@ read 3093
TCATGATGTGAAATAGGGGGGAAAAGCCAGATCCTGACCAAACATTTTGA
+position: -7852 
IIIIIIIIIIIIIIIIIIIIIIIIIIIIIIIIIIIIIIIIIIIIIIIIII
@ read 3094
GCCGAGATGGTGCCACTGCACTCCAGCGTGGGCACCAAGAGTGAAACTCC
+position: -6400 
IIIIIIIIIIIIIIIIIIIIIIIIIIIIIIIIIIIIIIIIIIIIIIIIII
@ read 3095
CCTCGCGGCGCCCATCTCCGCCACTCCGGATTCGGGGATCTGAACCCGAC
+position: -31951 
IIIIIIIIIIIIIIIIIIIIIIIIIIIIIIIIIIIIIIIIIIIIIIIIII
@ read 3096
AGGTTTCGGCACCGAAAACCCACTCAGCCAAGCTCCCTCCGTGTTTCCGG
+position: -24663 
IIIIIIIIIIIIIIIIIIIIIIIIIIIIIIIIIIIIIIIIIIIIIIIIII
@ read 3097
TCTCCGTCCCTCCCTCCCTGTCTGTCTGTTTCTCTCTCTGTCTCTGTCTC
+position: 26485 
IIIIIIIIIIIIIIIIIIIIIIIIIIIIIIIIIIIIIIIIIIIIIIIIII
@ read 3098
CCCCACATAAACCTGCACGCCAGAGCTGTGACTCACAAGCGACCGGCCAC
+position: -700 
IIIIIIIIIIIIIIIIIIIIIIIIIIIIIIIIIIIIIIIIIIIIIIIIII
@ read 3099
GCGGCGGTGGCGGCGGCGGCGGGGGCGGCGGGACCGAAACCCCCCCCGAG
+position: 8781 
IIIIIIIIIIIIIIIIIIIIIIIIIIIIIIIIIIIIIIIIIIIIIIIIII
@ read 3100
CCGGCGCGCGCCCGGGTCTTCCCGGAGTCGGGTTGCTTGGGAATGCAGCC
+position: 8178 
IIIIIIIIIIIIIIIIIIIIIIIIIIIIIIIIIIIIIIIIIIIIIIIIII
@ read 3101
CAGAGAAAGAGACAGACATAGAAAGACAGAGATGGACAGCGAGAGATAGA
+position: -15322 
IIIIIIIIIIIIIIIIIIIIIIIIIIIIIIIIIIIIIIIIIIIIIIIIII
@ read 3102
GTGGTTGGTTTTACTTCTCTTTCTCTCTCTCTCTCTCTCTCTCTCTCTCT
+position: -19085 
IIIIIIIIIIIIIIIIIIIIIIIIIIIIIIIIIIIIIIIIIIIIIIIIII
@ read 3103
GCCGGAAGAGTTTTCTCAATGTGCATCTGCCCGTGTCCTAAGTGATCTGT
+position: 30248 
IIIIIIIIIIIIIIIIIIIIIIIIIIIIIIIIIIIIIIIIIIIIIIIIII
@ read 3104
GCTTCGGTCGGCCGTGACCCACTGTATCCTGGGCAGTCACCGGTCAAGGA
+position: 19062 
IIIIIIIIIIIIIIIIIIIIIIIIIIIIIIIIIIIIIIIIIIIIIIIIII
@ read 3105
GGAGGAGGGGGGAACGGGGGGCGGACGGGGCCGGGGGGGTAGGGCGGGGG
+position: -31044 
IIIIIIIIIIIIIIIIIIIIIIIIIIIIIIIIIIIIIIIIIIIIIIIIII
@ read 3106
CTCTCTCTCTCTCTCTCCCTCCCTCCCTCCCCCTCCCTCCCTCTCTCCCC
+position: 14913 
IIIIIIIIIIIIIIIIIIIIIIIIIIIIIIIIIIIIIIIIIIIIIIIIII
@ read 3107
AGAGAGAGAGAAACAGACAGGGGGAGAGAGAGAGAGAGACAGACAGACAG
+position: -13095 
IIIIIIIIIIIIIIIIIIIIIIIIIIIIIIIIIIIIIIIIIIIIIIIIII
@ read 3108
TGCTTTCCGTCTTCGTGTTTATTTCTTTCATCTTTTCCATTTTACGAGAG
+position: -24758 
IIIIIIIIIIIIIIIIIIIIIIIIIIIIIIIIIIIIIIIIIIIIIIIIII
@ read 3109
TCCCCCCACCTCCCCGCGCACATAATAACTAACTAACTAACTAACTAACT
+position: 23878 
IIIIIIIIIIIIIIIIIIIIIIIIIIIIIIIIIIIIIIIIIIIIIIIIII
@ read 3110
GCCGCCCCCATCTTCAAAAACGGTGGCCCCCGAGTGAGGCCTGACGCCCA
+position: -14314 
IIIIIIIIIIIIIIIIIIIIIIIIIIIIIIIIIIIIIIIIIIIIIIIIII
@ read 3111
TAATCAACGCAAGCTTATGACCCGCACTTACTCGGGAATTCCCTCGTTCA
+position: -37103 
IIIIIIIIIIIIIIIIIIIIIIIIIIIIIIIIIIIIIIIIIIIIIIIIII
@ read 3112
CTCACCGGGTCAGTGAAAAAACGATCAGAGTAGTGGTATTTCACCGGCGG
+position: -30441 
IIIIIIIIIIIIIIIIIIIIIIIIIIIIIIIIIIIIIIIIIIIIIIIIII
@ read 3113
CTCTCTCTCTTTCTGTTTCTCTCTGTCTCTCTGTCCGTCTCTGTCTTTCT
+position: 29143 
IIIIIIIIIIIIIIIIIIIIIIIIIIIIIIIIIIIIIIIIIIIIIIIIII
@ read 3114
ATAACACAGACACCTACATCTATCATACAGAAGTCTATTTCCATACAACC
+position: -1783 
IIIIIIIIIIIIIIIIIIIIIIIIIIIIIIIIIIIIIIIIIIIIIIIIII
@ read 3115
GGGGAAGCCCAGCAAGGCCCGCCTGTCTAGATTCCTCTCGGCCTCTCTAA
+position: -19614 
IIIIIIIIIIIIIIIIIIIIIIIIIIIIIIIIIIIIIIIIIIIIIIIIII
@ read 3116
ACAGCACAGTGGGTCACCGCGCCCTCCAAGGCGATCCCCACAACTAATCG
+position: -5125 
IIIIIIIIIIIIIIIIIIIIIIIIIIIIIIIIIIIIIIIIIIIIIIIIII
@ read 3117
GTCCAGAAATCAACTCGCCAGTTCTGTACAGCATTCTGTAGGGAGATCAA
+position: -12297 
IIIIIIIIIIIIIIIIIIIIIIIIIIIIIIIIIIIIIIIIIIIIIIIIII
@ read 3118
ACAGAGCGAGAGAGACTCAGTCCAAAAAAAAAGAAAGAAAAGAAGAAGAA
+position: -21301 
IIIIIIIIIIIIIIIIIIIIIIIIIIIIIIIIIIIIIIIIIIIIIIIIII
@ read 3119
GTGACCCACCCTCGGTGAGAAAAGCCTTCTCTAGCGATCTGAGAGGCGTG
+position: 1382 
IIIIIIIIIIIIIIIIIIIIIIIIIIIIIIIIIIIIIIIIIIIIIIIIII
@ read 3120
TCTTCTCCTCGTCTCAGCCTCCCGAGTAGCCGCGACTACAGGCGGCCATC
+position: -23401 
IIIIIIIIIIIIIIIIIIIIIIIIIIIIIIIIIIIIIIIIIIIIIIIIII
@ read 3121
CTCTTTCTTTTTCTGTGTCTCTCTGTCTGTCTCTCTCTCTCTCTGTGCCT
+position: 24695 
IIIIIIIIIIIIIIIIIIIIIIIIIIIIIIIIIIIIIIIIIIIIIIIIII
@ read 3122
TCTTTCTTTCTTTCTGTTTCGTCCTTTTGAGACAGAGTTTCACTCTTGTT
+position: 40142 
IIIIIIIIIIIIIIIIIIIIIIIIIIIIIIIIIIIIIIIIIIIIIIIIII
@ read 3123
GATCAACCAGACTTGGGAAAAAATCGAAAACCACACAAGTCTTATGAAGA
+position: 31870 
IIIIIIIIIIIIIIIIIIIIIIIIIIIIIIIIIIIIIIIIIIIIIIIIII
@ read 3124
TGTTTGCTTGAACCGTGGAGGCAGAGGCAGCAGCAGCAGCGAGCCGAGAA
+position: -26859 
IIIIIIIIIIIIIIIIIIIIIIIIIIIIIIIIIIIIIIIIIIIIIIIIII
@ read 3125
TGACGTGTCCTCTCTGCCATAGGTTGACTCCTTGAGTCCCCTAGGCCATT
+position: 23794 
IIIIIIIIIIIIIIIIIIIIIIIIIIIIIIIIIIIIIIIIIIIIIIIIII
@ read 3126
GGGAGAAGAGAGGAGAGAGAGAGAGAGACGGGGAGAGAGGGGGGAGAGGG
+position: 23238 
IIIIIIIIIIIIIIIIIIIIIIIIIIIIIIIIIIIIIIIIIIIIIIIIII
@ read 3127
CGTCCCCCGAAGAGGGGGACGGCGGAGCGAGCGCACGGGGTCGGCGGCGA
+position: 9165 
IIIIIIIIIIIIIIIIIIIIIIIIIIIIIIIIIIIIIIIIIIIIIIIIII
@ read 3128
GCGGCTCAGGCCTGTCGTTTCCAGCACTTTGGGAGGCCCAGGAAGGTGGA
+position: -18709 
IIIIIIIIIIIIIIIIIIIIIIIIIIIIIIIIIIIIIIIIIIIIIIIIII
@ read 3129
AGGCTGGTCTCGAACTGGCGACCCCAGTGGATCTGCCCGCCCCGGCCTCC
+position: 36175 
IIIIIIIIIIIIIIIIIIIIIIIIIIIIIIIIIIIIIIIIIIIIIIIIII
@ read 3130
CTCTCCTTCGTGTTTTTCTTCCTTCCTTTCTTCCTTTCTCTCCTTCTTTA
+position: 40785 
IIIIIIIIIIIIIIIIIIIIIIIIIIIIIIIIIIIIIIIIIIIIIIIIII
@ read 3131
TAGTTTAAACGTCAAGAGAAGGCCGGGCTCAGTGGCTCACGCCTGTCATC
+position: -9855 
IIIIIIIIIIIIIIIIIIIIIIIIIIIIIIIIIIIIIIIIIIIIIIIIII
@ read 3132
CCATGTTCAACTGCTGTTCACATGGAACCCTTCTCCACTTCGGCCTTCAA
+position: -32084 
IIIIIIIIIIIIIIIIIIIIIIIIIIIIIIIIIIIIIIIIIIIIIIIIII
@ read 3133
GTCTGTAATCCCAGCTACTCGGGAGGCCGAGCTGAGGCAGGAGAATCGCT
+position: 38333 
IIIIIIIIIIIIIIIIIIIIIIIIIIIIIIIIIIIIIIIIIIIIIIIIII
@ read 3134
CTTTGAAAAAAATCCCAGAAGTGGTTTTGGCTTTTTGGCTAGGAGGCCTA
+position: 30392 
IIIIIIIIIIIIIIIIIIIIIIIIIIIIIIIIIIIIIIIIIIIIIIIIII
@ read 3135
AAAAACCTAAAGAAGGAGAGAAAGGAAGAAAGGAAGGAAGAAAAACACGA
+position: -1597 
IIIIIIIIIIIIIIIIIIIIIIIIIIIIIIIIIIIIIIIIIIIIIIIIII
@ read 3136
AGAAAGAAAGAAAAAAAAAAAAAAAAAAAAAAAAAAAAAGGCAAGCAAAA
+position: -28503 
IIIIIIIIIIIIIIIIIIIIIIIIIIIIIIIIIIIIIIIIIIIIIIIIII
@ read 3137
CGAGGGGCGGACGTTCGTGGCGAACGGGACCGTCCTTCTCGCTCCGCCCG
+position: 471 
IIIIIIIIIIIIIIIIIIIIIIIIIIIIIIIIIIIIIIIIIIIIIIIIII
@ read 3138
GGTCTGATGAGCGTCGGCATCGGGCGCCTTAACCCGGCGTTCGGTTCATC
+position: -32582 
IIIIIIIIIIIIIIIIIIIIIIIIIIIIIIIIIIIIIIIIIIIIIIIIII
@ read 3139
CGCCGGGCCCGTCCTCGCGAGGCCCCCCGGCCGGCCGTCCGGCCGCGTCG
+position: 3581 
IIIIIIIIIIIIIIIIIIIIIIIIIIIIIIIIIIIIIIIIIIIIIIIIII
@ read 3140
GTCTGCTTGAGGGAGGAGGGGTGGAAGGAGAGACAGCTTCAGGAAGAAAA
+position: 20731 
IIIIIIIIIIIIIIIIIIIIIIIIIIIIIIIIIIIIIIIIIIIIIIIIII
@ read 3141
TTATTTCTTTCGTTTCCACGCGTTTACTTATATGTATTAATGTAAACGTT
+position: 40481 
IIIIIIIIIIIIIIIIIIIIIIIIIIIIIIIIIIIIIIIIIIIIIIIIII
@ read 3142
TTATCCATGTCTGTGAAGTCTTTGGACAGAACTGAAAGAGCAACCTCTTT
+position: 33482 
IIIIIIIIIIIIIIIIIIIIIIIIIIIIIIIIIIIIIIIIIIIIIIIIII
@ read 3143
CACGAGTACAAAAGAGTAAAACAGAGAGACTGCTAAATTAAAGGGTACGT
+position: 32722 
IIIIIIIIIIIIIIIIIIIIIIIIIIIIIIIIIIIIIIIIIIIIIIIIII
@ read 3144
AGGGCCCATTTATTTATTTTATTTTATTTATTTATTTTAATTTATGTATG
+position: -4254 
IIIIIIIIIIIIIIIIIIIIIIIIIIIIIIIIIIIIIIIIIIIIIIIIII
@ read 3145
CGTGTGGTGTGCGTCGGAGGGCGGCGGCGGCGGCGGCGGCGGGGGTGTGG
+position: 10053 
IIIIIIIIIIIIIIIIIIIIIIIIIIIIIIIIIIIIIIIIIIIIIIIIII
@ read 3146
GGAGCGCTCTCCGACTGGCCACGGGGACTCGCCAGAAAGGATCGCGGCAG
+position: -368 
IIIIIIIIIIIIIIIIIIIIIIIIIIIIIIIIIIIIIIIIIIIIIIIIII
@ read 3147
GGACGCCGCCGGAACCGCGACGCTTTCCAAGGCACGGGCCCCTCTCTCGG
+position: -31798 
IIIIIIIIIIIIIIIIIIIIIIIIIIIIIIIIIIIIIIIIIIIIIIIIII
@ read 3148
CCCTCGCCCGTCACGCACCGCACGTTCGTGGGGAACCTGGCGCTAAACCA
+position: 12820 
IIIIIIIIIIIIIIIIIIIIIIIIIIIIIIIIIIIIIIIIIIIIIIIIII
@ read 3149
GGTGCCTTTAAATGAGCCGGGGCTGGCCGGGCCGGAGCCGCTATGGGGGG
+position: -7294 
IIIIIIIIIIIIIIIIIIIIIIIIIIIIIIIIIIIIIIIIIIIIIIIIII
@ read 3150
TGTGGCACGCCGCTCGGTGGAGAAGGCCCGCCGGTCGACCCGGGGTACGG
+position: -28097 
IIIIIIIIIIIIIIIIIIIIIIIIIIIIIIIIIIIIIIIIIIIIIIIIII
@ read 3151
TCGACGCCCTCGCGTGCGTGCGCCGCTGCGTCCGGCGGCCGCCTGCTGGT
+position: -28730 
IIIIIIIIIIIIIIIIIIIIIIIIIIIIIIIIIIIIIIIIIIIIIIIIII
@ read 3152
ACCGTCACCGTCAGCATCCTTGTGAGCCTGCCCAAGGCCCCGCCTCCGGG
+position: 30608 
IIIIIIIIIIIIIIIIIIIIIIIIIIIIIIIIIIIIIIIIIIIIIIIIII
@ read 3153
GCAGCGGCGCACCGACGGAGGGCGCTGATTCCCGTTCACGCGCCCGCGCC
+position: 14481 
IIIIIIIIIIIIIIIIIIIIIIIIIIIIIIIIIIIIIIIIIIIIIIIIII
@ read 3154
TGCCGCCCAGGATCACCCCAACCTCAACGCTTTGGACCGACCAAACGGTC
+position: 16403 
IIIIIIIIIIIIIIIIIIIIIIIIIIIIIIIIIIIIIIIIIIIIIIIIII
@ read 3155
GGGTTTCGTCAGCCAACGGGTGGAGGGTGGGGCGCGTTTTACTCAGCCTG
+position: -23805 
IIIIIIIIIIIIIIIIIIIIIIIIIIIIIIIIIIIIIIIIIIIIIIIIII
@ read 3156
CAGAGAGAAACAGACAGAAAGAGAGACACAGACAGAGACAGAGAAACAGC
+position: -12894 
IIIIIIIIIIIIIIIIIIIIIIIIIIIIIIIIIIIIIIIIIIIIIIIIII
@ read 3157
AGAGGGGGGCGCGCCCGGCTGAGAGAGACGGGGAGGGCGGCGCCGCCGCC
+position: 6974 
IIIIIIIIIIIIIIIIIIIIIIIIIIIIIIIIIIIIIIIIIIIIIIIIII
@ read 3158
TACTGGCCCTGTTGGTCTGACCGCCTCTTGATCCACCGGCCTTGGCCTCC
+position: -4169 
IIIIIIIIIIIIIIIIIIIIIIIIIIIIIIIIIIIIIIIIIIIIIIIIII
@ read 3159
CCCGGTGGGCTTCCCGGAGGGTTCCGGGGGTCGGCCTGCGGCGCGTGCGG
+position: 2402 
IIIIIIIIIIIIIIIIIIIIIIIIIIIIIIIIIIIIIIIIIIIIIIIIII
@ read 3160
AGAGAGAGAGAGAGAGAAAGAGAAGTAAAACCAACCACCACCTCCTTGAC
+position: 23316 
IIIIIIIIIIIIIIIIIIIIIIIIIIIIIIIIIIIIIIIIIIIIIIIIII
@ read 3161
CTCTCTGTCTCCCTCTCTTTCTGTCTGTTTCTCACTGTCTCTCTCTGTCT
+position: 24783 
IIIIIIIIIIIIIIIIIIIIIIIIIIIIIIIIIIIIIIIIIIIIIIIIII
@ read 3162
GATTCAACCCGGCGGCGGGTCCGGCCGTGTCGGCGGCCCGGCGGATCTTT
+position: 8389 
IIIIIIIIIIIIIIIIIIIIIIIIIIIIIIIIIIIIIIIIIIIIIIIIII
@ read 3163
GGTCGGCACCTCCGGGGTCGACCAGCTGCCGCCCGCGAGCTCCGGACTTA
+position: 15098 
IIIIIIIIIIIIIIIIIIIIIIIIIIIIIIIIIIIIIIIIIIIIIIIIII
@ read 3164
TCACTCTTGTTTCCACGGCTAGAGTGCAATGGCGCGATCTTGGCTCACCG
+position: 40181 
IIIIIIIIIIIIIIIIIIIIIIIIIIIIIIIIIIIIIIIIIIIIIIIIII
@ read 3165
GCTCGCGCCTGTCATCCCCGCACTTTTGGGAGGCCGAGGGCCGGTGGATC
+position: -5603 
IIIIIIIIIIIIIIIIIIIIIIIIIIIIIIIIIIIIIIIIIIIIIIIIII
@ read 3166
ATTCTGTTATTTTTGCTTCCTACCCTGAGAAGAACATAATACAGCTGTTG
+position: -6486 
IIIIIIIIIIIIIIIIIIIIIIIIIIIIIIIIIIIIIIIIIIIIIIIIII
@ read 3167
GAGAGAGAGAGAGAGAGAGAAAGAGAAGTAAAACCAACCACCACCTCCTT
+position: 23313 
IIIIIIIIIIIIIIIIIIIIIIIIIIIIIIIIIIIIIIIIIIIIIIIIII
@ read 3168
GCAGATGCACATTGAGAAAACTCTTCCGGCATCCTAGGGGAACAGAGGTA
+position: -12161 
IIIIIIIIIIIIIIIIIIIIIIIIIIIIIIIIIIIIIIIIIIIIIIIIII
@ read 3169
CACCGTGCCCGGCTAACTTTTTGTATTTTGAGTAGAGATGGGGTTTCACT
+position: 36518 
IIIIIIIIIIIIIIIIIIIIIIIIIIIIIIIIIIIIIIIIIIIIIIIIII
@ read 3170
CTTTCGGGTCCTAACACGTGCGCTCGTGCTCCACCTCCCCGGCGCGGCGG
+position: -32992 
IIIIIIIIIIIIIIIIIIIIIIIIIIIIIIIIIIIIIIIIIIIIIIIIII
@ read 3171
CGGTGGGAGCCTCGGCTGGCGGAGAAGCGGGGACAAGGGGGAGAGGGAAG
+position: -24601 
IIIIIIIIIIIIIIIIIIIIIIIIIIIIIIIIIIIIIIIIIIIIIIIIII
@ read 3172
CCCCCCGAGCCACCTTCCCCGCCGGGCCTTCCCAGCCGTCCCGGAGCCGG
+position: -33753 
IIIIIIIIIIIIIIIIIIIIIIIIIIIIIIIIIIIIIIIIIIIIIIIIII
@ read 3173
TTCTTCTTCTTCTTTTTTTTGAGACAGAGTTTCACTCTTGTTGCCCAGGC
+position: 38989 
IIIIIIIIIIIIIIIIIIIIIIIIIIIIIIIIIIIIIIIIIIIIIIIIII
@ read 3174
AAGGAAACATCTTAGTTAGAAGTTATTCAGCAGTAGGTACCATCCCTAAG
+position: 33100 
IIIIIIIIIIIIIIIIIIIIIIIIIIIIIIIIIIIIIIIIIIIIIIIIII
@ read 3175
GCCCCTCCTCCGAGGCCCCGCCCGTCCTCCTCGCCCTCCCCGCGCGTACG
+position: 7394 
IIIIIIIIIIIIIIIIIIIIIIIIIIIIIIIIIIIIIIIIIIIIIIIIII
@ read 3176
GAGTAAGACAGAAGGCAGACACACACACACACACACACACACATACACAC
+position: -12751 
IIIIIIIIIIIIIIIIIIIIIIIIIIIIIIIIIIIIIIIIIIIIIIIIII
@ read 3177
AATGCGACTCCTGCAAAATAGCTGAACAGACGATACACATTTAAAAAAAT
+position: 31809 
IIIIIIIIIIIIIIIIIIIIIIIIIIIIIIIIIIIIIIIIIIIIIIIIII
@ read 3178
GACAGACAGACGGACAGGCAGAGAAGGAGAGTAAGACAGAAGACAGACAC
+position: -16376 
IIIIIIIIIIIIIIIIIIIIIIIIIIIIIIIIIIIIIIIIIIIIIIIIII
@ read 3179
CAGACAGCCAGAGAAAGAGAGTAAGACAGAAGATAGGCACAGACAGAGAG
+position: -16179 
IIIIIIIIIIIIIIIIIIIIIIIIIIIIIIIIIIIIIIIIIIIIIIIIII
@ read 3180
AGGGCTGGAGCTCTCTCCGTGCGGACCGCTGACTCCCTCTACCTTGGGTT
+position: 35362 
IIIIIIIIIIIIIIIIIIIIIIIIIIIIIIIIIIIIIIIIIIIIIIIIII
@ read 3181
AGAGCCTTCGTTGAAATCCTTTCCTCTGGTGTCCCTTTGAATCATGATGT
+position: -7811 
IIIIIIIIIIIIIIIIIIIIIIIIIIIIIIIIIIIIIIIIIIIIIIIIII
@ read 3182
TTGTATTGTAATGGGTTGTATTGACTTATTTTATTTAGTTAGTTACTTTT
+position: -4763 
IIIIIIIIIIIIIIIIIIIIIIIIIIIIIIIIIIIIIIIIIIIIIIIIII
@ read 3183
CTTTTTCTGTCTGTCTGTCTCTCTCTTTCTTTCTGTCGTCTGTCTCTGTC
+position: 25253 
IIIIIIIIIIIIIIIIIIIIIIIIIIIIIIIIIIIIIIIIIIIIIIIIII
@ read 3184
AGAGAGAGAGAGACAGACAGACAGATGGACAGGCAGAGAAGGAGAGTAAG
+position: -17026 
IIIIIIIIIIIIIIIIIIIIIIIIIIIIIIIIIIIIIIIIIIIIIIIIII
@ read 3185
GACGGTGTTTTTCCATGTTGGTCAGGCTGGTCTCCCACTCCCAACCTCAG
+position: 39177 
IIIIIIIIIIIIIIIIIIIIIIIIIIIIIIIIIIIIIIIIIIIIIIIIII
@ read 3186
CGCAGGGGCCGGCCCGTGTCTCCAGAGCGGGAGCCGGAAGCATTTTCGGC
+position: -243 
IIIIIIIIIIIIIIIIIIIIIIIIIIIIIIIIIIIIIIIIIIIIIIIIII
@ read 3187
ACGGCGAGTGAACAGGGAAGAGCCCAGCGCCGAATCCCCGCCCCGCGGGG
+position: 8021 
IIIIIIIIIIIIIIIIIIIIIIIIIIIIIIIIIIIIIIIIIIIIIIIIII
@ read 3188
CAGGTAGGACGAAGGACTCTCTTCCTTCTGATTCGGTCTGCACAGTGGGG
+position: 35309 
IIIIIIIIIIIIIIIIIIIIIIIIIIIIIIIIIIIIIIIIIIIIIIIIII
@ read 3189
CTCCCCGCGCGTACGCGCGCGCGCCCGCCCGCCCGGCTCGCCTCGCGGCG
+position: 7429 
IIIIIIIIIIIIIIIIIIIIIIIIIIIIIIIIIIIIIIIIIIIIIIIIII
@ read 3190
GGTTTTGATCTGATAAATGCACGCATCCCCCCCGCGAAGGGGGTCAGCGC
+position: -38549 
IIIIIIIIIIIIIIIIIIIIIIIIIIIIIIIIIIIIIIIIIIIIIIIIII
@ read 3191
GAGAATGGCGTGAACCCGGGAGGCGGACGTTGCAGTGAGCCGAGATCACG
+position: -5962 
IIIIIIIIIIIIIIIIIIIIIIIIIIIIIIIIIIIIIIIIIIIIIIIIII
@ read 3192
CGGACGGGAGGGAGCGAGCGGGCGCGGGGGCGGCGGCCGGGACCGGTGGG
+position: -38910 
IIIIIIIIIIIIIIIIIIIIIIIIIIIIIIIIIIIIIIIIIIIIIIIIII
@ read 3193
ACGAACAGAGAGAAACAGACAGAGAGAAGGCCCTAGCCCAGTAGCAATAC
+position: -18018 
IIIIIIIIIIIIIIIIIIIIIIIIIIIIIIIIIIIIIIIIIIIIIIIIII
@ read 3194
GGGAGGGTAGCGGGACGTGACGGGGGGGTGGGGGTCGCATCCGCCTCAGA
+position: -24428 
IIIIIIIIIIIIIIIIIIIIIIIIIIIIIIIIIIIIIIIIIIIIIIIIII
@ read 3195
ACCACTACTCTGATCGTTTTTTCACTGACCCGGTGAGGCGGGGGGGCGAG
+position: 11961 
IIIIIIIIIIIIIIIIIIIIIIIIIIIIIIIIIIIIIIIIIIIIIIIIII
@ read 3196
GGCGGCGCGGCGCGCCCCCCACCCCCACCCCACGTCTCGGTCGCGCGCGC
+position: 11230 
IIIIIIIIIIIIIIIIIIIIIIIIIIIIIIIIIIIIIIIIIIIIIIIIII
@ read 3197
GTCTGTCTGTCTCTCTCCCTCCATGTCTCTCTCTCTCTCTCACTCACTCT
+position: 26658 
IIIIIIIIIIIIIIIIIIIIIIIIIIIIIIIIIIIIIIIIIIIIIIIIII
@ read 3198
ACTTTCAATAGATCGCAGCGAGGGAGCTGCTCTGCTACGTACGAAACCCC
+position: -29494 
IIIIIIIIIIIIIIIIIIIIIIIIIIIIIIIIIIIIIIIIIIIIIIIIII
@ read 3199
CGAGGCGGTTCTCGGTGGGGGCCGAGGGCCGTCCGGCGTCCCAGGCGGGG
+position: 2001 
IIIIIIIIIIIIIIIIIIIIIIIIIIIIIIIIIIIIIIIIIIIIIIIIII
@ read 3200
GGTGGAAGTCTTCGCCGGAGGATCCGAAGCAGCATCAACGCGGTTCCCCT
+position: -24352 
IIIIIIIIIIIIIIIIIIIIIIIIIIIIIIIIIIIIIIIIIIIIIIIIII
@ read 3201
AAAGGCGGCCGCCCCCTCGCCCGTCACGCACCGCACGTTCGTGGGGAACC
+position: 12807 
IIIIIIIIIIIIIIIIIIIIIIIIIIIIIIIIIIIIIIIIIIIIIIIIII
@ read 3202
GCGCGTGTGGCGTGCGCCCCGCGCCGTGGGGGCGGGAACCCCCGGGCGCC
+position: 6347 
IIIIIIIIIIIIIIIIIIIIIIIIIIIIIIIIIIIIIIIIIIIIIIIIII
@ read 3203
CCCCCCCCGCCCAAGAGGAGAGGGGGTTGCCTCAGGCCGGCCAGACGAGA
+position: -35893 
IIIIIIIIIIIIIIIIIIIIIIIIIIIIIIIIIIIIIIIIIIIIIIIIII
@ read 3204
GGCGGCGGCAGGCGGCGGAGGGGCCGCGGGCCGGTCCCCCCCGCCGGGTC
+position: 11410 
IIIIIIIIIIIIIIIIIIIIIIIIIIIIIIIIIIIIIIIIIIIIIIIIII
@ read 3205
AAACGGCGGGAGTAACTATGACTCTCTTAAGGTAGCCAAATGCCTCGTCA
+position: 11658 
IIIIIIIIIIIIIIIIIIIIIIIIIIIIIIIIIIIIIIIIIIIIIIIIII
@ read 3206
AAGAAAGCAAGCAAGAAAGAAACAAAAGAAAGAAAGAAAGAAAGAAAACA
+position: -2706 
IIIIIIIIIIIIIIIIIIIIIIIIIIIIIIIIIIIIIIIIIIIIIIIIII
@ read 3207
TTTGTCGTTCAAGCATACATGAGCAAGACTGTGACATAGGTAAACTTGTG
+position: -19214 
IIIIIIIIIIIIIIIIIIIIIIIIIIIIIIIIIIIIIIIIIIIIIIIIII
@ read 3208
GTATGTCTTTCTTTTCAGGTGAAGTAGAAATCCCCAGTTTTCAGGAAGAC
+position: 28443 
IIIIIIIIIIIIIIIIIIIIIIIIIIIIIIIIIIIIIIIIIIIIIIIIII
@ read 3209
ATTTAGTTAGTTACTTTTGTGTTATTTTATTTATTTATCTGTTTGTTCGT
+position: -4795 
IIIIIIIIIIIIIIIIIIIIIIIIIIIIIIIIIIIIIIIIIIIIIIIIII
@ read 3210
GAGGGAGAGACAGACAGACAGGCAGAGAAAGAGAGTAAGACAGAAGATAG
+position: -19991 
IIIIIIIIIIIIIIIIIIIIIIIIIIIIIIIIIIIIIIIIIIIIIIIIII
@ read 3211
TGTCCGCGCGTGGGTCCTGAGGGAGCTCGTCGGTGTGGGGTTCGAGGCGG
+position: 906 
IIIIIIIIIIIIIIIIIIIIIIIIIIIIIIIIIIIIIIIIIIIIIIIIII
@ read 3212
TCCTACCTGCCACACCCCTCACATCCCCCCACTGAACTTGGGAGTGGATC
+position: -7121 
IIIIIIIIIIIIIIIIIIIIIIIIIIIIIIIIIIIIIIIIIIIIIIIIII
@ read 3213
ACGCGGTATTTAGCCGATCTTTGCTTTCATCTTCGGTGGTGGCGGTGAAA
+position: -19393 
IIIIIIIIIIIIIIIIIIIIIIIIIIIIIIIIIIIIIIIIIIIIIIIIII
@ read 3214
GCAAACTCGCGGTGGGGCTGAAAAAAATGTAGGAGAGGGAGTTCCGCGTG
+position: -27825 
IIIIIIIIIIIIIIIIIIIIIIIIIIIIIIIIIIIIIIIIIIIIIIIIII
@ read 3215
AAAAGAAAAGAAAATAAATAAACGAAAATTATTAATAAATAATGAATGAA
+position: -26428 
IIIIIIIIIIIIIIIIIIIIIIIIIIIIIIIIIIIIIIIIIIIIIIIIII
@ read 3216
CTGCGGTCGGCCGCGCTCGAGGGGTCCCCGTGGCGTCCCCTTCCCCGCCG
+position: 2597 
IIIIIIIIIIIIIIIIIIIIIIIIIIIIIIIIIIIIIIIIIIIIIIIIII
@ read 3217
CAGACCGAAACAGTTTCCCTGCAGCACACCAGGCCTCTGGCTGGCGAATT
+position: 33431 
IIIIIIIIIIIIIIIIIIIIIIIIIIIIIIIIIIIIIIIIIIIIIIIIII
@ read 3218
GACGCGGAAGTCTGCTTGAGGGAGGAGGGGTGGAAGGAGAGACAGCTTCA
+position: 20722 
IIIIIIIIIIIIIIIIIIIIIIIIIIIIIIIIIIIIIIIIIIIIIIIIII
@ read 3219
TTCGGTCTGCCTTCAGCTGCCTCAGGCGTGAAGACAACTTCCCATCGGAA
+position: 18238 
IIIIIIIIIIIIIIIIIIIIIIIIIIIIIIIIIIIIIIIIIIIIIIIIII
@ read 3220
GGGTACCGGATCCCCCGGGCCGCCGCCTCTGTCTCTGCCTCCGTTATGGT
+position: 1438 
IIIIIIIIIIIIIIIIIIIIIIIIIIIIIIIIIIIIIIIIIIIIIIIIII
@ read 3221
AGTAAAGACGTAATTTCACCATTTTGGCCGGGCTGGTCTCGAACTCCCGA
+position: 15597 
IIIIIIIIIIIIIIIIIIIIIIIIIIIIIIIIIIIIIIIIIIIIIIIIII
@ read 3222
CCCACATTTTTTTCAGCCCCACCGCGAGTTTGCGTCCGCGGGACCTTTAA
+position: 13781 
IIIIIIIIIIIIIIIIIIIIIIIIIIIIIIIIIIIIIIIIIIIIIIIIII
@ read 3223
ACAAGCATATGCTACTGGCAGGATCAACCAGGTAGGTAAGGTAGAGCGCG
+position: -38749 
IIIIIIIIIIIIIIIIIIIIIIIIIIIIIIIIIIIIIIIIIIIIIIIIII
@ read 3224
GGGGTTTCACCACGTGGGCCGGGCTGGTCTCGAACTCCTGACCTCGGGAT
+position: -18367 
IIIIIIIIIIIIIIIIIIIIIIIIIIIIIIIIIIIIIIIIIIIIIIIIII
@ read 3225
TCTCGTGGAAGGGCAGGGCCCTACCGGCACGGGTGTGTCTGACAGACTGA
+position: -15272 
IIIIIIIIIIIIIIIIIIIIIIIIIIIIIIIIIIIIIIIIIIIIIIIIII
@ read 3226
AGCCAAAAAGCCAAAACCACTTCTGGGATTTTTTTCAAAGAGCCAGTGGT
+position: -12007 
IIIIIIIIIIIIIIIIIIIIIIIIIIIIIIIIIIIIIIIIIIIIIIIIII
@ read 3227
TGTGTATCGTTGTCTCTCTCTGTCTGTCTCTGTCTCTGTCTCTCTGTCTC
+position: 29884 
IIIIIIIIIIIIIIIIIIIIIIIIIIIIIIIIIIIIIIIIIIIIIIIIII
@ read 3228
AGACCCGGGCGCGCGCCGGCCGCTACCGGCCTCACACCGTCCACGGGCTG
+position: -34242 
IIIIIIIIIIIIIIIIIIIIIIIIIIIIIIIIIIIIIIIIIIIIIIIIII
@ read 3229
TGTATGTGAGTGAGATGGGTTTCGGGGTTCTATCATGTTGCCCACGCTGG
+position: 16641 
IIIIIIIIIIIIIIIIIIIIIIIIIIIIIIIIIIIIIIIIIIIIIIIIII
@ read 3230
CCTTTCCTTCTTTCTCTCTTTCTGTCCTTTTTTCCTTCGTGCTTTATTTC
+position: 40853 
IIIIIIIIIIIIIIIIIIIIIIIIIIIIIIIIIIIIIIIIIIIIIIIIII
@ read 3231
GACGTGCGCTCACCGAGAGCAGGCGGGCGCCCTTCCCCGCGTGGGAGGGG
+position: -41408 
IIIIIIIIIIIIIIIIIIIIIIIIIIIIIIIIIIIIIIIIIIIIIIIIII
@ read 3232
GAGACAGAGAGAAACACCCAGAAAGAGAGAGAGAGACAGAGAAAGAGAAA
+position: -16535 
IIIIIIIIIIIIIIIIIIIIIIIIIIIIIIIIIIIIIIIIIIIIIIIIII
@ read 3233
GGCAGGAGAAGCGCTCGAACCCGGGAGGCGGAAGGTGCGGTGAGCCAAGA
+position: -2171 
IIIIIIIIIIIIIIIIIIIIIIIIIIIIIIIIIIIIIIIIIIIIIIIIII
@ read 3234
ACCGGGGCCGAGGCCCCGGCCCGGGCCCCACCCCCCGACCCGGGGAGAGG
+position: -39441 
IIIIIIIIIIIIIIIIIIIIIIIIIIIIIIIIIIIIIIIIIIIIIIIIII
@ read 3235
TCAACCTACGGCAGAGAGGACACGTCATTCTGAGCGTAAGGGCCACAGCG
+position: -20971 
IIIIIIIIIIIIIIIIIIIIIIIIIIIIIIIIIIIIIIIIIIIIIIIIII
@ read 3236
ACTCCCGACCTCAGGTGATCCGCCCTCCCCGGCCTCCGGAAGTGCTGGGA
+position: 19813 
IIIIIIIIIIIIIIIIIIIIIIIIIIIIIIIIIIIIIIIIIIIIIIIIII
@ read 3237
ACCCCTGCGCCGGCGCCCGCCGGCGGGGCTCGGAGCCGGGCTTCGGCCGG
+position: 3078 
IIIIIIIIIIIIIIIIIIIIIIIIIIIIIIIIIIIIIIIIIIIIIIIIII
@ read 3238
AAAAGGCACTGTATTGCTACTGGGCTAGGGCCTTCTCTCTGTCTGTTTCT
+position: 21971 
IIIIIIIIIIIIIIIIIIIIIIIIIIIIIIIIIIIIIIIIIIIIIIIIII
@ read 3239
TGTCTTACTCTCTTTCTCTGCCTGTCTGTCTGCCTGTCTGTTTGTCTCTC
+position: 29678 
IIIIIIIIIIIIIIIIIIIIIIIIIIIIIIIIIIIIIIIIIIIIIIIIII
@ read 3240
GACGACGCGCGACGACGACGACGACGGGCACGGGACCTTCCACCCGGCCG
+position: -35236 
IIIIIIIIIIIIIIIIIIIIIIIIIIIIIIIIIIIIIIIIIIIIIIIIII
@ read 3241
CTTCTGCCTCAACACCATCCTCACCGTTGACATTTATTGCGTTTCTCTGG
+position: -9795 
IIIIIIIIIIIIIIIIIIIIIIIIIIIIIIIIIIIIIIIIIIIIIIIIII
@ read 3242
GCGTGGCCCCGAGAGAACCTCCCCCGGGCCCGACGGCGCGACCCGCCCGG
+position: -33277 
IIIIIIIIIIIIIIIIIIIIIIIIIIIIIIIIIIIIIIIIIIIIIIIIII
@ read 3243
TCGTGGAAGGGGCAGGGCCCTACCCGGCACGGGGGTGTCTGACAGACTGA
+position: -19689 
IIIIIIIIIIIIIIIIIIIIIIIIIIIIIIIIIIIIIIIIIIIIIIIIII
@ read 3244
ACTTCCCTTACCTACATTGTTCCAACATGCCAGAGGCTGTTCACCTTGGA
+position: -31666 
IIIIIIIIIIIIIIIIIIIIIIIIIIIIIIIIIIIIIIIIIIIIIIIIII
@ read 3245
TGTTCTTACCGCTCAGGAAAGGCCTATAAAACATATAGACTCTTGAAAGG
+position: -7528 
IIIIIIIIIIIIIIIIIIIIIIIIIIIIIIIIIIIIIIIIIIIIIIIIII
@ read 3246
AAAGAAAGAAAGAAAGAAAGAAAGAAAGAAAGAAAAAAAAAAAAAAAAAA
+position: -28481 
IIIIIIIIIIIIIIIIIIIIIIIIIIIIIIIIIIIIIIIIIIIIIIIIII
@ read 3247
CGCACCACCACACCGGCTGACTTTTATGTTGTTTCTCATGTTTTCCGTAG
+position: 16500 
IIIIIIIIIIIIIIIIIIIIIIIIIIIIIIIIIIIIIIIIIIIIIIIIII
@ read 3248
AGAGAGAGAGAGAAAGAAGGGCGTGTCGTTGGTGTGCGCGTGTCGTGGGG
+position: 5746 
IIIIIIIIIIIIIIIIIIIIIIIIIIIIIIIIIIIIIIIIIIIIIIIIII
@ read 3249
GCGGGGGGACGAACCGCCCCGCCCCGCCGCCCGCCGACCGCCGCCGCCCG
+position: -31087 
IIIIIIIIIIIIIIIIIIIIIIIIIIIIIIIIIIIIIIIIIIIIIIIIII
@ read 3250
TGTCTGTCTCTCTCTCTCTCTCCCCCTGTCTGTTTCTCTCTCTCTCTCTC
+position: 29299 
IIIIIIIIIIIIIIIIIIIIIIIIIIIIIIIIIIIIIIIIIIIIIIIIII
@ read 3251
GTAGGTACCATCCCTAAGTATTTTTCACCAAATCCGTGACAATAAAGAGC
+position: 33132 
IIIIIIIIIIIIIIIIIIIIIIIIIIIIIIIIIIIIIIIIIIIIIIIIII
@ read 3252
GAAAATGAAACGCAACAAAATAATTAAAAAGTGAGTTTCTGGGGAAAAAG
+position: 38479 
IIIIIIIIIIIIIIIIIIIIIIIIIIIIIIIIIIIIIIIIIIIIIIIIII
@ read 3253
AGGCAGGCAGGCAAGGAAACAGAGTAAGACAGAAGATAGGAACAGAGAGA
+position: -16632 
IIIIIIIIIIIIIIIIIIIIIIIIIIIIIIIIIIIIIIIIIIIIIIIIII
@ read 3254
TGTCTCTCTCTCTCTCTCTCTCTCTCTGTCTGTCTGTCCGTCTGTCTGTC
+position: 29928 
IIIIIIIIIIIIIIIIIIIIIIIIIIIIIIIIIIIIIIIIIIIIIIIIII
@ read 3255
TTCTCTGACTGTCTCTCTCTTTCCTTCTCTCTGTCTCTCTCTGCCTGTCT
+position: 29021 
IIIIIIIIIIIIIIIIIIIIIIIIIIIIIIIIIIIIIIIIIIIIIIIIII
@ read 3256
AGTCCGGAGCTCGCGGGCGGCAGCTGGTCGACCCCGGAGGTGCCGACCGA
+position: -27293 
IIIIIIIIIIIIIIIIIIIIIIIIIIIIIIIIIIIIIIIIIIIIIIIIII
@ read 3257
CACGAAGGAAAAAAGGACAGAAAGAGAGAAAGAAGGAAAGGAAGAGAGGA
+position: -1545 
IIIIIIIIIIIIIIIIIIIIIIIIIIIIIIIIIIIIIIIIIIIIIIIIII
@ read 3258
ACCCCACCCCACCCCACCCCACCCCACCGCACCGCAGCCCACGTAAGCTG
+position: -26249 
IIIIIIIIIIIIIIIIIIIIIIIIIIIIIIIIIIIIIIIIIIIIIIIIII
@ read 3259
AACAACCACCACCAAGAAAGTTAAGATTCTCCAACGGTCGGAAGTTGAAG
+position: -25047 
IIIIIIIIIIIIIIIIIIIIIIIIIIIIIIIIIIIIIIIIIIIIIIIIII
@ read 3260
GGCTGCGGCGGCGGCGGTGGTGGGGGGAGCCGCGGGGATCGCCGAGGGCC
+position: 2482 
IIIIIIIIIIIIIIIIIIIIIIIIIIIIIIIIIIIIIIIIIIIIIIIIII
@ read 3261
AGGCTGTGCGCAGGCGGCCTGGTGCTCCCTTCCTCTGTGAGGCCTCCGTT
+position: -4962 
IIIIIIIIIIIIIIIIIIIIIIIIIIIIIIIIIIIIIIIIIIIIIIIIII
@ read 3262
GAAGAAAAACCTAAAGAAGGAGAGAAAGGAAGAAAGGAAGGAAGAAAAAC
+position: -1593 
IIIIIIIIIIIIIIIIIIIIIIIIIIIIIIIIIIIIIIIIIIIIIIIIII
@ read 3263
GTCAGTGAAAAAACGATCAGAGTAGTGGTATTTCACCGGCGGCCCGCAGG
+position: -30449 
IIIIIIIIIIIIIIIIIIIIIIIIIIIIIIIIIIIIIIIIIIIIIIIIII
@ read 3264
CTTGCTTGCTTTCGTGCTTTCTTTCTTGCTTTCTTTTCTTTCTTTCTTTT
+position: 39988 
IIIIIIIIIIIIIIIIIIIIIIIIIIIIIIIIIIIIIIIIIIIIIIIIII
@ read 3265
TAAACTTCGACCAGTTTTTGGTTTATGTTGAACCTGTTTAGATCATATGG
+position: 34237 
IIIIIIIIIIIIIIIIIIIIIIIIIIIIIIIIIIIIIIIIIIIIIIIIII
@ read 3266
GCGAATGATTAGAGGTCTTGGGGCCGAAACGATCTCAACCTATTCTCAAA
+position: 9659 
IIIIIIIIIIIIIIIIIIIIIIIIIIIIIIIIIIIIIIIIIIIIIIIIII
@ read 3267
TCGGCCTCGGGAAGAGCTTCTCGACTCACGGTTTCGCTTTCGCGGTCCAC
+position: 41436 
IIIIIIIIIIIIIIIIIIIIIIIIIIIIIIIIIIIIIIIIIIIIIIIIII
@ read 3268
AAAGAAAGAAAGAAAGGATCAGTAGAGCGATGGTGGTCGTGAGTCATTCC
+position: -22384 
IIIIIIIIIIIIIIIIIIIIIIIIIIIIIIIIIIIIIIIIIIIIIIIIII
@ read 3269
TCCATCCTTCCCCCCACCCCCTCCCCAGGGGGATCCCAATTCATTCCGGG
+position: 37321 
IIIIIIIIIIIIIIIIIIIIIIIIIIIIIIIIIIIIIIIIIIIIIIIIII
@ read 3270
TTTCTTGCTTGCTTTCTTGCTTGCTTGCTTGCTTTCGTGCTTTCTTGCTT
+position: 39477 
IIIIIIIIIIIIIIIIIIIIIIIIIIIIIIIIIIIIIIIIIIIIIIIIII
@ read 3271
CCGATCGGCTCGCTGGCCGGCCGGCCTCCGCTCCCGGGGGGCTCTTCGAT
+position: 372 
IIIIIIIIIIIIIIIIIIIIIIIIIIIIIIIIIIIIIIIIIIIIIIIIII
@ read 3272
TTTTGCTTCTCTTTTCTTTCTTTCTTTCTTTCTTTCTTTCTTTCTTTCTT
+position: 19163 
IIIIIIIIIIIIIIIIIIIIIIIIIIIIIIIIIIIIIIIIIIIIIIIIII
@ read 3273
CGGGGAGCGTGGTTTGGGAGCCGCGGAGGCGCCGCGCCGAGCCGGGCCCC
+position: 13189 
IIIIIIIIIIIIIIIIIIIIIIIIIIIIIIIIIIIIIIIIIIIIIIIIII
@ read 3274
AGCTGATTTTGTATTGTTAGTAGAGACGGCATTTCTCCATGTGGGTCAGG
+position: 36128 
IIIIIIIIIIIIIIIIIIIIIIIIIIIIIIIIIIIIIIIIIIIIIIIIII
@ read 3275
CTTGCCTTTTCTTTCTTTCTTTCTTTCTTTATTACTTTCTCTTTTTCTTC
+position: 38939 
IIIIIIIIIIIIIIIIIIIIIIIIIIIIIIIIIIIIIIIIIIIIIIIIII
@ read 3276
ATCCACTTCGAGAGTTCTCTGGAAGAATTGAATCGCAATATCGTGTTCCC
+position: 33376 
IIIIIIIIIIIIIIIIIIIIIIIIIIIIIIIIIIIIIIIIIIIIIIIIII
@ read 3277
TTTTTTTTTTTTGAGACGAGGTTTCACCGTGTTGCCAAGGCTTGGACCGA
+position: 36734 
IIIIIIIIIIIIIIIIIIIIIIIIIIIIIIIIIIIIIIIIIIIIIIIIII
@ read 3278
CCATTACAATACAATAAGATACGATACGATAGGATGCGATAGGATACGAT
+position: 37662 
IIIIIIIIIIIIIIIIIIIIIIIIIIIIIIIIIIIIIIIIIIIIIIIIII
@ read 3279
TCTCTCTCTCCCTCTCTCGCTCTCTCTGTCTTTCTCTCTTTCTCTCTGTT
+position: 25176 
IIIIIIIIIIIIIIIIIIIIIIIIIIIIIIIIIIIIIIIIIIIIIIIIII
@ read 3280
GCACGTCAGTGACAGACGGTGTCTCATACCAGTGCAGTTTTGTCAATAGG
+position: 34105 
IIIIIIIIIIIIIIIIIIIIIIIIIIIIIIIIIIIIIIIIIIIIIIIIII
@ read 3281
CCTATAAAACATATAGACTCTTGAAAGGACACAGTTGTACTACCCCGCAA
+position: -7550 
IIIIIIIIIIIIIIIIIIIIIIIIIIIIIIIIIIIIIIIIIIIIIIIIII
@ read 3282
TTGGACCCGGAAACACGGAGGGAGCTTGGCTGAGTGGGTTTTCGGTGCCG
+position: 17720 
IIIIIIIIIIIIIIIIIIIIIIIIIIIIIIIIIIIIIIIIIIIIIIIIII
@ read 3283
GCCTCCGGGGAGACTCTTGGGAGCCCGGCCTTCGTCGGCTAAAGTCCAAA
+position: 30649 
IIIIIIIIIIIIIIIIIIIIIIIIIIIIIIIIIIIIIIIIIIIIIIIIII
@ read 3284
CCTGCCACCTTCCAGGGAGCTCTGAGGCGGATGCGACCCCCACCCCCCCG
+position: 17941 
IIIIIIIIIIIIIIIIIIIIIIIIIIIIIIIIIIIIIIIIIIIIIIIIII
@ read 3285
CCGGCCACTGATCGGCCCGGCGTCCGCGTCCCCCGGCGCGCGCCTTGGGG
+position: 2325 
IIIIIIIIIIIIIIIIIIIIIIIIIIIIIIIIIIIIIIIIIIIIIIIIII
@ read 3286
GAGGGGGGTCTCCCCCGCGGGGGCGCGCCGGCGTCTCCTCGTGGGGGGGC
+position: 8942 
IIIIIIIIIIIIIIIIIIIIIIIIIIIIIIIIIIIIIIIIIIIIIIIIII
@ read 3287
TTTTCGTCACTACCTCCCCGGGTCGGGAGTGGGTAATTTGCGCGCCTGCT
+position: -38261 
IIIIIIIIIIIIIIIIIIIIIIIIIIIIIIIIIIIIIIIIIIIIIIIIII
@ read 3288
GCTGGGCTTCCCCACTCGGTGTATGATTTCGGGAGGTCGAGGCCGGGTCC
+position: 22812 
IIIIIIIIIIIIIIIIIIIIIIIIIIIIIIIIIIIIIIIIIIIIIIIIII
@ read 3289
GTCCGCGAGTCGGCTCTCCGCCCGCTCCCGTGCCGAGTCGTGACCGGTGC
+position: 1755 
IIIIIIIIIIIIIIIIIIIIIIIIIIIIIIIIIIIIIIIIIIIIIIIIII
@ read 3290
TCGGGATCCCACCTCGGCCGGCGAGCGCGCCGGCCTTCACCTTCATTGCG
+position: -33085 
IIIIIIIIIIIIIIIIIIIIIIIIIIIIIIIIIIIIIIIIIIIIIIIIII
@ read 3291
GGTGCCGTCGTAACTCACTCCCTGCAGCGTGGACGCTCCTGGACTCGAGC
+position: 19466 
IIIIIIIIIIIIIIIIIIIIIIIIIIIIIIIIIIIIIIIIIIIIIIIIII
@ read 3292
TCCCGACGGGCACTGTGGCACGCCGCTCGGTGGAGAAGGCCCGCCGGTCG
+position: -28084 
IIIIIIIIIIIIIIIIIIIIIIIIIIIIIIIIIIIIIIIIIIIIIIIIII
@ read 3293
TTCTTTCTTTCTTTCTTTCTTTCTTTCTTTCTTTCTTTCTTTCTTTCTTG
+position: 20049 
IIIIIIIIIIIIIIIIIIIIIIIIIIIIIIIIIIIIIIIIIIIIIIIIII
@ read 3294
GTGGTAGTTATTTTGTCAGATACGGTGATCTTTGGGGTGACTTATTACAG
+position: -10230 
IIIIIIIIIIIIIIIIIIIIIIIIIIIIIIIIIIIIIIIIIIIIIIIIII
@ read 3295
GCCCGCCGGCCCCACGACACGCGCACACCAACGACACGCCCTTCTTTCTC
+position: -36634 
IIIIIIIIIIIIIIIIIIIIIIIIIIIIIIIIIIIIIIIIIIIIIIIIII
@ read 3296
TGCCAGGGGCGGCGGTGGGAGCCTCGGCTGGCGGAGAAGCGGGGACAAGG
+position: -24589 
IIIIIIIIIIIIIIIIIIIIIIIIIIIIIIIIIIIIIIIIIIIIIIIIII
@ read 3297
TCTTTCGTTCTCTCTGTCTGTCTGTCTCTCTCTCTCTCTCTCTCTCTCTC
+position: 22574 
IIIIIIIIIIIIIIIIIIIIIIIIIIIIIIIIIIIIIIIIIIIIIIIIII
@ read 3298
GGGAGCGGTCCCCGGGCCGGGCCGCGGTCCCTCTGCCGCGATCCTTTCTG
+position: 41989 
IIIIIIIIIIIIIIIIIIIIIIIIIIIIIIIIIIIIIIIIIIIIIIIIII
@ read 3299
TTGTTACGACTTTTACTTCCTCTAGATAGTCAAGTTCGACCGTCTTCTCA
+position: -36946 
IIIIIIIIIIIIIIIIIIIIIIIIIIIIIIIIIIIIIIIIIIIIIIIIII
@ read 3300
GTTCGGTCCCAGGCGGGGCCACCAACGGACGTGAAGCCGGTGAGCCGCTC
+position: -40141 
IIIIIIIIIIIIIIIIIIIIIIIIIIIIIIIIIIIIIIIIIIIIIIIIII
@ read 3301
GCAAGCAAGCAAGAAAGCAAGCAAGAAAGAAACAAAAGAAAGAAAGAAAG
+position: -2696 
IIIIIIIIIIIIIIIIIIIIIIIIIIIIIIIIIIIIIIIIIIIIIIIIII
@ read 3302
AAGTTTGCTAGAAGACTGAAACTGTTGAGTATAAGGATCTGGTATTCTAC
+position: 33006 
IIIIIIIIIIIIIIIIIIIIIIIIIIIIIIIIIIIIIIIIIIIIIIIIII
@ read 3303
AGGACCGACTGACCCATGTTCAACTGCTGTTCACATGGAACCCTTCTCCA
+position: -32071 
IIIIIIIIIIIIIIIIIIIIIIIIIIIIIIIIIIIIIIIIIIIIIIIIII
@ read 3304
AGAGAGGAAAGAAAAAAGAAGGAAACACAGGGAACGAAAGAGAAATAAAG
+position: -1495 
IIIIIIIIIIIIIIIIIIIIIIIIIIIIIIIIIIIIIIIIIIIIIIIIII
@ read 3305
CTTCCCGCTAGGGCGTCTCGAGGGTCGGGGGCCGGACGCCGGTCCCCTCC
+position: 6038 
IIIIIIIIIIIIIIIIIIIIIIIIIIIIIIIIIIIIIIIIIIIIIIIIII
@ read 3306
CCGCGTCAGAGGACCCCGCCGGCCCGCACCCGCGAAGCGAAGGCGGCGGG
+position: -41778 
IIIIIIIIIIIIIIIIIIIIIIIIIIIIIIIIIIIIIIIIIIIIIIIIII
@ read 3307
GGAGTTTGACTGGGGCGGTACACCTGTCAAACGGTAACGCAGGTGTCCTA
+position: 12087 
IIIIIIIIIIIIIIIIIIIIIIIIIIIIIIIIIIIIIIIIIIIIIIIIII
@ read 3308
GGGGGAGCCGCGGGGATCGCCGAGGGCCGGTCGGCCGCCCCGGGTGCCCC
+position: 2504 
IIIIIIIIIIIIIIIIIIIIIIIIIIIIIIIIIIIIIIIIIIIIIIIIII
@ read 3309
TTGGGCCGATGGCATAGCCCCTTGACCCGCGTGGGCAAGCGGGCGGGTCT
+position: 28150 
IIIIIIIIIIIIIIIIIIIIIIIIIIIIIIIIIIIIIIIIIIIIIIIIII
@ read 3310
GTGGGGGCGTGTTGCGTGCGGTGTGGTGGTGGGGGAGGAGGAAGGCGGGT
+position: 7207 
IIIIIIIIIIIIIIIIIIIIIIIIIIIIIIIIIIIIIIIIIIIIIIIIII
@ read 3311
AGGGATTAGATTAGATGTACTTGAGCTTCTTTTGCAAAAAAAGAGAGGGC
+position: -12385 
IIIIIIIIIIIIIIIIIIIIIIIIIIIIIIIIIIIIIIIIIIIIIIIIII
@ read 3312
AGGGAACCAGCTACTAGATGGTTCGATTAGTCTTTCGCCCCTATACCCAG
+position: -32854 
IIIIIIIIIIIIIIIIIIIIIIIIIIIIIIIIIIIIIIIIIIIIIIIIII
@ read 3313
CCGAGGCCGCGATGAGCTGAGATCGTGCCGTGGCGATGCGGCCTGGATGA
+position: 18878 
IIIIIIIIIIIIIIIIIIIIIIIIIIIIIIIIIIIIIIIIIIIIIIIIII
@ read 3314
ATTTAGCTTTGTGTTCTTACCACGGCAAAGAAGCTATCAGCATCTTGAGC
+position: -8752 
IIIIIIIIIIIIIIIIIIIIIIIIIIIIIIIIIIIIIIIIIIIIIIIIII
@ read 3315
GGACAGGTGTCCGTGTCCGTGTCGCGCGTCGCCTGGGCCGGCGGCGTGGT
+position: 42312 
IIIIIIIIIIIIIIIIIIIIIIIIIIIIIIIIIIIIIIIIIIIIIIIIII
@ read 3316
AGAGAAACAGAAAGAGAGAGAAACAGACAGGAAGGGAGAGAGACAGGCAG
+position: -12656 
IIIIIIIIIIIIIIIIIIIIIIIIIIIIIIIIIIIIIIIIIIIIIIIIII
@ read 3317
GAGCGTACCGTGCCCACGCGTGTCATCACAGCACTCCGGGAGGCCGATGC
+position: -25413 
IIIIIIIIIIIIIIIIIIIIIIIIIIIIIIIIIIIIIIIIIIIIIIIIII
@ read 3318
GGTGGGGCACGCCGAGCCAGAGACGTCCGGCAGGATATAGATCTGGAAGG
+position: -24503 
IIIIIIIIIIIIIIIIIIIIIIIIIIIIIIIIIIIIIIIIIIIIIIIIII
@ read 3319
TGTGGTCAGGAGTTCGAGACCAGCGTGGCCAACGTGGAGAAACCCCGTCT
+position: -18764 
IIIIIIIIIIIIIIIIIIIIIIIIIIIIIIIIIIIIIIIIIIIIIIIIII
@ read 3320
CCGTCAGCCAGTACTGCCTCCTCCTTTTTCGCTTTTAGGTTTTGCTTGCC
+position: 13847 
IIIIIIIIIIIIIIIIIIIIIIIIIIIIIIIIIIIIIIIIIIIIIIIIII
@ read 3321
CGGCGCGATTCCGTCCGTCCGTCCGCCGAGCGGCCCGTCCCCCTCCGAGA
+position: 7884 
IIIIIIIIIIIIIIIIIIIIIIIIIIIIIIIIIIIIIIIIIIIIIIIIII
@ read 3322
GGCCCTGCCCTTCCACGAGAGTGAGAAGCGCGTGCTTCGGTGCTTAGAGA
+position: 27147 
IIIIIIIIIIIIIIIIIIIIIIIIIIIIIIIIIIIIIIIIIIIIIIIIII
@ read 3323
GGTCGACCCGGGGTACGGCGAGACAGCGGCTAAGTCTCAAGAGCCGAGAA
+position: -28129 
IIIIIIIIIIIIIIIIIIIIIIIIIIIIIIIIIIIIIIIIIIIIIIIIII
@ read 3324
TTGGCATCCTCCGAAAGAGGTTGCTCTTTCAGTTCTGTCCAAAGACTTCA
+position: -8894 
IIIIIIIIIIIIIIIIIIIIIIIIIIIIIIIIIIIIIIIIIIIIIIIIII
@ read 3325
GAGAAAGAGAGAGACAGACATAGAAAGACAGAGATGGACAGAGAGACAGA
+position: -16493 
IIIIIIIIIIIIIIIIIIIIIIIIIIIIIIIIIIIIIIIIIIIIIIIIII
@ read 3326
TGTACTTTTAGTAGAGACGGTGTTTTTCCATGTTGGTCAGGCTGGTCTCC
+position: 39162 
IIIIIIIIIIIIIIIIIIIIIIIIIIIIIIIIIIIIIIIIIIIIIIIIII
@ read 3327
TTTTCAGTAGAGACGGGGTTTCTCCACGTTGGCCACGCTGGTCTCGAACT
+position: 21264 
IIIIIIIIIIIIIIIIIIIIIIIIIIIIIIIIIIIIIIIIIIIIIIIIII
@ read 3328
GTGTGCTCTGTGAACTAGATATGGAAATTGTGTGTGTGTGTGCGCGCGTG
+position: -23878 
IIIIIIIIIIIIIIIIIIIIIIIIIIIIIIIIIIIIIIIIIIIIIIIIII
@ read 3329
GGCGAGGCGCGCGCGGAACCGCGGCCCCGGGGGCGGACCCGGCGGGGGGG
+position: -30944 
IIIIIIIIIIIIIIIIIIIIIIIIIIIIIIIIIIIIIIIIIIIIIIIIII
@ read 3330
CCTCTGGCTGGCGAATTTTTATCCATGTCTGTGAAGTCTTTGGACAGAAC
+position: 33464 
IIIIIIIIIIIIIIIIIIIIIIIIIIIIIIIIIIIIIIIIIIIIIIIIII
@ read 3331
ACATTGATCATCGACACTTCGAACGCACTTGCGGCCCCGGGTTCCTCCCG
+position: 6703 
IIIIIIIIIIIIIIIIIIIIIIIIIIIIIIIIIIIIIIIIIIIIIIIIII
@ read 3332
CCTCGGCCCGCGGTGGAGCTGGGACCACGCGGAACTCCCTCTCCCACATT
+position: 15256 
IIIIIIIIIIIIIIIIIIIIIIIIIIIIIIIIIIIIIIIIIIIIIIIIII
@ read 3333
CCCCGAGGCGTCCGTCCCGGGCGTCGGCGTCGGGGAGAGCCCGTCCTCCC
+position: 2779 
IIIIIIIIIIIIIIIIIIIIIIIIIIIIIIIIIIIIIIIIIIIIIIIIII
@ read 3334
CGCCCGGGGCGCCGCACAACCCCACCCGCTGGCTCCGTGCCGTGCGTGTC
+position: 260 
IIIIIIIIIIIIIIIIIIIIIIIIIIIIIIIIIIIIIIIIIIIIIIIIII
@ read 3335
TAAGCCGCAGGCTCCACTCCTGGTGGTGCCCTTCCGTCAATTCCTTTAAG
+position: -37543 
IIIIIIIIIIIIIIIIIIIIIIIIIIIIIIIIIIIIIIIIIIIIIIIIII
@ read 3336
CAAACCCTTGTGTCGAGGGCTGACTTTCAATAGATCGCAGCGAGGGAGCT
+position: -29472 
IIIIIIIIIIIIIIIIIIIIIIIIIIIIIIIIIIIIIIIIIIIIIIIIII
@ read 3337
GCCGGCCCGCCTGGTCTTCTGTCTCTGCGCTCTGGTGACCTCAGCCTCCC
+position: 16014 
IIIIIIIIIIIIIIIIIIIIIIIIIIIIIIIIIIIIIIIIIIIIIIIIII
@ read 3338
AAGAAAGAAAACAGGAAAGCAAGAAGCACGAAAGCAAGCAAGCAAGAAAG
+position: -2743 
IIIIIIIIIIIIIIIIIIIIIIIIIIIIIIIIIIIIIIIIIIIIIIIIII
@ read 3339
GCAGCGAAAGGTGGCAGGGCCGCGCGCTTTTAAAGGCTGAAATCCCGGCG
+position: -18662 
IIIIIIIIIIIIIIIIIIIIIIIIIIIIIIIIIIIIIIIIIIIIIIIIII
@ read 3340
ACGATGTTTTAGTTTCTCCGCCCTCCGGCCAGCAGAGTTTCACAATGCGA
+position: 28292 
IIIIIIIIIIIIIIIIIIIIIIIIIIIIIIIIIIIIIIIIIIIIIIIIII
@ read 3341
ACTCACATACATACATACATACGTACATACATAGATACACACACACACAC
+position: -25787 
IIIIIIIIIIIIIIIIIIIIIIIIIIIIIIIIIIIIIIIIIIIIIIIIII
@ read 3342
GTGTATGTGCTTGGCTGAGGAGCCAATGGGGCGAAGCTACCATCTGTGGG
+position: 12534 
IIIIIIIIIIIIIIIIIIIIIIIIIIIIIIIIIIIIIIIIIIIIIIIIII
@ read 3343
CGCTCCCCGCGCCCCTCCTCCTCCCCGCCGCCCCTCCTCCGAGGCCCCGC
+position: 7365 
IIIIIIIIIIIIIIIIIIIIIIIIIIIIIIIIIIIIIIIIIIIIIIIIII
@ read 3344
AGCACGAAAGCAATCAAGCAAGAAAGCAAGCAGGAAAGAAACAAAAGAAA
+position: -2615 
IIIIIIIIIIIIIIIIIIIIIIIIIIIIIIIIIIIIIIIIIIIIIIIIII
@ read 3345
TTATAGAGCGATGTGTATTTATTTGTATAACACAGACACCTACATCTATC
+position: -1757 
IIIIIIIIIIIIIIIIIIIIIIIIIIIIIIIIIIIIIIIIIIIIIIIIII
@ read 3346
AATGGAATAGGACCGCGGTTCTATTTTGTTGGTTTTCGGAACTGAGGCCA
+position: 4519 
IIIIIIIIIIIIIIIIIIIIIIIIIIIIIIIIIIIIIIIIIIIIIIIIII
@ read 3347
AGTAAACGCTTCGGGCCCCGCGGGACACTCAGCTAAGAGCATCGAGGGGG
+position: -37979 
IIIIIIIIIIIIIIIIIIIIIIIIIIIIIIIIIIIIIIIIIIIIIIIIII
@ read 3348
TCCGTGACAATAAAGAGCTATCTAACCAGAAAAATTAGCGAGTACGGGCA
+position: 33164 
IIIIIIIIIIIIIIIIIIIIIIIIIIIIIIIIIIIIIIIIIIIIIIIIII
@ read 3349
GTGGGGAGCCGGGGACCGTCCCGCCCCCGTCCCCCGGGTGCCGGGGAGCG
+position: 41946 
IIIIIIIIIIIIIIIIIIIIIIIIIIIIIIIIIIIIIIIIIIIIIIIIII
@ read 3350
AGCCGAGATCGCGCCACTGCAACCCAGCCTGGGCGACAGAGCGAGACTCC
+position: 38410 
IIIIIIIIIIIIIIIIIIIIIIIIIIIIIIIIIIIIIIIIIIIIIIIIII
@ read 3351
CCGTGTCCGGGCCGGGTGAGGTTTCCCGTGTTGAGTCAAATTAAGCCGCA
+position: -37502 
IIIIIIIIIIIIIIIIIIIIIIIIIIIIIIIIIIIIIIIIIIIIIIIIII
@ read 3352
CTATGCCTGGGCAGGGCGAAGCCAGAGGAAACTCTGGTGGAGGTCCGTAG
+position: 9455 
IIIIIIIIIIIIIIIIIIIIIIIIIIIIIIIIIIIIIIIIIIIIIIIIII
@ read 3353
CCCGAGAGAACCTCCCCCGGGCCCGACGGCGCGACCCGCCCGGGGCGCAC
+position: -33284 
IIIIIIIIIIIIIIIIIIIIIIIIIIIIIIIIIIIIIIIIIIIIIIIIII
@ read 3354
GAGGGTTGCAAAGAAATGATGAGACCCCGTCTGTGGGAAAACATTTAAAA
+position: -22493 
IIIIIIIIIIIIIIIIIIIIIIIIIIIIIIIIIIIIIIIIIIIIIIIIII
@ read 3355
AAAAAAAAGGCAAGCAAAACCTAAAAGCGAAAAAGGAGGAGGCAGTACTG
+position: -28534 
IIIIIIIIIIIIIIIIIIIIIIIIIIIIIIIIIIIIIIIIIIIIIIIIII
@ read 3356
CAGCCTCTCCCCCACATAAACCTGCACGCCAGAGCTGTGACTCACAAGCG
+position: -691 
IIIIIIIIIIIIIIIIIIIIIIIIIIIIIIIIIIIIIIIIIIIIIIIIII
@ read 3357
AAACATCGTGATAAAAGGTGACCGAGACCCAGCCAGGGTGAAGCTTTCCT
+position: -14138 
IIIIIIIIIIIIIIIIIIIIIIIIIIIIIIIIIIIIIIIIIIIIIIIIII
@ read 3358
AAATAAATACATAAGTAAATATCAAGAAGAAAGTATGATTCTGAAGTCAT
+position: -10174 
IIIIIIIIIIIIIIIIIIIIIIIIIIIIIIIIIIIIIIIIIIIIIIIIII
@ read 3359
AAGTTAGGGGGGAGAAGAGAGGAGAGAGAGAGAGAGAGAGAGACAGAGAG
+position: 20909 
IIIIIIIIIIIIIIIIIIIIIIIIIIIIIIIIIIIIIIIIIIIIIIIIII
@ read 3360
CAAAGTGCTGGGGTGACAGGCGTGAGCCATCGTGACTGGCCGGCTACGTT
+position: 36225 
IIIIIIIIIIIIIIIIIIIIIIIIIIIIIIIIIIIIIIIIIIIIIIIIII
@ read 3361
GGCCCCACCCCACCACGCAACCCACGCACACACGCTGGAGGTTCCAAAAC
+position: 30895 
IIIIIIIIIIIIIIIIIIIIIIIIIIIIIIIIIIIIIIIIIIIIIIIIII
@ read 3362
CCCACGACAAACACGACCAGAGCGTACCGTGCCCACGCGTGTCATCACAG
+position: -25394 
IIIIIIIIIIIIIIIIIIIIIIIIIIIIIIIIIIIIIIIIIIIIIIIIII
@ read 3363
CCTGAGCCGCCGGGATTTCAGCCTTTAAAAGCGCGGCCCTGCCACCTTTC
+position: 21369 
IIIIIIIIIIIIIIIIIIIIIIIIIIIIIIIIIIIIIIIIIIIIIIIIII
@ read 3364
CACACATATTTTATAATGCTTTTGATCCCATAAACGGTGGCCGGGGTATA
+position: -13725 
IIIIIIIIIIIIIIIIIIIIIIIIIIIIIIIIIIIIIIIIIIIIIIIIII
@ read 3365
CGGCTCCCAAACCACGCTCCCCGGACCCCGTCCCGGCCCGGAGCGGACGA
+position: -29227 
IIIIIIIIIIIIIIIIIIIIIIIIIIIIIIIIIIIIIIIIIIIIIIIIII
@ read 3366
TTTGAATTGGAAGATTCTAAATTCCATCCGTTTCATTCGACGGTGTCCTG
+position: 34373 
IIIIIIIIIIIIIIIIIIIIIIIIIIIIIIIIIIIIIIIIIIIIIIIIII
@ read 3367
CAAAAGAGCCTTCGTTGAAATCCTTTCCTCTGGTGTCCCTTTGAATCATG
+position: -7807 
IIIIIIIIIIIIIIIIIIIIIIIIIIIIIIIIIIIIIIIIIIIIIIIIII
@ read 3368
TCTTTCTTGCTTCCTTGTTTTCTTGCTTTCTTGCTTGCTTGCTTTCGTGC
+position: 39862 
IIIIIIIIIIIIIIIIIIIIIIIIIIIIIIIIIIIIIIIIIIIIIIIIII
@ read 3369
ATCAAAATGTTTGGTCAGGATCTGGCTTTTCCCCCCTATTTCACATCATG
+position: 34536 
IIIIIIIIIIIIIIIIIIIIIIIIIIIIIIIIIIIIIIIIIIIIIIIIII
@ read 3370
AGAGACCGACAGACAGACAGAGAAAGGGAGTAAGACAGAAGACAGACACA
+position: -13500 
IIIIIIIIIIIIIIIIIIIIIIIIIIIIIIIIIIIIIIIIIIIIIIIIII
@ read 3371
CCGCACCCCCTCCCCACACACACCCTCATTCCCGCACCCCCTCCTCAAAC
+position: -21888 
IIIIIIIIIIIIIIIIIIIIIIIIIIIIIIIIIIIIIIIIIIIIIIIIII
@ read 3372
CACGGGAACTCGGCCCGAGCCGGCTCTCTCTTTCCCTCTCCGTCTTCCGG
+position: -35367 
IIIIIIIIIIIIIIIIIIIIIIIIIIIIIIIIIIIIIIIIIIIIIIIIII
@ read 3373
GCCGCGGACGGGCGGACGGGAGGGAGCGAGCGGGCGCGGGGGCGGCGGCC
+position: -38898 
IIIIIIIIIIIIIIIIIIIIIIIIIIIIIIIIIIIIIIIIIIIIIIIIII
@ read 3374
TTTTTGGTAGACACGGGGTTTCACCCTCTTTCATTGGTTTTCACTGGAGA
+position: 31420 
IIIIIIIIIIIIIIIIIIIIIIIIIIIIIIIIIIIIIIIIIIIIIIIIII
@ read 3375
CTAAGAGTCGTACGAGGTCGATTTGGCGAGGGCGCTCCCGACGACGCACC
+position: -35807 
IIIIIIIIIIIIIIIIIIIIIIIIIIIIIIIIIIIIIIIIIIIIIIIIII
@ read 3376
TCTTGACGTTTAAACTATGAAGTCAGTCCAGAGAAACGCAATAAATGTCA
+position: 32567 
IIIIIIIIIIIIIIIIIIIIIIIIIIIIIIIIIIIIIIIIIIIIIIIIII
@ read 3377
GGCCGGGGCGACGGGGAAGGCGCGAGAAAGGCGGCCGGCGGGGAAGGGGA
+position: -39757 
IIIIIIIIIIIIIIIIIIIIIIIIIIIIIIIIIIIIIIIIIIIIIIIIII
@ read 3378
GGGAAGCCCAGCAAGGCCCGCCTGTCTAGATTCCTCTCGGCCTCTCTAAG
+position: -19615 
IIIIIIIIIIIIIIIIIIIIIIIIIIIIIIIIIIIIIIIIIIIIIIIIII
@ read 3379
AAATGAAGGCCGGGCGCGGTGGCTCACGCCTGTCATCCCAGCACTTCCGG
+position: -22541 
IIIIIIIIIIIIIIIIIIIIIIIIIIIIIIIIIIIIIIIIIIIIIIIIII
@ read 3380
ACCATTTCTTAGAAATCACTCCTCACGGGAACACACACTTATGGGTGACG
+position: -18449 
IIIIIIIIIIIIIIIIIIIIIIIIIIIIIIIIIIIIIIIIIIIIIIIIII
@ read 3381
AGCCCGAGACCGTTCTTACGGAAACACCCCAGGACACCGTCGAATGAAAC
+position: -7987 
IIIIIIIIIIIIIIIIIIIIIIIIIIIIIIIIIIIIIIIIIIIIIIIIII
@ read 3382
CTCTCTCTCTCTCTCTCTCTCTCTCGCACGCGCACGCGCGCACACACACA
+position: 18479 
IIIIIIIIIIIIIIIIIIIIIIIIIIIIIIIIIIIIIIIIIIIIIIIIII
@ read 3383
CGGAGACGGGGGAGGAGGAGGACGGACGGACGGACGGGGCCCCCCGAGCC
+position: -33714 
IIIIIIIIIIIIIIIIIIIIIIIIIIIIIIIIIIIIIIIIIIIIIIIIII
@ read 3384
AATAGCATAGTTCACTTATTGGATAATAGAAAAATACATGGAAACAATTC
+position: -9561 
IIIIIIIIIIIIIIIIIIIIIIIIIIIIIIIIIIIIIIIIIIIIIIIIII
@ read 3385
GCGCGGCCGACCGCAGCCGGGACACACGCGCGGGGCCTCACCGCCGCCGG
+position: -39826 
IIIIIIIIIIIIIIIIIIIIIIIIIIIIIIIIIIIIIIIIIIIIIIIIII
@ read 3386
CGGCCCGTGGACCGCGAAAGCGAAACCGTGAGTCGAGAAGCTCTTCCCGA
+position: -947 
IIIIIIIIIIIIIIIIIIIIIIIIIIIIIIIIIIIIIIIIIIIIIIIIII
@ read 3387
ACTCAGCTTTGTATTTTTAGTAGAGACGGGGTTTCGCCGTGTTGGCGTCC
+position: -15000 
IIIIIIIIIIIIIIIIIIIIIIIIIIIIIIIIIIIIIIIIIIIIIIIIII
@ read 3388
CTGAGGCAGGAGAATCGCTTGAACCTGGGAGGCGGAGGTTGCAGTGAGCC
+position: 38364 
IIIIIIIIIIIIIIIIIIIIIIIIIIIIIIIIIIIIIIIIIIIIIIIIII
@ read 3389
TTTCTCTGTCTCTCTCTGTCCGTCTCTGTCTTTTTCTGTCTGTCTGTCTC
+position: 25224 
IIIIIIIIIIIIIIIIIIIIIIIIIIIIIIIIIIIIIIIIIIIIIIIIII
@ read 3390
GACCGGCAAGGCGGAGGTCGACCCACGCCACACGTCGCACGAACGCCTGT
+position: -39497 
IIIIIIIIIIIIIIIIIIIIIIIIIIIIIIIIIIIIIIIIIIIIIIIIII
@ read 3391
AGATCTGCACCTGCGGCGGCTCCACCCGGGCCCGCGCCCTAGGCTTCAAG
+position: -32166 
IIIIIIIIIIIIIIIIIIIIIIIIIIIIIIIIIIIIIIIIIIIIIIIIII
@ read 3392
CCTATAATCCCAGCTGCTAGGAAGGCTGAGGCAGGAGAATCGCTTGAACC
+position: 37953 
IIIIIIIIIIIIIIIIIIIIIIIIIIIIIIIIIIIIIIIIIIIIIIIIII
@ read 3393
TCTCTTCCTTTCCTTCTTTCTCTCTTTCTGTCCTTTTTTCCTTCGTGCTT
+position: 40847 
IIIIIIIIIIIIIIIIIIIIIIIIIIIIIIIIIIIIIIIIIIIIIIIIII
@ read 3394
ATATAGATCTGGAAGGCGTGTCAGTCCTCTCCCATACCTCTCCTATGGAA
+position: -24537 
IIIIIIIIIIIIIIIIIIIIIIIIIIIIIIIIIIIIIIIIIIIIIIIIII
@ read 3395
GTCTCACTTTCCAAGAGGGTCTCTTTGGGCCAAGCAGGCATGGTGCCTCC
+position: -23043 
IIIIIIIIIIIIIIIIIIIIIIIIIIIIIIIIIIIIIIIIIIIIIIIIII
@ read 3396
CCGGGGAGGTAGTGACGAAAAATAACAATACAGGACTCTTTCGAGGCCCT
+position: 4157 
IIIIIIIIIIIIIIIIIIIIIIIIIIIIIIIIIIIIIIIIIIIIIIIIII
@ read 3397
AGAGACAGACAGAGAGAGAGAGAGGCAGAGAGAGAAACAGACAGACAGGG
+position: -16088 
IIIIIIIIIIIIIIIIIIIIIIIIIIIIIIIIIIIIIIIIIIIIIIIIII
@ read 3398
AGAGAGGGAGAGAGAGGGACAAAGACAGAGACAGAAAGAAAGAAAGAGAC
+position: -17914 
IIIIIIIIIIIIIIIIIIIIIIIIIIIIIIIIIIIIIIIIIIIIIIIIII
@ read 3399
GACTGAGGATTCCACAAATGAAGGTCAGCGGTATCTATTGAGCTGTTTCT
+position: -24053 
IIIIIIIIIIIIIIIIIIIIIIIIIIIIIIIIIIIIIIIIIIIIIIIIII
@ read 3400
CTTTCCTGCCTTCCTGCCTTTCTTCTTTTCTTCTTTCCTCCCTTCCTCCC
+position: 19246 
IIIIIIIIIIIIIIIIIIIIIIIIIIIIIIIIIIIIIIIIIIIIIIIIII
@ read 3401
AGGCCGGTGGAGGCGCGGGCGCGCGAAGGGGAATCGACGCCCTCGCGTGC
+position: -28697 
IIIIIIIIIIIIIIIIIIIIIIIIIIIIIIIIIIIIIIIIIIIIIIIIII
@ read 3402
GCATGTGCCACCGCGCCCGGCTAGTTTTGTATTTTCAATTGAGACGGGAT
+position: -4485 
IIIIIIIIIIIIIIIIIIIIIIIIIIIIIIIIIIIIIIIIIIIIIIIIII
@ read 3403
CGTCCCGCTCCGGCGGGGCGGCGCGGGGGCGCCGTCGGCCGCGCGCTCTC
+position: 7769 
IIIIIIIIIIIIIIIIIIIIIIIIIIIIIIIIIIIIIIIIIIIIIIIIII
@ read 3404
TCTCTCTCTCTCTCTGTGTCTCTCTCTCTCTGCCTGTCTGTTTCTCTCTC
+position: 28797 
IIIIIIIIIIIIIIIIIIIIIIIIIIIIIIIIIIIIIIIIIIIIIIIIII
@ read 3405
AGCCGACTTAGAACTGGTGCGGACCAGGGGAATCCGACTGTTTAATTAAA
+position: 11511 
IIIIIIIIIIIIIIIIIIIIIIIIIIIIIIIIIIIIIIIIIIIIIIIIII
@ read 3406
TAGGAGAAGTACGGACGCCACACGTGACCGAGAGAAAAGTCTGAAAATGC
+position: -19510 
IIIIIIIIIIIIIIIIIIIIIIIIIIIIIIIIIIIIIIIIIIIIIIIIII
@ read 3407
CTAGAGGTGAAATTCTTGGACCGGCGCAAGACGGACCAGAGCGAAAGCAT
+position: 4608 
IIIIIIIIIIIIIIIIIIIIIIIIIIIIIIIIIIIIIIIIIIIIIIIIII
@ read 3408
GCGCCCGGACCCCCCCTTTCCCCTTCCCCCGCTTGTCTTCCCGACAGACA
+position: 36841 
IIIIIIIIIIIIIIIIIIIIIIIIIIIIIIIIIIIIIIIIIIIIIIIIII
@ read 3409
TGTTAGTAGAGACGGCATTTCTCCATGTGGGTCAGGCTGGTCTCGAACTG
+position: 36142 
IIIIIIIIIIIIIIIIIIIIIIIIIIIIIIIIIIIIIIIIIIIIIIIIII
@ read 3410
CCCCGCACGCACGCGCGCGCGGACAAACCCTTGTGTCGAGGGCTGACTTT
+position: -29449 
IIIIIIIIIIIIIIIIIIIIIIIIIIIIIIIIIIIIIIIIIIIIIIIIII
@ read 3411
CTCGGCTCAGAGTCCGTGAGGCCAGAAGCTGACGTCCCAAATTTCTATTT
+position: -5455 
IIIIIIIIIIIIIIIIIIIIIIIIIIIIIIIIIIIIIIIIIIIIIIIIII
@ read 3412
GCCTCAAACACGTTAGGAATTATGCGTGATTTCTTTTTTTAACTTCATTT
+position: 38606 
IIIIIIIIIIIIIIIIIIIIIIIIIIIIIIIIIIIIIIIIIIIIIIIIII
@ read 3413
CTTTGGGAGGCCGAGGCGGGTGGATCGCTTGGGGCCGGGAGTTCGAGACC
+position: 18701 
IIIIIIIIIIIIIIIIIIIIIIIIIIIIIIIIIIIIIIIIIIIIIIIIII
@ read 3414
CAACAAACACGGGCCAAGGCGCCGTCCCTGGAAATCTTAAGTGAGGCGCC
+position: -14045 
IIIIIIIIIIIIIIIIIIIIIIIIIIIIIIIIIIIIIIIIIIIIIIIIII
@ read 3415
CTGGCCGGCCGGCCTCCGCTCCCGGGGGGCTCTTCGATCGATGTGGTGAC
+position: 384 
IIIIIIIIIIIIIIIIIIIIIIIIIIIIIIIIIIIIIIIIIIIIIIIIII
@ read 3416
AACTCCGTCTCAAAAATAAATACATAAATAAATACATACATACATACATA
+position: 38069 
IIIIIIIIIIIIIIIIIIIIIIIIIIIIIIIIIIIIIIIIIIIIIIIIII
@ read 3417
GAGGGGGAGAGGCGACGGGAGAGAGAGCGCGCGGCCGACGGCGCCCCCGC
+position: -34598 
IIIIIIIIIIIIIIIIIIIIIIIIIIIIIIIIIIIIIIIIIIIIIIIIII
@ read 3418
ACGACGGTCTAAACCCAGCTCACGTTCCCTATTAGTGGGTGAACAATCCA
+position: -29993 
IIIIIIIIIIIIIIIIIIIIIIIIIIIIIIIIIIIIIIIIIIIIIIIIII
@ read 3419
TTTAAATGTGTATCGTCTGTTCAGCTATTTTGCAGGAGTCGCATTCTTAA
+position: -10585 
IIIIIIIIIIIIIIIIIIIIIIIIIIIIIIIIIIIIIIIIIIIIIIIIII
@ read 3420
CCACGCCTTCCCACACGCCGGCCGGCGGGCGGGGAGAGGAGCAGACGAGG
+position: -41860 
IIIIIIIIIIIIIIIIIIIIIIIIIIIIIIIIIIIIIIIIIIIIIIIIII
@ read 3421
ACTAACTAAAATCTCTACACGTCACCCATAAGTGTGTGTTCCCGTGAGGA
+position: 23921 
IIIIIIIIIIIIIIIIIIIIIIIIIIIIIIIIIIIIIIIIIIIIIIIIII
@ read 3422
TGTATTGTATTGTATTGTATTGTATTGTATTGTATTGTATTGTATTGTAT
+position: -4649 
IIIIIIIIIIIIIIIIIIIIIIIIIIIIIIIIIIIIIIIIIIIIIIIIII
@ read 3423
AAGTCGCCCGCCCCAGTCTCCCGAGCGGTCGTGATTCCAAGCCCACGCCA
+position: -23577 
IIIIIIIIIIIIIIIIIIIIIIIIIIIIIIIIIIIIIIIIIIIIIIIIII
@ read 3424
AGAGAGAGAGAGAGAGAGAGAGAGAGAGGCAGAGACAGAGACAGAGAGAA
+position: -16448 
IIIIIIIIIIIIIIIIIIIIIIIIIIIIIIIIIIIIIIIIIIIIIIIIII
@ read 3425
GGGGCTGGGCGCGCGCCGCGGCTGGACGAGGCGCGCGCCCCCCCCACGCC
+position: 10847 
IIIIIIIIIIIIIIIIIIIIIIIIIIIIIIIIIIIIIIIIIIIIIIIIII
@ read 3426
CCCGGCCTCCCAAAGTGCTGGGGTGACAGGCGTGAGCCATCGTGACTGGC
+position: 36215 
IIIIIIIIIIIIIIIIIIIIIIIIIIIIIIIIIIIIIIIIIIIIIIIIII
@ read 3427
ATACATCTGGTCTCACTACGTCTTAACCACGCACCCACGAAGAACTCAAG
+position: -6743 
IIIIIIIIIIIIIIIIIIIIIIIIIIIIIIIIIIIIIIIIIIIIIIIIII
@ read 3428
GATGCTGCTTCGGATCCTCCGGCGAAGACTTCCACCGGATGCCCCGGGTG
+position: 18051 
IIIIIIIIIIIIIIIIIIIIIIIIIIIIIIIIIIIIIIIIIIIIIIIIII
@ read 3429
ACGGGGTTTCTCCACGTTGGCCACGCTGGTCTCGAACTCCTGACCTCAAA
+position: 21276 
IIIIIIIIIIIIIIIIIIIIIIIIIIIIIIIIIIIIIIIIIIIIIIIIII
@ read 3430
CCCCCGCCCCCACCTCCAAGTTCCTCCCTCCCTTGTTGCCTAGGAAATCG
+position: 37501 
IIIIIIIIIIIIIIIIIIIIIIIIIIIIIIIIIIIIIIIIIIIIIIIIII
@ read 3431
CACGCGCCGGCGACCTCCACCGGCCTCGGCCCGCGGTGGAGCTGGGACCA
+position: 15233 
IIIIIIIIIIIIIIIIIIIIIIIIIIIIIIIIIIIIIIIIIIIIIIIIII
@ read 3432
TCCGTGCCAGTGATTCTTTTCGGTTTGGACCTTGACTGAGAGGATTCCCA
+position: 37132 
IIIIIIIIIIIIIIIIIIIIIIIIIIIIIIIIIIIIIIIIIIIIIIIIII
@ read 3433
CAGCTGCTAGGAAGGCTGAGGCAGGAGAATCGCTTGAACCTGGGAAGCGG
+position: 37963 
IIIIIIIIIIIIIIIIIIIIIIIIIIIIIIIIIIIIIIIIIIIIIIIIII
@ read 3434
GAAGCAGGTCGTCTACGAATGGTTTAGCGCCAGGTTCCCCACGAACGTGC
+position: -29550 
IIIIIIIIIIIIIIIIIIIIIIIIIIIIIIIIIIIIIIIIIIIIIIIIII
@ read 3435
GCCGGCCGGCGCGCCCGCCCCCGCCCGGGACGGGAGGCAGCGACCGGGGC
+position: -39399 
IIIIIIIIIIIIIIIIIIIIIIIIIIIIIIIIIIIIIIIIIIIIIIIIII
@ read 3436
CTCCCCCGGGGCCGGGAGGTCGCGTCACCGACCACGCCGCCGGCCCAGGC
+position: -47 
IIIIIIIIIIIIIIIIIIIIIIIIIIIIIIIIIIIIIIIIIIIIIIIIII
@ read 3437
TTTTCTTCTTTTTCCCCAGAAACTCACTTTTTAATTATTTTGTTGCGTTT
+position: -3903 
IIIIIIIIIIIIIIIIIIIIIIIIIIIIIIIIIIIIIIIIIIIIIIIIII
@ read 3438
GGAGGGAGGGAGGGAGGGAGAGAGAGAGACACAGACAGAGACAGAGAGAG
+position: -28209 
IIIIIIIIIIIIIIIIIIIIIIIIIIIIIIIIIIIIIIIIIIIIIIIIII
@ read 3439
GAAGCCGGCGGGAGCCCCGGGGAGAGTTCTCTTTTCTTTGTGAAGGGCAG
+position: 10519 
IIIIIIIIIIIIIIIIIIIIIIIIIIIIIIIIIIIIIIIIIIIIIIIIII
@ read 3440
CCCCCGTCCCCCGGGTGCCGGGGAGCGGTCCCCGGGCCGGGCCGCGGTCC
+position: 41969 
IIIIIIIIIIIIIIIIIIIIIIIIIIIIIIIIIIIIIIIIIIIIIIIIII
@ read 3441
CTCTTTCTGTCTGTTTCTCACTGTCTCTCTCTGTCCATCTCTCTCTCTCT
+position: 22515 
IIIIIIIIIIIIIIIIIIIIIIIIIIIIIIIIIIIIIIIIIIIIIIIIII
@ read 3442
GGGAGGCGGAGGGTGCGGTGAGCCGAGATCGCGCCATTGCCCTCTAGCCT
+position: -3354 
IIIIIIIIIIIIIIIIIIIIIIIIIIIIIIIIIIIIIIIIIIIIIIIIII
@ read 3443
AGCCGGTCCCCCGCCTGTCCCCGCCGGCGGGCCGCCCCCCCCTCCACGCG
+position: 12666 
IIIIIIIIIIIIIIIIIIIIIIIIIIIIIIIIIIIIIIIIIIIIIIIIII
@ read 3444
ACACCGTCGAATTAAACACCTTGACTGGCTTTGTGTGTTTGTTTGTTTCT
+position: 31235 
IIIIIIIIIIIIIIIIIIIIIIIIIIIIIIIIIIIIIIIIIIIIIIIIII
@ read 3445
GTGATTCTTCTTCGGTAGCTGGGATTACAGGTGCGCACCATGACGGCCGG
+position: 23553 
IIIIIIIIIIIIIIIIIIIIIIIIIIIIIIIIIIIIIIIIIIIIIIIIII
@ read 3446
GCCACACGTGACCGAGAGAAAAGTCTGAAAATGCCCCTCGCATCCAAGCG
+position: -19526 
IIIIIIIIIIIIIIIIIIIIIIIIIIIIIIIIIIIIIIIIIIIIIIIIII
@ read 3447
CAACAAAACAGAACAACCCCACCGTGACATACACGTACGCTTCTCGCCTT
+position: 38551 
IIIIIIIIIIIIIIIIIIIIIIIIIIIIIIIIIIIIIIIIIIIIIIIIII
@ read 3448
GCGTGGGCGGCGCGCGCCTCCCCGTGGTGTGAAACCTTCCGACCCCTCTC
+position: 6424 
IIIIIIIIIIIIIIIIIIIIIIIIIIIIIIIIIIIIIIIIIIIIIIIIII
@ read 3449
CTGTTTTCTTTCTTTCTTTCTTTCTTTCTTTCTTTTGTTTCTTTCTTGCT
+position: 39436 
IIIIIIIIIIIIIIIIIIIIIIIIIIIIIIIIIIIIIIIIIIIIIIIIII
@ read 3450
TGAGATCGTGCTCTCGGCTTCCGGAGCTGCGGTGGCAGCTGCCGAGGGAG
+position: 41558 
IIIIIIIIIIIIIIIIIIIIIIIIIIIIIIIIIIIIIIIIIIIIIIIIII
@ read 3451
TCCCAAAGTGCTGGGATGACAGGCGTGAGCCACCGGCCCCGGCCTATTTA
+position: 36622 
IIIIIIIIIIIIIIIIIIIIIIIIIIIIIIIIIIIIIIIIIIIIIIIIII
@ read 3452
CCTGTAATCCCAGCTACCGAAGAAGAATCACTGGAACCCGGGAAGCAGAG
+position: -18855 
IIIIIIIIIIIIIIIIIIIIIIIIIIIIIIIIIIIIIIIIIIIIIIIIII
@ read 3453
GCCGGCGGGGTCCTCTGACGCGGCAGACAGCCCTGCCTGTCGCCTCCAGT
+position: 638 
IIIIIIIIIIIIIIIIIIIIIIIIIIIIIIIIIIIIIIIIIIIIIIIIII
@ read 3454
CAACGAAAAAGAGAGAAAGAATGAGGAAAGAAACGAAGGAAAGAAGGGAA
+position: -1437 
IIIIIIIIIIIIIIIIIIIIIIIIIIIIIIIIIIIIIIIIIIIIIIIIII
@ read 3455
GACCCCACACCCCCGCCGCCGCCGCCGCCGCCGCCCTCCGACGCACACCA
+position: -32332 
IIIIIIIIIIIIIIIIIIIIIIIIIIIIIIIIIIIIIIIIIIIIIIIIII
@ read 3456
AACATCAGCCAGCACGGTGGCCCATGCCTGTAATCCCAGCTAATCAGGAG
+position: -3277 
IIIIIIIIIIIIIIIIIIIIIIIIIIIIIIIIIIIIIIIIIIIIIIIIII
@ read 3457
GGTGACCACGGGTGACGGGGAATCAGGGTTCGATTCCGGAGAGGGAGCCT
+position: 4049 
IIIIIIIIIIIIIIIIIIIIIIIIIIIIIIIIIIIIIIIIIIIIIIIIII
@ read 3458
ACAGAGAGAAACAGAAAGAGAGAGAAACAGACAGGAAGGGAGAGAGACAG
+position: -12652 
IIIIIIIIIIIIIIIIIIIIIIIIIIIIIIIIIIIIIIIIIIIIIIIIII
@ read 3459
GGGGGAAGGACCCCACACCCCCGCCGCCGCCGCCGCCGCCGCCCTCCGAC
+position: -32324 
IIIIIIIIIIIIIIIIIIIIIIIIIIIIIIIIIIIIIIIIIIIIIIIIII
@ read 3460
TGGCGGGCGGCGGGCGGCGAGCCCCACGGGCGTCCCCGCACCCGGCCGAC
+position: 13362 
IIIIIIIIIIIIIIIIIIIIIIIIIIIIIIIIIIIIIIIIIIIIIIIIII
@ read 3461
CTCTTTCTCTTTCTCTCTCTCTGTCTCTGTCTCTCTCTCTCTCTGCCTGT
+position: 26554 
IIIIIIIIIIIIIIIIIIIIIIIIIIIIIIIIIIIIIIIIIIIIIIIIII
@ read 3462
CCACCCTGGAACGCCGGGCCTTGGCAGATTCTGGCCCTTTCTGGCCCTTC
+position: 35421 
IIIIIIIIIIIIIIIIIIIIIIIIIIIIIIIIIIIIIIIIIIIIIIIIII
@ read 3463
ATATACAAGAAAGAAAAAAAGAAAAGAAAAGAAAGAGAAAATGAAAGAAA
+position: 24314 
IIIIIIIIIIIIIIIIIIIIIIIIIIIIIIIIIIIIIIIIIIIIIIIIII
@ read 3464
GCAAGAGAAACGTTCACACCGTGCTTTCCGTCTTCGTGTTTATTTCTTTC
+position: -24737 
IIIIIIIIIIIIIIIIIIIIIIIIIIIIIIIIIIIIIIIIIIIIIIIIII
@ read 3465
AGACAGAGAGAAACACCCAGAAAGAGAGAGAGAGACAGAGAAAGAGAAAG
+position: -16536 
IIIIIIIIIIIIIIIIIIIIIIIIIIIIIIIIIIIIIIIIIIIIIIIIII
@ read 3466
GTCCCCCGGCGCGCGCCTTGGGGACCGGGTCGGTGGCGCGCCGCGTGGGG
+position: 2352 
IIIIIIIIIIIIIIIIIIIIIIIIIIIIIIIIIIIIIIIIIIIIIIIIII
@ read 3467
GGAGCTGGGACCACGCGGAACTCCCTCTCCTACATTTTTTTCAGCCCCAC
+position: 14553 
IIIIIIIIIIIIIIIIIIIIIIIIIIIIIIIIIIIIIIIIIIIIIIIIII
@ read 3468
AAAGCAAGCAAGAAAGAAACAAAAGAAAGAAAGCAAGAAAACAAGAAAGC
+position: -2479 
IIIIIIIIIIIIIIIIIIIIIIIIIIIIIIIIIIIIIIIIIIIIIIIIII
@ read 3469
GAGCCGGGCGGGCGGGCGCGCGCGCGTACGCGCGGGGAGGGCGAGGAGGA
+position: -34971 
IIIIIIIIIIIIIIIIIIIIIIIIIIIIIIIIIIIIIIIIIIIIIIIIII
@ read 3470
TTCTCTTTCTCTGTCTCTCTCTCTCTTTCTGGGTGTTTCTCTCTGTCTCT
+position: 25855 
IIIIIIIIIIIIIIIIIIIIIIIIIIIIIIIIIIIIIIIIIIIIIIIIII
@ read 3471
AGAGAGAGAGAGACAGACAGAGAGAGACAGACAGACAGACAGGCAGAGAA
+position: -12956 
IIIIIIIIIIIIIIIIIIIIIIIIIIIIIIIIIIIIIIIIIIIIIIIIII
@ read 3472
CCCCGCCCCGCGGGGCGCGGGACATGTGGCGTACGGAAGACCCGCTCCCC
+position: 8056 
IIIIIIIIIIIIIIIIIIIIIIIIIIIIIIIIIIIIIIIIIIIIIIIIII
@ read 3473
GGGGTCGCTGCAGACACACGGAGAGGCAGAATCGGTAGGCTCTTCCGGAA
+position: -1185 
IIIIIIIIIIIIIIIIIIIIIIIIIIIIIIIIIIIIIIIIIIIIIIIIII
@ read 3474
CCCTGTCTGTTTCTCTCCGTCTCTCTCTCTTTCTGTCTGTTTCTCACTGT
+position: 22489 
IIIIIIIIIIIIIIIIIIIIIIIIIIIIIIIIIIIIIIIIIIIIIIIIII
@ read 3475
CATAAACGGTGGCCGGGGTATACTTTGAAAACAACGACAACGACAACAAC
+position: -13753 
IIIIIIIIIIIIIIIIIIIIIIIIIIIIIIIIIIIIIIIIIIIIIIIIII
@ read 3476
CCAAGGAAGGCAGCAGGCGCGCAAATTACCCACTCCCGACCCGGGGAGGT
+position: 4117 
IIIIIIIIIIIIIIIIIIIIIIIIIIIIIIIIIIIIIIIIIIIIIIIIII
@ read 3477
AAAGGATCAGAATGTGACCAAAAGAGCCTTCGTTGAAATCCTTTCCTCTG
+position: -7789 
IIIIIIIIIIIIIIIIIIIIIIIIIIIIIIIIIIIIIIIIIIIIIIIIII
@ read 3478
CCGCTCAGGAAAGGCCTATAAAACATATAGACTCTTGAAAGGACACAGTT
+position: -7536 
IIIIIIIIIIIIIIIIIIIIIIIIIIIIIIIIIIIIIIIIIIIIIIIIII
@ read 3479
CTTGGCCGCCACAAGCCAGTTATCCCTGTGGTAACTTTTCTGACACCTCC
+position: -30119 
IIIIIIIIIIIIIIIIIIIIIIIIIIIIIIIIIIIIIIIIIIIIIIIIII
@ read 3480
GTGAGCGATCGCGGTGGGTTCGGGCCGGTGTGACGCGTGCGCCGGCCGGC
+position: 1065 
IIIIIIIIIIIIIIIIIIIIIIIIIIIIIIIIIIIIIIIIIIIIIIIIII
@ read 3481
CCTTTTCTTTCATTTTCTCTTTCTTTTCTTTTCTTTTTTTCTTTCTTGTA
+position: -18072 
IIIIIIIIIIIIIIIIIIIIIIIIIIIIIIIIIIIIIIIIIIIIIIIIII
@ read 3482
GACGATGGAAGGGGAAAGCGAGCTGAATCACCAAACTCAGGAACGATAAT
+position: 34684 
IIIIIIIIIIIIIIIIIIIIIIIIIIIIIIIIIIIIIIIIIIIIIIIIII
@ read 3483
CTTTCTTGCTTCCTTGTTTTCTTGCTTTCTTGCTTGCTTGCTTTCGTGCT
+position: 39863 
IIIIIIIIIIIIIIIIIIIIIIIIIIIIIIIIIIIIIIIIIIIIIIIIII
@ read 3484
GCGCGCGACCCCGGTCGGCCGCCCCGCTTCTTCGGTTCCCGCCTCCTCCC
+position: 13094 
IIIIIIIIIIIIIIIIIIIIIIIIIIIIIIIIIIIIIIIIIIIIIIIIII
@ read 3485
GAGAGAGAGAAACAGAAAGGGAGGGAGAGAGAGGGAGAGACAGACAGACA
+position: -16334 
IIIIIIIIIIIIIIIIIIIIIIIIIIIIIIIIIIIIIIIIIIIIIIIIII
@ read 3486
CTGCTAGGAAGGCTGAGGCAGGAGAATCGCTTGAACCTGGGAAGCGGAGG
+position: 37966 
IIIIIIIIIIIIIIIIIIIIIIIIIIIIIIIIIIIIIIIIIIIIIIIIII
@ read 3487
CTGCAACCTCAACCTCCCCAGGGTTAGGCGATTCCTCGAGGGATCCTACG
+position: -6632 
IIIIIIIIIIIIIIIIIIIIIIIIIIIIIIIIIIIIIIIIIIIIIIIIII
@ read 3488
TCTCACTGTCTCTCTCTGTCCATCTCTCTCTCTCTCTGTCTGTCTCTTTC
+position: 22530 
IIIIIIIIIIIIIIIIIIIIIIIIIIIIIIIIIIIIIIIIIIIIIIIIII
@ read 3489
CGCCTCCCAGGTTCAAGCGATTCTCCTGCCTCAGCCTCCTGATTAGCTGG
+position: 39077 
IIIIIIIIIIIIIIIIIIIIIIIIIIIIIIIIIIIIIIIIIIIIIIIIII
@ read 3490
CGGACAGAGAGACAGAGAGAAACAGAAAGAGAGAGAGAGACACACAGAGA
+position: -13259 
IIIIIIIIIIIIIIIIIIIIIIIIIIIIIIIIIIIIIIIIIIIIIIIIII
@ read 3491
GTGGGGGTCGCATCCGCCTCAGAGCTCCCTGGAAGGTGGCAGGTAGCCGG
+position: -24455 
IIIIIIIIIIIIIIIIIIIIIIIIIIIIIIIIIIIIIIIIIIIIIIIIII
@ read 3492
CCGCCCCGACGCGGAAGCTCGGGACGGGGCCCCGGCGCGGCGCGGCGCGG
+position: -34779 
IIIIIIIIIIIIIIIIIIIIIIIIIIIIIIIIIIIIIIIIIIIIIIIIII
@ read 3493
GCAACCCGACTCCGGGAAGACCCGGGCGCGCGCCGGCCGCTACCGGCCTC
+position: -34225 
IIIIIIIIIIIIIIIIIIIIIIIIIIIIIIIIIIIIIIIIIIIIIIIIII
@ read 3494
AACTGGCTTGTGGCGGCCAAGCGTTCATAGCGACGTCGCTTTTTGATCCT
+position: 12299 
IIIIIIIIIIIIIIIIIIIIIIIIIIIIIIIIIIIIIIIIIIIIIIIIII
@ read 3495
CTAAATACCGGCACGAGACCGATAGTCAACAAGTACCGTAAGGGAAAGTT
+position: 8256 
IIIIIIIIIIIIIIIIIIIIIIIIIIIIIIIIIIIIIIIIIIIIIIIIII
@ read 3496
TTCTTTCTTTCTTTCTTTCTTTCTTTCTTTCTTTCTTTCTTTCTTGATGA
+position: 20053 
IIIIIIIIIIIIIIIIIIIIIIIIIIIIIIIIIIIIIIIIIIIIIIIIII
@ read 3497
CTCTCTCTCTCTCTCTCTGTCTCTCGCTCTCGCCCTCTCTCTCTCTTTCT
+position: 14835 
IIIIIIIIIIIIIIIIIIIIIIIIIIIIIIIIIIIIIIIIIIIIIIIIII
@ read 3498
TCTCTCTGTGTCTGTCTCTCTGTCTGTGCCTATCTTCTGTCTTACTCTCT
+position: 26195 
IIIIIIIIIIIIIIIIIIIIIIIIIIIIIIIIIIIIIIIIIIIIIIIIII
@ read 3499
GAGAGGCAGACAGACAGAGAAAGACAGAGACAGACAGAGAGAAACAGGCA
+position: -16718 
IIIIIIIIIIIIIIIIIIIIIIIIIIIIIIIIIIIIIIIIIIIIIIIIII
@ read 3500
CAGCCTCCGCTTCCCTGGTTCAAGCGATTCTCCCGCCTCAGCCTCCCGAG
+position: -14915 
IIIIIIIIIIIIIIIIIIIIIIIIIIIIIIIIIIIIIIIIIIIIIIIIII
@ read 3501
GAACTCATGATCGTAGAATACCAGATCCTTATACTCAACAGTTTCAGTCT
+position: -9371 
IIIIIIIIIIIIIIIIIIIIIIIIIIIIIIIIIIIIIIIIIIIIIIIIII
@ read 3502
AGAAACAGACAGAAAGAGAGAGAGAGACGGAGAGAGAGTGAGTGAGAGAG
+position: -15611 
IIIIIIIIIIIIIIIIIIIIIIIIIIIIIIIIIIIIIIIIIIIIIIIIII
@ read 3503
CTCTCTCTCTCTCTGTCTCTCTCTCTCTGTCTCTCTCCCCTCCCTCCCTC
+position: 15471 
IIIIIIIIIIIIIIIIIIIIIIIIIIIIIIIIIIIIIIIIIIIIIIIIII
@ read 3504
GGTTTTCACTGGAGATTCTAGATTCGAGCCACACCTCATTCCGTGCCACA
+position: 31455 
IIIIIIIIIIIIIIIIIIIIIIIIIIIIIIIIIIIIIIIIIIIIIIIIII
@ read 3505
CTGGGGACGCCCTTCCCGGCCCGGTCGCGGTCCGCTCATCCTGGCCGTCT
+position: 41863 
IIIIIIIIIIIIIIIIIIIIIIIIIIIIIIIIIIIIIIIIIIIIIIIIII
@ read 3506
GAGACAGACACAGAGAGAGACAGAGAGACAGAGAAAAAGAAAGAGAGAGA
+position: -16226 
IIIIIIIIIIIIIIIIIIIIIIIIIIIIIIIIIIIIIIIIIIIIIIIIII
@ read 3507
TGGCAGAGAGGACACGTCATTCTGAGCGTAAGGGCCGCAGCGAAAGGTGG
+position: -18626 
IIIIIIIIIIIIIIIIIIIIIIIIIIIIIIIIIIIIIIIIIIIIIIIIII
@ read 3508
CTCTCTTTCTCTCTGTCTCTGTCTCTGCCTCTCTCTCTCTCTCTCTCTCT
+position: 25935 
IIIIIIIIIIIIIIIIIIIIIIIIIIIIIIIIIIIIIIIIIIIIIIIIII
@ read 3509
GGCGGGCGGTCCGCCGCGAGGCGAGCCACCGCCCGTCCCCGCCCCTTGCC
+position: 4352 
IIIIIIIIIIIIIIIIIIIIIIIIIIIIIIIIIIIIIIIIIIIIIIIIII
@ read 3510
CCCTTGCCTCTCGGCGCCCCCTCGATGCTCTTAGCTGAGTGTCCCGCGGG
+position: 4394 
IIIIIIIIIIIIIIIIIIIIIIIIIIIIIIIIIIIIIIIIIIIIIIIIII
@ read 3511
GTCCAGAGTCCGCGCCGCCGCCGGCCCCCCGGGTCCCCGGGGCCCCCCTC
+position: -31279 
IIIIIIIIIIIIIIIIIIIIIIIIIIIIIIIIIIIIIIIIIIIIIIIIII
@ read 3512
ACTCCCGACCTCAGGTGATCCGCCCTCCCCGGCCTCCGGAAGTGCTGGGA
+position: 19813 
IIIIIIIIIIIIIIIIIIIIIIIIIIIIIIIIIIIIIIIIIIIIIIIIII
@ read 3513
CCGCCTGTCTAGATTCCTCTCGGCCTCTCTAAGCACCGAAGCACGCGCTT
+position: -15217 
IIIIIIIIIIIIIIIIIIIIIIIIIIIIIIIIIIIIIIIIIIIIIIIIII
@ read 3514
CCAAACTCCGTCCCCCCACCTCCCCGCGCACATAATAACTAACTAACTAA
+position: 23868 
IIIIIIIIIIIIIIIIIIIIIIIIIIIIIIIIIIIIIIIIIIIIIIIIII
@ read 3515
CCAGCCGCGGCGCGCGCCCAGCCCCGCTTCGCGCCCCAGCCCGACCGACC
+position: -31567 
IIIIIIIIIIIIIIIIIIIIIIIIIIIIIIIIIIIIIIIIIIIIIIIIII
@ read 3516
AGCAGTTGAACATGGGTCAGTCGGTCCTGAGAGATGGGCGAGCGCCGTTC
+position: 10340 
IIIIIIIIIIIIIIIIIIIIIIIIIIIIIIIIIIIIIIIIIIIIIIIIII
@ read 3517
GGTGGTGGGGGGAGCCGCGGGGATCGCCGAGGGCCGGTCGGCCGCCCCGG
+position: 2497 
IIIIIIIIIIIIIIIIIIIIIIIIIIIIIIIIIIIIIIIIIIIIIIIIII
@ read 3518
CTTACTCTCCTTCTCTGCCTGTCCATCTGTCTGTCTGTCTCTCTCTCTCT
+position: 25363 
IIIIIIIIIIIIIIIIIIIIIIIIIIIIIIIIIIIIIIIIIIIIIIIIII
@ read 3519
GTCTACGAATGGTTTAGCGCCAGGTTCCCCACGAACGTGCGGTGCGTGAC
+position: -29560 
IIIIIIIIIIIIIIIIIIIIIIIIIIIIIIIIIIIIIIIIIIIIIIIIII
@ read 3520
GGCGGCGGCGAGGCGGGGACGGCGCTCCGCCCGCCCCGCGGGGCGGCCCC
+position: -39155 
IIIIIIIIIIIIIIIIIIIIIIIIIIIIIIIIIIIIIIIIIIIIIIIIII
@ read 3521
CAGACAGACAGAAAAAGACAGAGACGGACAGAGAGAGACAGAGAAACAGA
+position: -17169 
IIIIIIIIIIIIIIIIIIIIIIIIIIIIIIIIIIIIIIIIIIIIIIIIII
@ read 3522
GCCTGTCTGTGTGTCTGTCTCTCTCTCTCTCTCTCTCTCTCTCTCCCTCC
+position: 25803 
IIIIIIIIIIIIIIIIIIIIIIIIIIIIIIIIIIIIIIIIIIIIIIIIII
@ read 3523
TCCTGATTCTCCCCAGATGTAGTGAAAGCAGGTAGATTGCCTTGCCTGGC
+position: 38879 
IIIIIIIIIIIIIIIIIIIIIIIIIIIIIIIIIIIIIIIIIIIIIIIIII
@ read 3524
CGGTAAGAACAGGTCGCCAGTAAGAACAAGGCTTCTTCTGAGTGTACTTC
+position: 34900 
IIIIIIIIIIIIIIIIIIIIIIIIIIIIIIIIIIIIIIIIIIIIIIIIII
@ read 3525
ATTTATTAACTTTGAGTCCAGGTTATGAAACCAGTTAGTTTTTGTAATTT
+position: 36675 
IIIIIIIIIIIIIIIIIIIIIIIIIIIIIIIIIIIIIIIIIIIIIIIIII
@ read 3526
GAGGCTCCCACCGCCGCCCCTGGCATTTTCCATAGGAGAGGTATGGGAGA
+position: 17825 
IIIIIIIIIIIIIIIIIIIIIIIIIIIIIIIIIIIIIIIIIIIIIIIIII
@ read 3527
GAGGAGCTTATCGGGGAAATAGGAGAAGTACGGACGCCACACGTGACCGA
+position: -19491 
IIIIIIIIIIIIIIIIIIIIIIIIIIIIIIIIIIIIIIIIIIIIIIIIII
@ read 3528
TCATTTTTTTTTTTTTTTTTTTTGGTAGACACGGGGTTTCACCCTCTTTC
+position: 31402 
IIIIIIIIIIIIIIIIIIIIIIIIIIIIIIIIIIIIIIIIIIIIIIIIII
@ read 3529
AAATACACACATACATACATACATACATACATACATACATACATACATCC
+position: 21864 
IIIIIIIIIIIIIIIIIIIIIIIIIIIIIIIIIIIIIIIIIIIIIIIIII
@ read 3530
ACACCGTCTCTACTAAAAGTACAAACATCAGCCAGCACGGTGGCCCATGC
+position: -3254 
IIIIIIIIIIIIIIIIIIIIIIIIIIIIIIIIIIIIIIIIIIIIIIIIII
@ read 3531
CTGTGACCGAGCCCTGTCCGTCCTGTCTCAAATATGTACGTGCAAACACT
+position: 30294 
IIIIIIIIIIIIIIIIIIIIIIIIIIIIIIIIIIIIIIIIIIIIIIIIII
@ read 3532
GACGGAGTTTCACTCTTGTCGCCCAGGGTGGAGTACGATGGCGGCTCTCG
+position: 17144 
IIIIIIIIIIIIIIIIIIIIIIIIIIIIIIIIIIIIIIIIIIIIIIIIII
@ read 3533
AACCCATGAGAATAAACGAGCAAATAACAGGGTATGAATGAAGCTAAAAG
+position: -26166 
IIIIIIIIIIIIIIIIIIIIIIIIIIIIIIIIIIIIIIIIIIIIIIIIII
@ read 3534
AGGGTATGAATGAAGCTAAAAGGCAATTGAGATCGCAATCAATCGTTTTC
+position: -26194 
IIIIIIIIIIIIIIIIIIIIIIIIIIIIIIIIIIIIIIIIIIIIIIIIII
@ read 3535
ACGAACCCCGAACCCCGAGCCGCGCGCGGCGCGAGGGAGCCCCCCGAGGG
+position: -35292 
IIIIIIIIIIIIIIIIIIIIIIIIIIIIIIIIIIIIIIIIIIIIIIIIII
@ read 3536
GGCAGGATCAACCAGGTAGGTAAGGTAGAGCGCGGCGAGCCCCCGACGCG
+position: -38765 
IIIIIIIIIIIIIIIIIIIIIIIIIIIIIIIIIIIIIIIIIIIIIIIIII
@ read 3537
CTGGGATGACAGGCGTGCAACCGCGCCCAGCCTCTCTCTCTCTCTCTCTC
+position: 39257 
IIIIIIIIIIIIIIIIIIIIIIIIIIIIIIIIIIIIIIIIIIIIIIIIII
@ read 3538
AAGGCGCCGGGCTTTCCAGAGTCAGCAGGATAAAGAAGTCATTCTGTCTC
+position: -7214 
IIIIIIIIIIIIIIIIIIIIIIIIIIIIIIIIIIIIIIIIIIIIIIIIII
@ read 3539
TATTGTATTGTATTGTATTGTATTGTATTGTATCGTATCCTATTGTATTG
+position: -4671 
IIIIIIIIIIIIIIIIIIIIIIIIIIIIIIIIIIIIIIIIIIIIIIIIII
@ read 3540
ACGCGACCCCCGAGCGGTCGGCGTCCCCCAACTTCTTAGAGGGACAAGTG
+position: 5064 
IIIIIIIIIIIIIIIIIIIIIIIIIIIIIIIIIIIIIIIIIIIIIIIIII
@ read 3541
GCCGCGCTTTTAAAGGCTGAAATCCCGGCGGCTCAGGCCTGTCGTTTCCA
+position: -21033 
IIIIIIIIIIIIIIIIIIIIIIIIIIIIIIIIIIIIIIIIIIIIIIIIII
@ read 3542
TCCGTCTCCAAAAAATGAAAATGAAAATGAAACGCAACAAAATAATTAAA
+position: 38457 
IIIIIIIIIIIIIIIIIIIIIIIIIIIIIIIIIIIIIIIIIIIIIIIIII
@ read 3543
AGCGACGTCGCTATGAACGCTTGGCCGCCACAAGCCAGTTATCCCTGTGG
+position: -30100 
IIIIIIIIIIIIIIIIIIIIIIIIIIIIIIIIIIIIIIIIIIIIIIIIII
@ read 3544
TTCTTAGTTGGTGGAGCGATTTGTCTGGTTAATTCCGATAACGAACGAGA
+position: 4994 
IIIIIIIIIIIIIIIIIIIIIIIIIIIIIIIIIIIIIIIIIIIIIIIIII
@ read 3545
GCCGGCCGGCGCACGCGTCACACCGGCCCGAACCCACCGCGATCGCTCAC
+position: -41324 
IIIIIIIIIIIIIIIIIIIIIIIIIIIIIIIIIIIIIIIIIIIIIIIIII
@ read 3546
CCGAGGCTCCGCGGCGCTGCCGTATCGTTCGCCTGGGCGGGATTCTGACT
+position: -29785 
IIIIIIIIIIIIIIIIIIIIIIIIIIIIIIIIIIIIIIIIIIIIIIIIII
@ read 3547
GCTGCCGTCAGCCAGTACTGCCTCCTCCTTTTTCGCTTTTAGGTTTTGCT
+position: 14643 
IIIIIIIIIIIIIIIIIIIIIIIIIIIIIIIIIIIIIIIIIIIIIIIIII
@ read 3548
CTTTTAGGTTTTGCTTGCCTTTTTTTTTTTTTTTTTTTTTTTTTTTTTCT
+position: 13878 
IIIIIIIIIIIIIIIIIIIIIIIIIIIIIIIIIIIIIIIIIIIIIIIIII
@ read 3549
CGGCGAAACCCCGTCTCTACTAAAAATACAAAGCTGAGTCGGGAGCGGTG
+position: 27400 
IIIIIIIIIIIIIIIIIIIIIIIIIIIIIIIIIIIIIIIIIIIIIIIIII
@ read 3550
TCGGGAGGTCGAGGCCGGGTCCCCGCTTGGATGCGAGGGGCATTTTCAGA
+position: 22840 
IIIIIIIIIIIIIIIIIIIIIIIIIIIIIIIIIIIIIIIIIIIIIIIIII
@ read 3551
CACCGTCCACGGGCTGGGCCTCGATCAGAAGGACTTGGGCCCCCCACGAG
+position: -34276 
IIIIIIIIIIIIIIIIIIIIIIIIIIIIIIIIIIIIIIIIIIIIIIIIII
@ read 3552
ATGCTTAAATTCAGCGGGTCGCCACGTCTGATCTGAGGTCGCGTCTCGGA
+position: -34462 
IIIIIIIIIIIIIIIIIIIIIIIIIIIIIIIIIIIIIIIIIIIIIIIIII
@ read 3553
CAGAAATCACATCGCGTCAACACCCGCCGCGGGCCTTCGCGATGCTTTGT
+position: -30828 
IIIIIIIIIIIIIIIIIIIIIIIIIIIIIIIIIIIIIIIIIIIIIIIIII
@ read 3554
GGCGGCGGCCGAATTCGTTTCCGAGATCCCCGTGGGGAGCCGGGGACCGT
+position: 41915 
IIIIIIIIIIIIIIIIIIIIIIIIIIIIIIIIIIIIIIIIIIIIIIIIII
@ read 3555
AGAGACAGACAGACAGGCAGAGAAAGAGAGTAAGACAGAAGATAGGCACA
+position: -19996 
IIIIIIIIIIIIIIIIIIIIIIIIIIIIIIIIIIIIIIIIIIIIIIIIII
@ read 3556
GGGGACGGGCCGCTCGGCGGACGGACGGACGGAATCGCGCCGGCCCGACC
+position: -34513 
IIIIIIIIIIIIIIIIIIIIIIIIIIIIIIIIIIIIIIIIIIIIIIIIII
@ read 3557
AGAGAGAGAGAGAGAGAGAGAGAGACAGAGAGAAGAGAGAGAGAGAGGGC
+position: -28287 
IIIIIIIIIIIIIIIIIIIIIIIIIIIIIIIIIIIIIIIIIIIIIIIIII
@ read 3558
CCCATCTTCAAAAACGGTGGCCCCCGAGTGAGGCCTGACGCCCACCGATG
+position: -14320 
IIIIIIIIIIIIIIIIIIIIIIIIIIIIIIIIIIIIIIIIIIIIIIIIII
@ read 3559
CAAAAAGTTAGCCGGGCACGGTGGCGGGCGCCTGTAGTCCCAGCTACTTG
+position: -5898 
IIIIIIIIIIIIIIIIIIIIIIIIIIIIIIIIIIIIIIIIIIIIIIIIII
@ read 3560
AAGAGCCGAGAAGGCGCCAAGGAAGGGGAGGGAGGGAGGGAGGGAGGGAG
+position: -28167 
IIIIIIIIIIIIIIIIIIIIIIIIIIIIIIIIIIIIIIIIIIIIIIIIII
@ read 3561
AGAAGTACGGACGCCACACGTGACCGAGAGAAAAGTCTGAAAATGCCCCT
+position: -19514 
IIIIIIIIIIIIIIIIIIIIIIIIIIIIIIIIIIIIIIIIIIIIIIIIII
@ read 3562
TCCGGGCTCCTCGGGGTGCGCGGCTGGGGGTTCCCTCGCAGGGCCCGCCG
+position: 6804 
IIIIIIIIIIIIIIIIIIIIIIIIIIIIIIIIIIIIIIIIIIIIIIIIII
@ read 3563
GGCGCGGTGACCCACTGTGCTGTGGGAGCCTCCATCCTTCCCCCCACCCC
+position: 37291 
IIIIIIIIIIIIIIIIIIIIIIIIIIIIIIIIIIIIIIIIIIIIIIIIII
@ read 3564
GCTCTCTGCGTCTCACTTTCCAAGAGGGTCTCTTTGGGCCAAGCAGGCAT
+position: -23034 
IIIIIIIIIIIIIIIIIIIIIIIIIIIIIIIIIIIIIIIIIIIIIIIIII
@ read 3565
GGACCAAGGAGTCTAACACGTGCGCGAGTCGGGGGCTCGCACGAAAGCCG
+position: 9248 
IIIIIIIIIIIIIIIIIIIIIIIIIIIIIIIIIIIIIIIIIIIIIIIIII
@ read 3566
GGCTCCCACCGCCGCCCCTGGCATTTTCCATAGGAGAGGTATGGGAGAGG
+position: 17827 
IIIIIIIIIIIIIIIIIIIIIIIIIIIIIIIIIIIIIIIIIIIIIIIIII
@ read 3567
TCAGAGTAGTGGTATTTCACCGGCGGCCCGCAGGGCCGCGGACCCCGCCC
+position: -30465 
IIIIIIIIIIIIIIIIIIIIIIIIIIIIIIIIIIIIIIIIIIIIIIIIII
@ read 3568
CCGGGGCTCCCGCCGGCTTCTCCGGGATCGGTCGCGTTACCGCACTGGAC
+position: -31900 
IIIIIIIIIIIIIIIIIIIIIIIIIIIIIIIIIIIIIIIIIIIIIIIIII
@ read 3569
GGGCAGGCACCTGTAACCCCAGCTACTCGGGAGGCTGGGGTGGAAGAATT
+position: 21708 
IIIIIIIIIIIIIIIIIIIIIIIIIIIIIIIIIIIIIIIIIIIIIIIIII
@ read 3570
GTCAGGCTGGTCTTCAACTTCCGACCGTTGGAGAATCTTAACTTTCTTGG
+position: 17331 
IIIIIIIIIIIIIIIIIIIIIIIIIIIIIIIIIIIIIIIIIIIIIIIIII
@ read 3571
AGAGAGAGACAGAGACAGAGAGAAACATACAGACAGGGAGAGAGAGAGAG
+position: -13450 
IIIIIIIIIIIIIIIIIIIIIIIIIIIIIIIIIIIIIIIIIIIIIIIIII
@ read 3572
GCGCCTTCCAGTGATCTCATTGACTGATTTAGAGACGGCATCTCGCTCCG
+position: 19403 
IIIIIIIIIIIIIIIIIIIIIIIIIIIIIIIIIIIIIIIIIIIIIIIIII
@ read 3573
CGTCGCCGGCAGTCGAGAGTGGACGGGAGCGGCGGGGGCGGCGCGCGCGC
+position: 9998 
IIIIIIIIIIIIIIIIIIIIIIIIIIIIIIIIIIIIIIIIIIIIIIIIII
@ read 3574
TTGTCTCAAAGATTAAGCCATGCATGTCTAAGTACGCACGGCCGGTACAG
+position: 3686 
IIIIIIIIIIIIIIIIIIIIIIIIIIIIIIIIIIIIIIIIIIIIIIIIII
@ read 3575
CAGGTGCCCGAGGCCGAACGGTGGTGTGTCGTTCCCGCCCCCGGCGCCCC
+position: 835 
IIIIIIIIIIIIIIIIIIIIIIIIIIIIIIIIIIIIIIIIIIIIIIIIII
@ read 3576
GTACGCACGGCCGGTACAGTGAAACTGCGAATGGCTCATTAAATCAGTTA
+position: 3717 
IIIIIIIIIIIIIIIIIIIIIIIIIIIIIIIIIIIIIIIIIIIIIIIIII
@ read 3577
CGGAGACGAGAACGCCTGACACGCACGGCACGGAGCCAGCGGGTGGGGTT
+position: -42112 
IIIIIIIIIIIIIIIIIIIIIIIIIIIIIIIIIIIIIIIIIIIIIIIIII
@ read 3578
AACGAGCGAGGGAGAGAGCGAGAGAGCGAGAGCGAAAGAAAGAAAGAAAG
+position: -27631 
IIIIIIIIIIIIIIIIIIIIIIIIIIIIIIIIIIIIIIIIIIIIIIIIII
@ read 3579
CAGCTGCTAGGAAGGCTGAGGCAGGAGAATCGCTTGAACCTGGGAAGCGG
+position: 37963 
IIIIIIIIIIIIIIIIIIIIIIIIIIIIIIIIIIIIIIIIIIIIIIIIII
@ read 3580
GACGACGACGACGACGGGCACGGGACCTTCCACCCGGCCGGGGCCGACGA
+position: -35246 
IIIIIIIIIIIIIIIIIIIIIIIIIIIIIIIIIIIIIIIIIIIIIIIIII
@ read 3581
TTGAGAGGTAGTCCCGCAAGCGGTGATGGCCTAAGGAAGCCCCTCCCCCC
+position: -11295 
IIIIIIIIIIIIIIIIIIIIIIIIIIIIIIIIIIIIIIIIIIIIIIIIII
@ read 3582
CAGAGACAGAGACAGAGAGAAAGAGAGAGACAGACATAGAAAGACAGAGA
+position: -16477 
IIIIIIIIIIIIIIIIIIIIIIIIIIIIIIIIIIIIIIIIIIIIIIIIII
@ read 3583
CGCCTAGACTCTTCTACTTGGGCTTTGGGAAGGGTCAGTTTAATTTTTTC
+position: 27883 
IIIIIIIIIIIIIIIIIIIIIIIIIIIIIIIIIIIIIIIIIIIIIIIIII
@ read 3584
CCTCCCAAAGTGCTGGGATGACAGGCGTGCAACCGCGCCCAGCCTCTCTC
+position: 39245 
IIIIIIIIIIIIIIIIIIIIIIIIIIIIIIIIIIIIIIIIIIIIIIIIII
@ read 3585
CTCCCAAAGTGCTGGGATGACAGGCGTGAGCCACCGGCCCCGGCCTATTT
+position: 36621 
IIIIIIIIIIIIIIIIIIIIIIIIIIIIIIIIIIIIIIIIIIIIIIIIII
@ read 3586
ACGGCCCTGGCGGAGCGCTGAGAAGACGGTCGAACTTGACTATCTAGAGG
+position: 5425 
IIIIIIIIIIIIIIIIIIIIIIIIIIIIIIIIIIIIIIIIIIIIIIIIII
@ read 3587
AGACGGCAAGAGAAACGTTCACACCGTGCTTTCCGTCTTCGTGTTTATTT
+position: -24732 
IIIIIIIIIIIIIIIIIIIIIIIIIIIIIIIIIIIIIIIIIIIIIIIIII
@ read 3588
TTTGTGACTCTGTAGGCGAATGCTGCTGCTGCTCTTGTTGCTGTTGTTGT
+position: 28549 
IIIIIIIIIIIIIIIIIIIIIIIIIIIIIIIIIIIIIIIIIIIIIIIIII
@ read 3589
TCTTAACTTTCTTGGTGGTGGTTGTTTTCCTTTTTCTTTTTTTTTCTTTT
+position: 17366 
IIIIIIIIIIIIIIIIIIIIIIIIIIIIIIIIIIIIIIIIIIIIIIIIII
@ read 3590
CGTACACGTAAGGAGGAGAAAAATCGTAACGTTCAAAGTCAGTCATTTTG
+position: 37012 
IIIIIIIIIIIIIIIIIIIIIIIIIIIIIIIIIIIIIIIIIIIIIIIIII
@ read 3591
CCGGAGGGAGGGGCACGGGCCGGGGGCGGGACGGGCGCCGCACGCCCCGG
+position: -34671 
IIIIIIIIIIIIIIIIIIIIIIIIIIIIIIIIIIIIIIIIIIIIIIIIII
@ read 3592
CGTTTGCTTGCCTGCTTGCCTGTTTATTTCCTTCCTTCCTTCCTTCCTTC
+position: 16297 
IIIIIIIIIIIIIIIIIIIIIIIIIIIIIIIIIIIIIIIIIIIIIIIIII
@ read 3593
CCGCGGGCCTCGCCCTCCGGGCTCCGTTAATGATCCTTCCGCAGGTTCAC
+position: -36885 
IIIIIIIIIIIIIIIIIIIIIIIIIIIIIIIIIIIIIIIIIIIIIIIIII
@ read 3594
TGTTGAAATGAGCATCTCTCGTAAAATGGAAAAGATGAAAGAAATAAACA
+position: 17616 
IIIIIIIIIIIIIIIIIIIIIIIIIIIIIIIIIIIIIIIIIIIIIIIIII
@ read 3595
GTCCCGGCCCGGAGCGGACGAGCCGCCCCGGCGTGAACGGGGAGGAGGCG
+position: -29256 
IIIIIIIIIIIIIIIIIIIIIIIIIIIIIIIIIIIIIIIIIIIIIIIIII
@ read 3596
GTTGCGGTTCGTCCCGACGGGCACTCCTACACCGCCGCTCGGTGGAGAAG
+position: -28874 
IIIIIIIIIIIIIIIIIIIIIIIIIIIIIIIIIIIIIIIIIIIIIIIIII
@ read 3597
AATAATTTTCGTTTATTTATTTTCTTTTCTTTTGGGGCCGGCCCGCCTGG
+position: 15978 
IIIIIIIIIIIIIIIIIIIIIIIIIIIIIIIIIIIIIIIIIIIIIIIIII
@ read 3598
GGGCCTGCTGTTCTCTCGCGCGTCCGAGCGTCCCGACTCCCGGTGCCGGC
+position: 128 
IIIIIIIIIIIIIIIIIIIIIIIIIIIIIIIIIIIIIIIIIIIIIIIIII
@ read 3599
GGCGGCCGGGACCGGTGGGGCCGGGGCGGGGCGCGGCGAACCGGACGCCC
+position: -38941 
IIIIIIIIIIIIIIIIIIIIIIIIIIIIIIIIIIIIIIIIIIIIIIIIII
@ read 3600
AGCGGCGTGATCTCGGCTCACTGCAACGTCCGCCTCCCGGGTTCACGCCA
+position: 36422 
IIIIIIIIIIIIIIIIIIIIIIIIIIIIIIIIIIIIIIIIIIIIIIIIII
@ read 3601
GACCGGACTCCGGAGAGGGGTCGGAAGGTTTCACACCACGGGGAGGCGCG
+position: -35953 
IIIIIIIIIIIIIIIIIIIIIIIIIIIIIIIIIIIIIIIIIIIIIIIIII
@ read 3602
GGCCCGCCTGGTCTTCTGTCTCTGCGCTCTGGTGACCTCAGCCTCCCAAA
+position: 16017 
IIIIIIIIIIIIIIIIIIIIIIIIIIIIIIIIIIIIIIIIIIIIIIIIII
@ read 3603
CTTTCTGGCCCTTCAGTCGCTGTCAGAAACCCCATCTCATGCTCGGATGC
+position: 35457 
IIIIIIIIIIIIIIIIIIIIIIIIIIIIIIIIIIIIIIIIIIIIIIIIII
@ read 3604
GTTCCGAAGGGACGGGCGATGGCCTCCGTTGCCCTCGGCCGATCGAAAGG
+position: 10386 
IIIIIIIIIIIIIIIIIIIIIIIIIIIIIIIIIIIIIIIIIIIIIIIIII
@ read 3605
AGAGGAGAGATTTCCAATGTTTCCGGAGAGGTGCGAGCCACAGTCACTCG
+position: -6880 
IIIIIIIIIIIIIIIIIIIIIIIIIIIIIIIIIIIIIIIIIIIIIIIIII
@ read 3606
GCCCTTCACAAAGAAAAGAGAACTCTCCCCGGGGCTCCCGCCGGCTTCTC
+position: -31872 
IIIIIIIIIIIIIIIIIIIIIIIIIIIIIIIIIIIIIIIIIIIIIIIIII
@ read 3607
TACGGCGCGCTGGTCGACCGGCCCGGGCAGCCCCACGCCCGCCGCGGGCC
+position: -627 
IIIIIIIIIIIIIIIIIIIIIIIIIIIIIIIIIIIIIIIIIIIIIIIIII
@ read 3608
GGGTTTCACCCTCTTTCATTGGTTTTCACTGGAGATTCTAGATTCGAGCC
+position: 31435 
IIIIIIIIIIIIIIIIIIIIIIIIIIIIIIIIIIIIIIIIIIIIIIIIII
@ read 3609
CATTACAATACAATAAGATACGATACGATAGGATGCGATAGGATACGATA
+position: 37663 
IIIIIIIIIIIIIIIIIIIIIIIIIIIIIIIIIIIIIIIIIIIIIIIIII
@ read 3610
TCTCTCCCTGTCTGTCTGTTTCTCTCTATCTCTCGCTGTCCATCTCTGTC
+position: 22626 
IIIIIIIIIIIIIIIIIIIIIIIIIIIIIIIIIIIIIIIIIIIIIIIIII
@ read 3611
CATGCATGGCTTAATCTTTGAGACAAGCATATGCTACTGGCAGGATCAAC
+position: -38727 
IIIIIIIIIIIIIIIIIIIIIIIIIIIIIIIIIIIIIIIIIIIIIIIIII
@ read 3612
CGGGTCCGGGTCTCTGACCCACCCGGGGGCGGCGGGGAAGGCGGCGAGGG
+position: 179 
IIIIIIIIIIIIIIIIIIIIIIIIIIIIIIIIIIIIIIIIIIIIIIIIII
@ read 3613
CCACTTTCTGCAGTGCCACAGGCACCCCCCCCCCCCCATAGCGGCTCCGG
+position: 35064 
IIIIIIIIIIIIIIIIIIIIIIIIIIIIIIIIIIIIIIIIIIIIIIIIII
@ read 3614
AATGGCCTTAGCCCTGGTGTCCGTGCCAGTGATTCTTTTCGGTTTGGACC
+position: 37113 
IIIIIIIIIIIIIIIIIIIIIIIIIIIIIIIIIIIIIIIIIIIIIIIIII
@ read 3615
TGCCCAGGCTACAGTGCAATGGCCTAGGGGACTCAAGGAGTCAACCTATG
+position: -18578 
IIIIIIIIIIIIIIIIIIIIIIIIIIIIIIIIIIIIIIIIIIIIIIIIII
@ read 3616
GGGCCGGGAGAAGACGAGAGACCACGGGCGAGGCCGGGGCGACGGGGAAG
+position: -39726 
IIIIIIIIIIIIIIIIIIIIIIIIIIIIIIIIIIIIIIIIIIIIIIIIII
@ read 3617
ACACGCCCTTCTTTCTCTCTCTCTCTCTCTCTCTCTCTCTCTCTCTCTCT
+position: -36667 
IIIIIIIIIIIIIIIIIIIIIIIIIIIIIIIIIIIIIIIIIIIIIIIIII
@ read 3618
GTTGGCGTCCGGCCTTAACAGTTTATGTTGAAGTCGAGGAGACTTATCGG
+position: -15040 
IIIIIIIIIIIIIIIIIIIIIIIIIIIIIIIIIIIIIIIIIIIIIIIIII
@ read 3619
ACCCCGTCTGTGGGAAAACATTTAAAAATGAAGGCCGGGCGCGGTGGCTC
+position: -22516 
IIIIIIIIIIIIIIIIIIIIIIIIIIIIIIIIIIIIIIIIIIIIIIIIII
@ read 3620
TTTCTTTCTTTCTTTCTTTCTTTCTTTTTCTTTTTCTCTCTTCCCCTCTT
+position: 19195 
IIIIIIIIIIIIIIIIIIIIIIIIIIIIIIIIIIIIIIIIIIIIIIIIII
@ read 3621
AGAGCGAAACTCCGTCTCAAAAATAAATACATAAATAAATACATACATAC
+position: 38062 
IIIIIIIIIIIIIIIIIIIIIIIIIIIIIIIIIIIIIIIIIIIIIIIIII
@ read 3622
GCGAGGGCGTCGATTCCGGTTCACGCGCCGGCGACCTCCACCGGCCTCGG
+position: 15212 
IIIIIIIIIIIIIIIIIIIIIIIIIIIIIIIIIIIIIIIIIIIIIIIIII
@ read 3623
TGGCCGCGGCGCCGGGGTTCGCGTGTCCCCGGCGGCGACCCGCGGGACGC
+position: 7518 
IIIIIIIIIIIIIIIIIIIIIIIIIIIIIIIIIIIIIIIIIIIIIIIIII
@ read 3624
GTCTCTCTCTTTCCTTCTCTCTGTCTCTCTCTGCCTGTCTCTCTCACTCT
+position: 29031 
IIIIIIIIIIIIIIIIIIIIIIIIIIIIIIIIIIIIIIIIIIIIIIIIII
@ read 3625
CCTGCAGCACCGCCATCCTCGAGGCTCAGGCCCACTTTCTGCAGTGCCAC
+position: 35033 
IIIIIIIIIIIIIIIIIIIIIIIIIIIIIIIIIIIIIIIIIIIIIIIIII
@ read 3626
GGGGTCCGCACCCCACGCCTTCCCACACGCCGGCCGGCGGGCGGGGAGAG
+position: -41848 
IIIIIIIIIIIIIIIIIIIIIIIIIIIIIIIIIIIIIIIIIIIIIIIIII
@ read 3627
CTTTCTTTCTTTCTTTCTTTCTTTCTTTCTTTTTCTTTTTCTCTCTTCCC
+position: 19190 
IIIIIIIIIIIIIIIIIIIIIIIIIIIIIIIIIIIIIIIIIIIIIIIIII
@ read 3628
ACAGACAGTACAGCACAGCACAGCGCCCGGCTAATGTTGTGTATTGTGAG
+position: -4100 
IIIIIIIIIIIIIIIIIIIIIIIIIIIIIIIIIIIIIIIIIIIIIIIIII
@ read 3629
AATCCCCGATCCCCATCACGAATGGGGTTCAACGGGTTACCCGCGCCTGC
+position: -37167 
IIIIIIIIIIIIIIIIIIIIIIIIIIIIIIIIIIIIIIIIIIIIIIIIII
@ read 3630
CGGGAGGTCGAGGCCGGGTCCCCGCTTGGATGCGAGGGGCATTTTCAGAC
+position: 22841 
IIIIIIIIIIIIIIIIIIIIIIIIIIIIIIIIIIIIIIIIIIIIIIIIII
@ read 3631
TTTGTATGGCCTAGGGGACTCAAGGAGTCAACCTACGGCAGAGAGGACAC
+position: -20944 
IIIIIIIIIIIIIIIIIIIIIIIIIIIIIIIIIIIIIIIIIIIIIIIIII
@ read 3632
CCGGGAGCCCGCCCCGCCGCCCGCCCGTGGCCGCGGCGCCGGGGTTCGCG
+position: 7491 
IIIIIIIIIIIIIIIIIIIIIIIIIIIIIIIIIIIIIIIIIIIIIIIIII
@ read 3633
CCTTCACAAAGAAAAGAGAACTCTCCCCGGGGCTCCCGCCGGCTTCTCCG
+position: -31874 
IIIIIIIIIIIIIIIIIIIIIIIIIIIIIIIIIIIIIIIIIIIIIIIIII
@ read 3634
ATAAATGGGCCCTGCGCGGTGGCTCAAGCCTGTCATCCCCTCACTTTGGG
+position: 38172 
IIIIIIIIIIIIIIIIIIIIIIIIIIIIIIIIIIIIIIIIIIIIIIIIII
@ read 3635
TCTTTCTCTCTGTGTCTCTTTCTCTGTCTGTCTGTCTCTTTCTTTCTCTC
+position: 22036 
IIIIIIIIIIIIIIIIIIIIIIIIIIIIIIIIIIIIIIIIIIIIIIIIII
@ read 3636
ACCCCGGAGGTGCCGACCGAGACGGGGACGCGGCGGGTCCGGCTCGTCCC
+position: -28038 
IIIIIIIIIIIIIIIIIIIIIIIIIIIIIIIIIIIIIIIIIIIIIIIIII
@ read 3637
CGGCTCGCTGCTGCTGCTGCCTCTGCCTCCACGGTTCAAGCAAACAGCAA
+position: 15534 
IIIIIIIIIIIIIIIIIIIIIIIIIIIIIIIIIIIIIIIIIIIIIIIIII
@ read 3638
AAAATTTTCAGACGCATCTCACCGATCCGCCTTTTCGTTCTTTCTTTTTA
+position: 17085 
IIIIIIIIIIIIIIIIIIIIIIIIIIIIIIIIIIIIIIIIIIIIIIIIII
@ read 3639
AGAGGTATCCATTTGACCTCGGTGGGACAGGTCAGCTTTGCGGAGTCCCG
+position: -11870 
IIIIIIIIIIIIIIIIIIIIIIIIIIIIIIIIIIIIIIIIIIIIIIIIII
@ read 3640
TCTCTCCATTCGGAAGCTTGACAGGCGCAGGGCCACCCAGAGGCTGGCTG
+position: 20288 
IIIIIIIIIIIIIIIIIIIIIIIIIIIIIIIIIIIIIIIIIIIIIIIIII
@ read 3641
CGTGCCCGTCGTCGTCGTCGTCGCGCGTCGTCGGCGGTGGGGGCGTGTTG
+position: 7171 
IIIIIIIIIIIIIIIIIIIIIIIIIIIIIIIIIIIIIIIIIIIIIIIIII
@ read 3642
GCGTCCCAACCCGCTGGGTGGGAGCGCCGGGCCCGGCCCGGCGGGATCCT
+position: -40744 
IIIIIIIIIIIIIIIIIIIIIIIIIIIIIIIIIIIIIIIIIIIIIIIIII
@ read 3643
AGAGAGAGAGAGAGAGAGAGAGAGAGAGAGAGAGAGAGACCAATCCCACC
+position: -23940 
IIIIIIIIIIIIIIIIIIIIIIIIIIIIIIIIIIIIIIIIIIIIIIIIII
@ read 3644
CGGCGCGGGGCGCACGCCACACGCGCGGCAGGCGCGCGACGGCCGCCGGG
+position: -36066 
IIIIIIIIIIIIIIIIIIIIIIIIIIIIIIIIIIIIIIIIIIIIIIIIII
@ read 3645
ACACACAGAGAGAGAGAGAGAGACAGAGACAGAAAGAAAGACAAAGACAG
+position: -13027 
IIIIIIIIIIIIIIIIIIIIIIIIIIIIIIIIIIIIIIIIIIIIIIIIII
@ read 3646
AACTAACTAACTAACTAAAATCTCTACACGTCACCCATAAGTGTGTGTTC
+position: 23912 
IIIIIIIIIIIIIIIIIIIIIIIIIIIIIIIIIIIIIIIIIIIIIIIIII
@ read 3647
TAGAGTGAGTGAGACTCGGTCTCTAAATAAATACGGAAATTAATTAATTC
+position: 27565 
IIIIIIIIIIIIIIIIIIIIIIIIIIIIIIIIIIIIIIIIIIIIIIIIII
@ read 3648
GGAGGATTATTCAGATCGGCCAGCTTTTACTAGGAAGAGTGTAAATGCTG
+position: -10673 
IIIIIIIIIIIIIIIIIIIIIIIIIIIIIIIIIIIIIIIIIIIIIIIIII
@ read 3649
CGGGGCCGGTGGCTCACGCCTGTCATCCCAGCACTTTGGGAGGCCGAGGT
+position: -5776 
IIIIIIIIIIIIIIIIIIIIIIIIIIIIIIIIIIIIIIIIIIIIIIIIII
@ read 3650
CAGCTCAATAGATACCGCTGACCTTCATTTGTGGAATCCTCAGTCATCGA
+position: 18341 
IIIIIIIIIIIIIIIIIIIIIIIIIIIIIIIIIIIIIIIIIIIIIIIIII
@ read 3651
CCGCGGGGCGGGGATTCGGCGCTGGGCTCTTCCCTGTTCACTCGCCGTTA
+position: -34370 
IIIIIIIIIIIIIIIIIIIIIIIIIIIIIIIIIIIIIIIIIIIIIIIIII
@ read 3652
CGACTCTTAGCGGTGGATCACTCGGCTCGTGCGTCGATGAAGAACGCAGC
+position: 6622 
IIIIIIIIIIIIIIIIIIIIIIIIIIIIIIIIIIIIIIIIIIIIIIIIII
@ read 3653
CGGCGACCGGGACGCGCTCCCCCGACCCTCTCTCCCCGCCGGCACCCTTC
+position: -35123 
IIIIIIIIIIIIIIIIIIIIIIIIIIIIIIIIIIIIIIIIIIIIIIIIII
@ read 3654
TCTTGGTGGTGGTTGTTTTCCTTTTTCTTTTTTTTTCTTTTCTTTTCTTT
+position: 17375 
IIIIIIIIIIIIIIIIIIIIIIIIIIIIIIIIIIIIIIIIIIIIIIIIII
@ read 3655
CATCTTCGCCGTTCAGTGGGACCTTGTGGGTGGAAGTCACCATCCCTTTG
+position: -11694 
IIIIIIIIIIIIIIIIIIIIIIIIIIIIIIIIIIIIIIIIIIIIIIIIII
@ read 3656
TTATCCAATAAGTGAACTATGCTATTCCTTTCCAGTCTCCCAAGCACTTC
+position: 32852 
IIIIIIIIIIIIIIIIIIIIIIIIIIIIIIIIIIIIIIIIIIIIIIIIII
@ read 3657
GAAGAACAATCGGGCCCAGCCAGGGTCTGTCTCCCGGGGTTGTCTGGGCA
+position: -3674 
IIIIIIIIIIIIIIIIIIIIIIIIIIIIIIIIIIIIIIIIIIIIIIIIII
@ read 3658
TGTGATGACACGCGTGGGCACGGTACGCTCTGGTCGTGTTTGTCGTGGGT
+position: 16996 
IIIIIIIIIIIIIIIIIIIIIIIIIIIIIIIIIIIIIIIIIIIIIIIIII
@ read 3659
AGGCAGAGGTTCCAGTGAGCTGAGATCACGCCACTGCACTCCAGCCTGGG
+position: -11082 
IIIIIIIIIIIIIIIIIIIIIIIIIIIIIIIIIIIIIIIIIIIIIIIIII
@ read 3660
GCTAATGAAGCGTAAAGACAAAGCCCTATGGATGGTGCCCGTACTCGCTA
+position: -9190 
IIIIIIIIIIIIIIIIIIIIIIIIIIIIIIIIIIIIIIIIIIIIIIIIII
@ read 3661
TTCGGTCTGCAAACGGGAACACGATATTGCGATTCAATTCTTCCAGAGAA
+position: -8999 
IIIIIIIIIIIIIIIIIIIIIIIIIIIIIIIIIIIIIIIIIIIIIIIIII
@ read 3662
GAGGCCGGCCGGCGCGCCCGCCCCCGCCCGGGACGGGAGGCAGCGACCGG
+position: -39396 
IIIIIIIIIIIIIIIIIIIIIIIIIIIIIIIIIIIIIIIIIIIIIIIIII
@ read 3663
GGGGCCCCGCCACCGGGGGCCCCGGAGCGACCGCAGCCACGAACCCGACA
+position: -40446 
IIIIIIIIIIIIIIIIIIIIIIIIIIIIIIIIIIIIIIIIIIIIIIIIII
@ read 3664
GGCGTGAGCCACTGAGCCCGGCCTTCTCTTGACGTTTAAACTATGAAGTC
+position: 32541 
IIIIIIIIIIIIIIIIIIIIIIIIIIIIIIIIIIIIIIIIIIIIIIIIII
@ read 3665
GAAGAAAAACCTAAAGAAGGAGAGAAAGGAAGAAAGGAAGGAAGAAAAAC
+position: -1593 
IIIIIIIIIIIIIIIIIIIIIIIIIIIIIIIIIIIIIIIIIIIIIIIIII
@ read 3666
GTTGATTAAGTCCCTGCCCTTTGTACACACCGCCCGTCGCTACTACCGAT
+position: 5328 
IIIIIIIIIIIIIIIIIIIIIIIIIIIIIIIIIIIIIIIIIIIIIIIIII
@ read 3667
AGAGCTCCCTGGAAGGTGGCAGGTAGCCGGTGGGGCACGCCGAGCCAGAG
+position: -24475 
IIIIIIIIIIIIIIIIIIIIIIIIIIIIIIIIIIIIIIIIIIIIIIIIII
@ read 3668
GAGTGCCTAGTGGGCCACTTTTGGTAAGCAGAACTGGCGCTGCGGGATGA
+position: 9762 
IIIIIIIIIIIIIIIIIIIIIIIIIIIIIIIIIIIIIIIIIIIIIIIIII
@ read 3669
TCTCAAAGTGCTGGCGTGACGGGCGTGAGCCACTGCGCCTGGACTCCGGG
+position: 19956 
IIIIIIIIIIIIIIIIIIIIIIIIIIIIIIIIIIIIIIIIIIIIIIIIII
@ read 3670
CCTGAGCTCGCCTTAGGACACCTGCGTTACCGTTTGACAGGTGTACCGCC
+position: -30289 
IIIIIIIIIIIIIIIIIIIIIIIIIIIIIIIIIIIIIIIIIIIIIIIIII
@ read 3671
CGGACGGGAGGGAGCGAGCGGGCGCGGGGGCGGCGGCCGGGACCGGTGGG
+position: -38910 
IIIIIIIIIIIIIIIIIIIIIIIIIIIIIIIIIIIIIIIIIIIIIIIIII
@ read 3672
TCTAGATGAGAACACGCGGTATTTAGCCGATCCTTGCTGTCATCTTCGGT
+position: -21770 
IIIIIIIIIIIIIIIIIIIIIIIIIIIIIIIIIIIIIIIIIIIIIIIIII
@ read 3673
GGTCGACCCCGGAGGTGCCGACCGAGACGGGGACGCGGCGGGTCCGGCTC
+position: -28033 
IIIIIIIIIIIIIIIIIIIIIIIIIIIIIIIIIIIIIIIIIIIIIIIIII
@ read 3674
CCGGAGCGGGACGACCGGAGGGAGGGGCACGGGCCGGGGGCGGGACGGGC
+position: -34657 
IIIIIIIIIIIIIIIIIIIIIIIIIIIIIIIIIIIIIIIIIIIIIIIIII
@ read 3675
TTCTTGCTTGCTTTCTTGCTTCCTTGTTTTCTTGCTTTCTTGCTTGCTTG
+position: 39946 
IIIIIIIIIIIIIIIIIIIIIIIIIIIIIIIIIIIIIIIIIIIIIIIIII
@ read 3676
TTCCTTGTCTTTCTTCGTGTCTTTAACCCGCGTGGACTCTTCCGCCTCGG
+position: 38780 
IIIIIIIIIIIIIIIIIIIIIIIIIIIIIIIIIIIIIIIIIIIIIIIIII
@ read 3677
GAAGAGAGGAAGAAAAACCTAAAGAAGGAGAGAAAGGAAGAAAGGAAGGA
+position: -1585 
IIIIIIIIIIIIIIIIIIIIIIIIIIIIIIIIIIIIIIIIIIIIIIIIII
@ read 3678
TCTGTCTCTCTCTCTTTCTCTTTCTGTCTGTTTCTCTCTATCTCTCGCTG
+position: 27031 
IIIIIIIIIIIIIIIIIIIIIIIIIIIIIIIIIIIIIIIIIIIIIIIIII
@ read 3679
AGAAGATAGGCACAGACAGAGAGACAGACACAGAGAGAGACAGAGAGACA
+position: -16206 
IIIIIIIIIIIIIIIIIIIIIIIIIIIIIIIIIIIIIIIIIIIIIIIIII
@ read 3680
CTCCCCCGGGCCCGACGGCGCGACCCGCCCGGGGCGCACTGGGGACAGTC
+position: -33295 
IIIIIIIIIIIIIIIIIIIIIIIIIIIIIIIIIIIIIIIIIIIIIIIIII
@ read 3681
GGGGGCGCCGGGGGCCTCCCACTTATTCTACACCTCTCATGTCTCTTCAC
+position: -30538 
IIIIIIIIIIIIIIIIIIIIIIIIIIIIIIIIIIIIIIIIIIIIIIIIII
@ read 3682
CAAGCAGGGTGTTGGGAGGCGGGGGGGGGGGGGCGGTTTGGGGGAAAAAA
+position: -14463 
IIIIIIIIIIIIIIIIIIIIIIIIIIIIIIIIIIIIIIIIIIIIIIIIII
@ read 3683
TAAACACGAAGACGGAAAGCACGGTGTGAACGTTTCTCTTGCCGTCTCCC
+position: 17660 
IIIIIIIIIIIIIIIIIIIIIIIIIIIIIIIIIIIIIIIIIIIIIIIIII
@ read 3684
CCAGCCTCTGGGTGGCCCTGCGCCTGTCAAGCTTCCGAATGGAGAGAAGC
+position: -22104 
IIIIIIIIIIIIIIIIIIIIIIIIIIIIIIIIIIIIIIIIIIIIIIIIII
@ read 3685
AAAGAAAGAAAGAAAACAGGAAAGCAAGAAAGCACGAAAGCAAGCAAGCA
+position: -2984 
IIIIIIIIIIIIIIIIIIIIIIIIIIIIIIIIIIIIIIIIIIIIIIIIII
@ read 3686
TGGCTCCTCAGCCAAGCACATACACCAAATGTCTGAACCTGCGGTTCCTC
+position: -29880 
IIIIIIIIIIIIIIIIIIIIIIIIIIIIIIIIIIIIIIIIIIIIIIIIII
@ read 3687
CACCACCACACCGCACGCAACACGCCCCCACCGCCGACGACGCGCGACGA
+position: -35201 
IIIIIIIIIIIIIIIIIIIIIIIIIIIIIIIIIIIIIIIIIIIIIIIIII
@ read 3688
AGAAAGAAAACAGGAAAGCAAGAAAGCACGAAAGCAAGCAAGCAAGCAAG
+position: -2990 
IIIIIIIIIIIIIIIIIIIIIIIIIIIIIIIIIIIIIIIIIIIIIIIIII
@ read 3689
TCTCTCTGTCTCTCTCCCCTCCCTCCCTCCTTGGTGCCTTCTCGGCTCGC
+position: 15492 
IIIIIIIIIIIIIIIIIIIIIIIIIIIIIIIIIIIIIIIIIIIIIIIIII
@ read 3690
AAAGAAAAGTAAAGCGCCGATCAAAGAACAATAGGGCCCCCAGGGCGGAG
+position: -14565 
IIIIIIIIIIIIIIIIIIIIIIIIIIIIIIIIIIIIIIIIIIIIIIIIII
@ read 3691
GTGACGGTGATGTACTTCGGAGGCCTCGGGCCAATGCAGAGGTATCCATT
+position: -11833 
IIIIIIIIIIIIIIIIIIIIIIIIIIIIIIIIIIIIIIIIIIIIIIIIII
@ read 3692
GAATAAGACAGAAGACAGACACAGTGAGAGAGGCAGAGAGAGAGAGAGAG
+position: -16834 
IIIIIIIIIIIIIIIIIIIIIIIIIIIIIIIIIIIIIIIIIIIIIIIIII
@ read 3693
TTCACGGCAGAGCGTTTGGCTGGCGTGCTTAAACTCATTCTAAATAGAAA
+position: 36893 
IIIIIIIIIIIIIIIIIIIIIIIIIIIIIIIIIIIIIIIIIIIIIIIIII
@ read 3694
CTGTCTGTTTCTCACTGTCTCTCTCTGTCTGTCTGTTTCATTCTCTCTGT
+position: 24803 
IIIIIIIIIIIIIIIIIIIIIIIIIIIIIIIIIIIIIIIIIIIIIIIIII
@ read 3695
CGCGTGCTTCGGTGCTTAGAGAGGCCGAGAGGAATCTAGACAGGCGGGCC
+position: 22760 
IIIIIIIIIIIIIIIIIIIIIIIIIIIIIIIIIIIIIIIIIIIIIIIIII
@ read 3696
AGTGAAACTCCGTCTAAAGAGAATAAAAAGAAAGAACGAAAAGGCGGATC
+position: -25281 
IIIIIIIIIIIIIIIIIIIIIIIIIIIIIIIIIIIIIIIIIIIIIIIIII
@ read 3697
CCGGGCCTTCCCAGCCGTCCCGGAGCCGGTCGCGGCGCACCGCCGCGGTG
+position: -33774 
IIIIIIIIIIIIIIIIIIIIIIIIIIIIIIIIIIIIIIIIIIIIIIIIII
@ read 3698
GAGAGAGAGAAACAGACAGGGGGAGAGAGAGAGAGAGACAGACAGACAGG
+position: -13096 
IIIIIIIIIIIIIIIIIIIIIIIIIIIIIIIIIIIIIIIIIIIIIIIIII
@ read 3699
ATTTATTTATTTTCGAGACAGACTCTCGCTCTGCTGCCCAGGCTGGAGTG
+position: 36371 
IIIIIIIIIIIIIIIIIIIIIIIIIIIIIIIIIIIIIIIIIIIIIIIIII
@ read 3700
GTCTGTCTCTCTCTCTCTCTCCCTACCTTTCTGTTTCTCTCTCGCTAGCT
+position: 25395 
IIIIIIIIIIIIIIIIIIIIIIIIIIIIIIIIIIIIIIIIIIIIIIIIII
@ read 3701
TTTCGAGGCCTCAAACACGTTAGGAATTATGCGTGATTTCTTTTTTTAAC
+position: 38599 
IIIIIIIIIIIIIIIIIIIIIIIIIIIIIIIIIIIIIIIIIIIIIIIIII
@ read 3702
GACGAACCGCGGGTGGCGGGCGGCGGGCGGCGAGCCCCACGGGCGTCCCC
+position: 13349 
IIIIIIIIIIIIIIIIIIIIIIIIIIIIIIIIIIIIIIIIIIIIIIIIII
@ read 3703
TTCCTCCTCCCCCACCACCACACCGCACGCAACACGCCCCCACCGCCGAC
+position: -35189 
IIIIIIIIIIIIIIIIIIIIIIIIIIIIIIIIIIIIIIIIIIIIIIIIII
@ read 3704
GGCTTTGGGAAGGGTCAGTTTAATTTTTTCCCCCAAACCGCCCCCCCCCC
+position: 27903 
IIIIIIIIIIIIIIIIIIIIIIIIIIIIIIIIIIIIIIIIIIIIIIIIII
@ read 3705
GGTGGCCCGGCCCCCCCACGAGGAGACGCCGGCGCGCCCCCGCGGGGGAG
+position: -33438 
IIIIIIIIIIIIIIIIIIIIIIIIIIIIIIIIIIIIIIIIIIIIIIIIII
@ read 3706
AGTCGGGGGAGGATCCCGCCGGGCCGGGCCCGGCGCTCCCACCCAGCGGG
+position: 1636 
IIIIIIIIIIIIIIIIIIIIIIIIIIIIIIIIIIIIIIIIIIIIIIIIII
@ read 3707
TCTCCCTCGCTCGTTTCTTTCTTTCTCTTTCTCTCTCTCTCTCTCTCTCT
+position: 14793 
IIIIIIIIIIIIIIIIIIIIIIIIIIIIIIIIIIIIIIIIIIIIIIIIII
@ read 3708
AAAGCACGAAAGCAAGCAAGCAAGAAAGCAAGAAAACAAGGAAGCAAGAA
+position: -2524 
IIIIIIIIIIIIIIIIIIIIIIIIIIIIIIIIIIIIIIIIIIIIIIIIII
@ read 3709
TCGGCCTCGGGCACCTGAGGGACAACCCGGAGCGCTCCAGGAGCACCGCA
+position: -41587 
IIIIIIIIIIIIIIIIIIIIIIIIIIIIIIIIIIIIIIIIIIIIIIIIII
@ read 3710
CTTCTCTCTCTCTCTCTCTCTGTGTCTCTCTCTCTCTGCCTGTCTGTTTC
+position: 28791 
IIIIIIIIIIIIIIIIIIIIIIIIIIIIIIIIIIIIIIIIIIIIIIIIII
@ read 3711
TCTGTCTTACTCTCTTTCTCTGCCTGTCTATCTGTCTGTCTCTCTCTGTC
+position: 25104 
IIIIIIIIIIIIIIIIIIIIIIIIIIIIIIIIIIIIIIIIIIIIIIIIII
@ read 3712
TATCCCGAAGTTACGGATCCGGCTTGCCGACTTCCCTTACCTACATTGTT
+position: -31637 
IIIIIIIIIIIIIIIIIIIIIIIIIIIIIIIIIIIIIIIIIIIIIIIIII
@ read 3713
TGCCCTGTCTCACTGTGTCTGTCTTCTATCTTACTCTCTTTCTCTCCCCG
+position: 24524 
IIIIIIIIIIIIIIIIIIIIIIIIIIIIIIIIIIIIIIIIIIIIIIIIII
@ read 3714
GGGGGTCGGCCTGCGGCGCGTGCGGGGGAGGAGACGGTTCCGGGGGACCG
+position: 2427 
IIIIIIIIIIIIIIIIIIIIIIIIIIIIIIIIIIIIIIIIIIIIIIIIII
@ read 3715
TGACTGGCTCAGCGTGTGCCTACCCTACGCCGGCAGGCGCGGGTAACCCG
+position: 5190 
IIIIIIIIIIIIIIIIIIIIIIIIIIIIIIIIIIIIIIIIIIIIIIIIII
@ read 3716
GAGGGCGGGTGGAGGGGTCGGGAGGAACGGGGGGCGGGAAAGATCCGCCG
+position: -33962 
IIIIIIIIIIIIIIIIIIIIIIIIIIIIIIIIIIIIIIIIIIIIIIIIII
@ read 3717
CGGGGGACGCGGACGCCGGGCCGATCAGTGGCCGGCGGCGGCGCCCCACG
+position: -40079 
IIIIIIIIIIIIIIIIIIIIIIIIIIIIIIIIIIIIIIIIIIIIIIIIII
@ read 3718
TGGCCACCGTCCTGCTGTCTATATCAACCAACACCTTTTCTGGGGTCTGA
+position: -32539 
IIIIIIIIIIIIIIIIIIIIIIIIIIIIIIIIIIIIIIIIIIIIIIIIII
@ read 3719
TTTCTTTCTTTTTTTTTGGACTGAGTCTCTCTCGCTCTGTCACCCAGGCT
+position: 21098 
IIIIIIIIIIIIIIIIIIIIIIIIIIIIIIIIIIIIIIIIIIIIIIIIII
@ read 3720
CCTCGGCGGCCGGCCGGCGCACGCGTCACACCGGCCCGAACCCACCGCGA
+position: -41316 
IIIIIIIIIIIIIIIIIIIIIIIIIIIIIIIIIIIIIIIIIIIIIIIIII
@ read 3721
TTCTCTCTTTCTCTCTCTGTCTGTCTCTTTCTCTGTCTGTCTGTCTCTCT
+position: 26120 
IIIIIIIIIIIIIIIIIIIIIIIIIIIIIIIIIIIIIIIIIIIIIIIIII
@ read 3722
CTGTAATCCCAGCTACCGAAGAAGAATCACTGGAACCCGGGAAGCAGAGG
+position: -18856 
IIIIIIIIIIIIIIIIIIIIIIIIIIIIIIIIIIIIIIIIIIIIIIIIII
@ read 3723
CGGGCTTTCCGGAGCTCTGCCTAGCTCACAGCGGGGACGGTCCCCTCCCT
+position: -787 
IIIIIIIIIIIIIIIIIIIIIIIIIIIIIIIIIIIIIIIIIIIIIIIIII
@ read 3724
CTCTCCGTCTGTCTCTTTATCTGTCTCTCTCTCTCTTTCTGTCTTTCTCT
+position: 29831 
IIIIIIIIIIIIIIIIIIIIIIIIIIIIIIIIIIIIIIIIIIIIIIIIII
@ read 3725
TCTGTCTCTCTCTTTCTCTCTGTCTCTGTCTCTGCCTCTCTCTCTCTCTC
+position: 25928 
IIIIIIIIIIIIIIIIIIIIIIIIIIIIIIIIIIIIIIIIIIIIIIIIII
@ read 3726
TTACCACGGCAAAGAAGCTATCAGCATCTTGAGCCATCTAGCTTCTCACC
+position: -8768 
IIIIIIIIIIIIIIIIIIIIIIIIIIIIIIIIIIIIIIIIIIIIIIIIII
@ read 3727
TACTGTCGGACACAGCACTGACTACCCGGGTGATGAAATCATCTGCACAC
+position: 20792 
IIIIIIIIIIIIIIIIIIIIIIIIIIIIIIIIIIIIIIIIIIIIIIIIII
@ read 3728
TCACGCCGGGGCGGCTCGTCCGCTCCGGGCCGGGACGGGGTCCGGGGAGC
+position: 13147 
IIIIIIIIIIIIIIIIIIIIIIIIIIIIIIIIIIIIIIIIIIIIIIIIII
@ read 3729
GTCTGTTTCTCTCTCTCTGCCTCTCTCTCTCTCTCTCTCTCTGCCTGTCT
+position: 28832 
IIIIIIIIIIIIIIIIIIIIIIIIIIIIIIIIIIIIIIIIIIIIIIIIII
@ read 3730
TCTCTCTCTCTCCCTCTCTCGCTCTCTCTGTCTTTCTCTCTTTCTCTCTG
+position: 25174 
IIIIIIIIIIIIIIIIIIIIIIIIIIIIIIIIIIIIIIIIIIIIIIIIII
@ read 3731
GCCCGCGGCGGCGCCGCCGCCGCCGCGCGCTTCCCTCCGCACACCCACCC
+position: 5546 
IIIIIIIIIIIIIIIIIIIIIIIIIIIIIIIIIIIIIIIIIIIIIIIIII
@ read 3732
GCCGCCCGCGAGCTCCGGACTTAGCCGGCGTCTGCACGTGTCCCGGGTCG
+position: 13609 
IIIIIIIIIIIIIIIIIIIIIIIIIIIIIIIIIIIIIIIIIIIIIIIIII
@ read 3733
CGCGCCGTCGGGCCCGGGGGAGGTTCTCTCGGGGCCACGCGCGCGTCCCC
+position: 9122 
IIIIIIIIIIIIIIIIIIIIIIIIIIIIIIIIIIIIIIIIIIIIIIIIII
@ read 3734
TGGAGTCAGGCGCCGTGGGGCAGGCACCTGTAACCCCAGCTACTCGGGAG
+position: 24094 
IIIIIIIIIIIIIIIIIIIIIIIIIIIIIIIIIIIIIIIIIIIIIIIIII
@ read 3735
GGAGCGCGGCCGGCTAGCCGGTCACCGTGAGGCCAGAGCCCCGCGCGCAT
+position: -42338 
IIIIIIIIIIIIIIIIIIIIIIIIIIIIIIIIIIIIIIIIIIIIIIIIII
@ read 3736
ATTTTTGAGACGGAGTTTCGCTCTTGTTGCTCAGACTGGAGTGCGATGGC
+position: -4353 
IIIIIIIIIIIIIIIIIIIIIIIIIIIIIIIIIIIIIIIIIIIIIIIIII
@ read 3737
TGGGGTGACAGGCGTGAGCCATCGTGACTGGCCGGCTACGTTTATTTATT
+position: 36233 
IIIIIIIIIIIIIIIIIIIIIIIIIIIIIIIIIIIIIIIIIIIIIIIIII
@ read 3738
AGAAGATAGGAACAGAGAGAGAGAGAGAGAGACAGAGAGACGCAGAAAAA
+position: -16662 
IIIIIIIIIIIIIIIIIIIIIIIIIIIIIIIIIIIIIIIIIIIIIIIIII
@ read 3739
TGGCAGGTAGCCGGTGGGGCACGCCGAGCCAGAGACGTCCGGCAGGATAT
+position: -24491 
IIIIIIIIIIIIIIIIIIIIIIIIIIIIIIIIIIIIIIIIIIIIIIIIII
@ read 3740
TTTGTGAAGGGCAGGGCGCCCTGGAATGGGTTCGCCCCGAGAGAGGGGCC
+position: 10555 
IIIIIIIIIIIIIIIIIIIIIIIIIIIIIIIIIIIIIIIIIIIIIIIIII
@ read 3741
CTTGCGGGCGGCCCCCCTCCGCGGCGGTGGGGGTGCCGTCCCGCCGGCCC
+position: 697 
IIIIIIIIIIIIIIIIIIIIIIIIIIIIIIIIIIIIIIIIIIIIIIIIII
@ read 3742
CTCCTCTCTTCTCCCCCCCGAACTTTTATTTGTCGTTCAAGCATACATGA
+position: -19186 
IIIIIIIIIIIIIIIIIIIIIIIIIIIIIIIIIIIIIIIIIIIIIIIIII
@ read 3743
AGGCAGAGACAGAGACAGAGAGAAAGAGAGAGACAGACATAGAAAGACAG
+position: -16474 
IIIIIIIIIIIIIIIIIIIIIIIIIIIIIIIIIIIIIIIIIIIIIIIIII
@ read 3744
AAAATGGAAAAGATGAAAGAAATAAACACGAAGACGGAAAGCACGGTGTG
+position: 17638 
IIIIIIIIIIIIIIIIIIIIIIIIIIIIIIIIIIIIIIIIIIIIIIIIII
@ read 3745
GGTTCACCTACGGAAACCTTGTTACGACTTTTACTTCCTCTAGATAGTCA
+position: -36928 
IIIIIIIIIIIIIIIIIIIIIIIIIIIIIIIIIIIIIIIIIIIIIIIIII
@ read 3746
GGGTCAAGGGGCTATGCCATCGGCCCAAGCTGCCTCCGGGGAAGTGGGAC
+position: -14261 
IIIIIIIIIIIIIIIIIIIIIIIIIIIIIIIIIIIIIIIIIIIIIIIIII
@ read 3747
CAACCGCCACCTCCCTGGGTTCAAGCGATTCTCCTGCCTCAGCCTCCCGA
+position: 32343 
IIIIIIIIIIIIIIIIIIIIIIIIIIIIIIIIIIIIIIIIIIIIIIIIII
@ read 3748
TGACAGTTCTTGCATGGGCAGAACGACAAAACACGAATACTGTCGGACAC
+position: 23075 
IIIIIIIIIIIIIIIIIIIIIIIIIIIIIIIIIIIIIIIIIIIIIIIIII
@ read 3749
GGCCAACGTGGTGAAACCCCGTCTCTACTGAAAATACGAAATGGAGTCAG
+position: 21650 
IIIIIIIIIIIIIIIIIIIIIIIIIIIIIIIIIIIIIIIIIIIIIIIIII
@ read 3750
CTTGGAGACCTGCTGCGGATATGGGTACGGCCCGGCGCGAGATTTACACC
+position: -31710 
IIIIIIIIIIIIIIIIIIIIIIIIIIIIIIIIIIIIIIIIIIIIIIIIII
@ read 3751
CGCCCAGACTGGAGCACAGTGACACAACTATGGCTCACTCACTGCAACCT
+position: -6591 
IIIIIIIIIIIIIIIIIIIIIIIIIIIIIIIIIIIIIIIIIIIIIIIIII
@ read 3752
TCCCAACACCCTGCTTGGAAACCTTCCAGAGCCACCCCGGTGTGCCTCCG
+position: 27959 
IIIIIIIIIIIIIIIIIIIIIIIIIIIIIIIIIIIIIIIIIIIIIIIIII
@ read 3753
CAGACAGACAAAGAGACAGACAGAGAAAGACAGAGACGGACAGAGAGACA
+position: -13223 
IIIIIIIIIIIIIIIIIIIIIIIIIIIIIIIIIIIIIIIIIIIIIIIIII
@ read 3754
AAACAAGGAAGCAAGAAAGCAAGCAAGAAAGAAACAAAAGAAAGAAAGCA
+position: -2464 
IIIIIIIIIIIIIIIIIIIIIIIIIIIIIIIIIIIIIIIIIIIIIIIIII
@ read 3755
GAAAAGAAAATAAATAAACGAAAATTATTAATAAATAATGAATGAAGGAA
+position: -26432 
IIIIIIIIIIIIIIIIIIIIIIIIIIIIIIIIIIIIIIIIIIIIIIIIII
@ read 3756
CCGAACGCGCACGCCCGCCGGGCCCCCCGCACGCACGCGCGCGCGGACAA
+position: -29425 
IIIIIIIIIIIIIIIIIIIIIIIIIIIIIIIIIIIIIIIIIIIIIIIIII
@ read 3757
CTTCACAAAGAAAAGAGAACTCTCCCCGGGGCTCCCGCCGGCTTCTCCGG
+position: -31875 
IIIIIIIIIIIIIIIIIIIIIIIIIIIIIIIIIIIIIIIIIIIIIIIIII
@ read 3758
CAGGAGTTCGAGACCAGCCCGGCCCACGTGGTGAAACCCCCGTCTCTACT
+position: 24032 
IIIIIIIIIIIIIIIIIIIIIIIIIIIIIIIIIIIIIIIIIIIIIIIIII
@ read 3759
TAGTAGAGACGGGGTTTCGCCGTGTTGGCGTCCGGCCTTAACAGTTTATG
+position: -15017 
IIIIIIIIIIIIIIIIIIIIIIIIIIIIIIIIIIIIIIIIIIIIIIIIII
@ read 3760
GAAGCCGAGAGCACGATCTCAAAGCGGCCGCCAGATGGAGCCCGACAACC
+position: -860 
IIIIIIIIIIIIIIIIIIIIIIIIIIIIIIIIIIIIIIIIIIIIIIIIII
@ read 3761
GGTGTCGTCCGCCGTCGCGCGCCCGCCTCCGGCTCGCGGCCGCGCCGCGC
+position: 7571 
IIIIIIIIIIIIIIIIIIIIIIIIIIIIIIIIIIIIIIIIIIIIIIIIII
@ read 3762
AAGCTAGATGGCTCAAGATGCTGATAGCTTCTTTGCCGTGGTAAGAACAC
+position: 33627 
IIIIIIIIIIIIIIIIIIIIIIIIIIIIIIIIIIIIIIIIIIIIIIIIII
@ read 3763
TCGGCTCGCTGCTGCTGCTGCCTCTGCCTCCACGGTTCAAGCAAACAGCA
+position: 15533 
IIIIIIIIIIIIIIIIIIIIIIIIIIIIIIIIIIIIIIIIIIIIIIIIII
@ read 3764
GAGAGAGAGAGAGAGAGAAAGAAAGAAAGAAAGAAAGAAAGAAAGAAAGA
+position: -26963 
IIIIIIIIIIIIIIIIIIIIIIIIIIIIIIIIIIIIIIIIIIIIIIIIII
@ read 3765
TTTTAAGCAGGAGGTGTCAGAAAAGTTACCACAGGGATAACTGGCTTGTG
+position: 12261 
IIIIIIIIIIIIIIIIIIIIIIIIIIIIIIIIIIIIIIIIIIIIIIIIII
@ read 3766
TAGGAGAAGTACGGACGCCACACGTGACCGAGAGAAAAGTCTGAAAATGC
+position: -15095 
IIIIIIIIIIIIIIIIIIIIIIIIIIIIIIIIIIIIIIIIIIIIIIIIII
@ read 3767
ATGACAGGCGTGAGCCACTGAGCCCGGCCTTCTCTTGACGTTTAAACTAT
+position: 32535 
IIIIIIIIIIIIIIIIIIIIIIIIIIIIIIIIIIIIIIIIIIIIIIIIII
@ read 3768
CTGACGTGCCATCCACCGGAGCCCCTTCAGAAAAGCCTGTTGCCAGAATC
+position: -8325 
IIIIIIIIIIIIIIIIIIIIIIIIIIIIIIIIIIIIIIIIIIIIIIIIII
@ read 3769
GGACGCAGCGGCGCACGCACGCGAGGGCGTCGATTCCCCTTCGCGCGCCC
+position: 13676 
IIIIIIIIIIIIIIIIIIIIIIIIIIIIIIIIIIIIIIIIIIIIIIIIII
@ read 3770
GTCTCTTGACAGGATACATCCAGCACCCGGGGGAAACGTCGATGGGTGGG
+position: -11213 
IIIIIIIIIIIIIIIIIIIIIIIIIIIIIIIIIIIIIIIIIIIIIIIIII
@ read 3771
GGTTGCTTGGGAATGCAGCCCAAAGCGGGTGGTAAACTCCATCTAAGGCT
+position: 8208 
IIIIIIIIIIIIIIIIIIIIIIIIIIIIIIIIIIIIIIIIIIIIIIIIII
@ read 3772
TTCTACTTCACCTGAAAAGAAAGACATACGAGAAAGGAAAAACACGAACA
+position: -13967 
IIIIIIIIIIIIIIIIIIIIIIIIIIIIIIIIIIIIIIIIIIIIIIIIII
@ read 3773
AAGACAAAGCCCTATGGATGGTGCCCGTACTCGCTAATTTTTCTGGTTAG
+position: -9204 
IIIIIIIIIIIIIIIIIIIIIIIIIIIIIIIIIIIIIIIIIIIIIIIIII
@ read 3774
TTTCTCTCTCTCCGTCTCTGTCTTTCTCTGACTGTCTCTCTCTTTCCTTC
+position: 28998 
IIIIIIIIIIIIIIIIIIIIIIIIIIIIIIIIIIIIIIIIIIIIIIIIII
@ read 3775
GACAAAGAGACAGACAGAGAAAGACAGAGACGGACAGAGAGACAGAGAGA
+position: -13229 
IIIIIIIIIIIIIIIIIIIIIIIIIIIIIIIIIIIIIIIIIIIIIIIIII
@ read 3776
TTGTTTCTTTCTTGCTTGCTTTCTTGCTTGCTTGCTTGCTTTCGTGCTTT
+position: 39470 
IIIIIIIIIIIIIIIIIIIIIIIIIIIIIIIIIIIIIIIIIIIIIIIIII
@ read 3777
GAAATAAATTAAAAAAAATAAATACATAAGTAAATATCAAGAAGAAAGTA
+position: -10159 
IIIIIIIIIIIIIIIIIIIIIIIIIIIIIIIIIIIIIIIIIIIIIIIIII
@ read 3778
TGTATGGCCTAGGGGACTCAAGGAGTCAACCTACGGCAGAGAGGACACGT
+position: -20946 
IIIIIIIIIIIIIIIIIIIIIIIIIIIIIIIIIIIIIIIIIIIIIIIIII
@ read 3779
GAAAGAGGCATGACACTAAATCGACCCTTAGGACGCTCCCCTCCGTCCCC
+position: -21835 
IIIIIIIIIIIIIIIIIIIIIIIIIIIIIIIIIIIIIIIIIIIIIIIIII
@ read 3780
TATTTTCTTTTCTTTTGGGGCCGGCCCGCCTGGTCTTCTGTCTCTGCGCT
+position: 15995 
IIIIIIIIIIIIIIIIIIIIIIIIIIIIIIIIIIIIIIIIIIIIIIIIII
@ read 3781
TGCGCTTAGGGGGACGGAGGGCCCCCGGCGGGCCCTGCGAGGGAACCCCC
+position: -35560 
IIIIIIIIIIIIIIIIIIIIIIIIIIIIIIIIIIIIIIIIIIIIIIIIII
@ read 3782
TCCGTCATTTCAGAAGGGAAAATAGCCGCAATCGCGCCTCAGATTCAGGC
+position: -8637 
IIIIIIIIIIIIIIIIIIIIIIIIIIIIIIIIIIIIIIIIIIIIIIIIII
@ read 3783
ACCAAAGGATCAGAATGTGACCAAAAGAGCCTTCGTTGAAATCCTTTCCT
+position: -7786 
IIIIIIIIIIIIIIIIIIIIIIIIIIIIIIIIIIIIIIIIIIIIIIIIII
@ read 3784
TTCTCAGGGTAGGAAGCAAAAATAACAGAATACAGCACTTAATTAATTTT
+position: 35922 
IIIIIIIIIIIIIIIIIIIIIIIIIIIIIIIIIIIIIIIIIIIIIIIIII
@ read 3785
GCCACCCCACCCACGCCCCACGCCCCACGTCCCGGGCACCCGCGGGACAC
+position: 30814 
IIIIIIIIIIIIIIIIIIIIIIIIIIIIIIIIIIIIIIIIIIIIIIIIII
@ read 3786
AGACACCTACATCTATCATACAGAAGTCTATTTCCATACAACCGATACGT
+position: -1790 
IIIIIIIIIIIIIIIIIIIIIIIIIIIIIIIIIIIIIIIIIIIIIIIIII
@ read 3787
GGGGCGGGAACCCCCGGGCGCCTGTGGGGTGGTGTCCGCGCTCGCCCCCG
+position: 6375 
IIIIIIIIIIIIIIIIIIIIIIIIIIIIIIIIIIIIIIIIIIIIIIIIII
@ read 3788
CGGCCCGGCGGATCTTTCCCGCCCCCCGTTCCTCCCGACCCCTCCACCCG
+position: 8422 
IIIIIIIIIIIIIIIIIIIIIIIIIIIIIIIIIIIIIIIIIIIIIIIIII
@ read 3789
AAAATAGAACGATTAGCCGGGCCTGGTGGCGTGGGCTTGGAATCACGACC
+position: 18786 
IIIIIIIIIIIIIIIIIIIIIIIIIIIIIIIIIIIIIIIIIIIIIIIIII
@ read 3790
TCTGTACAGCATTCTGTAGGGAGATCAAATCTGGGATGTCAGAAGTGAAG
+position: -12319 
IIIIIIIIIIIIIIIIIIIIIIIIIIIIIIIIIIIIIIIIIIIIIIIIII
@ read 3791
GACGCTACGCCGCGACGAGTAGGAGGGCCGCTGCGGTGAGCCTTGAAGCC
+position: 10182 
IIIIIIIIIIIIIIIIIIIIIIIIIIIIIIIIIIIIIIIIIIIIIIIIII
@ read 3792
GGGGAGAATCAGGAAAGTCCCCAACAACAACAAGGCCTAAAGTGGAGCTG
+position: -3546 
IIIIIIIIIIIIIIIIIIIIIIIIIIIIIIIIIIIIIIIIIIIIIIIIII
@ read 3793
TAGCCGTTTCTCAGGCTCCCTCTCCGGAATCGAACCCTGATTCCCCGTCA
+position: -38328 
IIIIIIIIIIIIIIIIIIIIIIIIIIIIIIIIIIIIIIIIIIIIIIIIII
@ read 3794
AGAGTCAGCAGGATAAAGAAGTCATTCTGTCTCGGACTCCCCCATCCCCC
+position: -7231 
IIIIIIIIIIIIIIIIIIIIIIIIIIIIIIIIIIIIIIIIIIIIIIIIII
@ read 3795
GCCGGGCTGACGACCGCGGGCTTTCCGGAGCTCTGCCTAGCTCACAGCGG
+position: -771 
IIIIIIIIIIIIIIIIIIIIIIIIIIIIIIIIIIIIIIIIIIIIIIIIII
@ read 3796
CCGGGCCGTACCCATATCCGCAGCAGGTCTCCAAGGTGAACAGCCTCTGG
+position: 10694 
IIIIIIIIIIIIIIIIIIIIIIIIIIIIIIIIIIIIIIIIIIIIIIIIII
@ read 3797
CGGACGGCGCCGAACGCGCACGCCCGCCGGGCCCCCCGCACGCACGCGCG
+position: -29416 
IIIIIIIIIIIIIIIIIIIIIIIIIIIIIIIIIIIIIIIIIIIIIIIIII
@ read 3798
TTACATTTATTTATTTATTTATTTATTTACTTATTTATTTATTTTCGAGA
+position: 36339 
IIIIIIIIIIIIIIIIIIIIIIIIIIIIIIIIIIIIIIIIIIIIIIIIII
@ read 3799
ACCCATCGGATCATCTGGAACTTCCGTCCAGAGACGAGAGACCGACTGGG
+position: -5211 
IIIIIIIIIIIIIIIIIIIIIIIIIIIIIIIIIIIIIIIIIIIIIIIIII
@ read 3800
GAAATTACTACCTAGGTCATATTGTTATCAACTGAATAAGATAGGAAAAA
+position: -9734 
IIIIIIIIIIIIIIIIIIIIIIIIIIIIIIIIIIIIIIIIIIIIIIIIII
@ read 3801
TGTATTGTGAGTAGAGACGGGGTTTCACCATACTGGCCCTGTTGGTCTGA
+position: -4139 
IIIIIIIIIIIIIIIIIIIIIIIIIIIIIIIIIIIIIIIIIIIIIIIIII
@ read 3802
GACGCACGAGAGGGAGAAACAGCTCAATAGATACCGCTGACCTTCATTTG
+position: 18322 
IIIIIIIIIIIIIIIIIIIIIIIIIIIIIIIIIIIIIIIIIIIIIIIIII
@ read 3803
GGCGGACGGACGGACGGAATCGCGCCGGCCCGACCGCCCGCCCGACGCTC
+position: -34528 
IIIIIIIIIIIIIIIIIIIIIIIIIIIIIIIIIIIIIIIIIIIIIIIIII
@ read 3804
AAGGAGTACTTTGAATTGGAAGATTCTAAATTCCATCCGTTTCATTCGAC
+position: 34364 
IIIIIIIIIIIIIIIIIIIIIIIIIIIIIIIIIIIIIIIIIIIIIIIIII
@ read 3805
CCCGGCCCCGCCGCCGCGAGAGCCGAGAACTCGGGAGGGAGACGGGGGGG
+position: 5668 
IIIIIIIIIIIIIIIIIIIIIIIIIIIIIIIIIIIIIIIIIIIIIIIIII
@ read 3806
GGAGGCCGAGGCCGTAGGATCCCTCGAGGAATCGCCTAACCCTGGGGAGG
+position: 35745 
IIIIIIIIIIIIIIIIIIIIIIIIIIIIIIIIIIIIIIIIIIIIIIIIII
@ read 3807
TCTTTCTCTCTCTGTCTGTCTCTTTCTCTGTCTGTCTGTCTCTCTCTTTC
+position: 26125 
IIIIIIIIIIIIIIIIIIIIIIIIIIIIIIIIIIIIIIIIIIIIIIIIII
@ read 3808
GCAAGCAAGAAAGAAACAAAAGAAAGAAAGAAAGAAAGAAAACAGGAAAG
+position: -2712 
IIIIIIIIIIIIIIIIIIIIIIIIIIIIIIIIIIIIIIIIIIIIIIIIII
@ read 3809
GCCATGCATGTCTAAGTACGCACGGCCGGTACAGTGAAACTGCGAATGGC
+position: 3702 
IIIIIIIIIIIIIIIIIIIIIIIIIIIIIIIIIIIIIIIIIIIIIIIIII
@ read 3810
CCCTCCGAGACGCGACCTCAGATCAGACGTGGCGACCCGCTGAATTTAAG
+position: 7924 
IIIIIIIIIIIIIIIIIIIIIIIIIIIIIIIIIIIIIIIIIIIIIIIIII
@ read 3811
TGTACTACCCCGCAATGCAAATGCCTGCTTGCGAAATGTTGTGTTGATCT
+position: -7585 
IIIIIIIIIIIIIIIIIIIIIIIIIIIIIIIIIIIIIIIIIIIIIIIIII
@ read 3812
CTGATAGCATTTCGAAAACAAGCTAATGCTTTGTCCAGTTCTTCAGTGAA
+position: 33282 
IIIIIIIIIIIIIIIIIIIIIIIIIIIIIIIIIIIIIIIIIIIIIIIIII
@ read 3813
AGAGACAAACAGACAGGCAGACAGACAGGCAGAGAAAGAGAGTAAGACAG
+position: -12712 
IIIIIIIIIIIIIIIIIIIIIIIIIIIIIIIIIIIIIIIIIIIIIIIIII
@ read 3814
TTGGGGGACGCCGACCGCTCGGGGGTCGCGTAACTAGTTAGCATGCCAGA
+position: -37344 
IIIIIIIIIIIIIIIIIIIIIIIIIIIIIIIIIIIIIIIIIIIIIIIIII
@ read 3815
CCCAGCCCTTAGAGCCAATCCTTATCCCGAAGTTACGGATCCGGCTTGCC
+position: -31615 
IIIIIIIIIIIIIIIIIIIIIIIIIIIIIIIIIIIIIIIIIIIIIIIIII
@ read 3816
AGTTGAAGACCAGCCTGACCAAGATGGAGAAACCCCATCTGTACTAAAAA
+position: -25089 
IIIIIIIIIIIIIIIIIIIIIIIIIIIIIIIIIIIIIIIIIIIIIIIIII
@ read 3817
TACTCGCTAATTTTTCTGGTTAGATAGCTCTTTATTGTCACGGATTTGGT
+position: -9231 
IIIIIIIIIIIIIIIIIIIIIIIIIIIIIIIIIIIIIIIIIIIIIIIIII
@ read 3818
GGAGCGAGATGCCGTCTCTAAATCAGTCAATGAGATCACTGGAAGGCGCT
+position: -22987 
IIIIIIIIIIIIIIIIIIIIIIIIIIIIIIIIIIIIIIIIIIIIIIIIII
@ read 3819
CACGGGGAGGCGCGCGCCGCCCACGCGGGGGCGAGCGCGGACACCACCCC
+position: -35989 
IIIIIIIIIIIIIIIIIIIIIIIIIIIIIIIIIIIIIIIIIIIIIIIIII
@ read 3820
AAAGTTGCTGCAGTTAAAAAGCTCGTAGTTGGATCTTGGGAGCGGGCGGG
+position: 4308 
IIIIIIIIIIIIIIIIIIIIIIIIIIIIIIIIIIIIIIIIIIIIIIIIII
@ read 3821
AGCGACCGCAGCCACGAACCCGACACGCCACCACCACCGTCGCTCGTGAT
+position: -40471 
IIIIIIIIIIIIIIIIIIIIIIIIIIIIIIIIIIIIIIIIIIIIIIIIII
@ read 3822
AAAGAAAGAAAACGCAAGGCAAAACCAAAAAGCAAAAAAGGAGGAAGCAT
+position: -27012 
IIIIIIIIIIIIIIIIIIIIIIIIIIIIIIIIIIIIIIIIIIIIIIIIII
@ read 3823
TGTTCGTTTTTGCCTGATCAAAGGTCAATCAGACCCGGTCGTCAAAGTGG
+position: -4838 
IIIIIIIIIIIIIIIIIIIIIIIIIIIIIIIIIIIIIIIIIIIIIIIIII
@ read 3824
CCGCCTGCGCACAGCCTGGGGCAACTGTGTCTTCTCCACCGCCCCCGCCC
+position: 37460 
IIIIIIIIIIIIIIIIIIIIIIIIIIIIIIIIIIIIIIIIIIIIIIIIII
@ read 3825
TTCTGGCCTCACGGACTCTGAGCCGAGGAGTCCCCTGGTCTGTCTATCAC
+position: 36957 
IIIIIIIIIIIIIIIIIIIIIIIIIIIIIIIIIIIIIIIIIIIIIIIIII
@ read 3826
AACTCTGAAGTGAACTCATGATCGTAGAATACCAGATCCTTATACTCAAC
+position: -9360 
IIIIIIIIIIIIIIIIIIIIIIIIIIIIIIIIIIIIIIIIIIIIIIIIII
@ read 3827
CGCTAAACCATTCGTAGACGACCTGCTTCTGGGTCGGGGTTTCGTACGTA
+position: 12860 
IIIIIIIIIIIIIIIIIIIIIIIIIIIIIIIIIIIIIIIIIIIIIIIIII
@ read 3828
CTGACTTTGAACGTTACGATTTTTCTCCTCCTTACGTGTACGGTCCTGTG
+position: -5385 
IIIIIIIIIIIIIIIIIIIIIIIIIIIIIIIIIIIIIIIIIIIIIIIIII
@ read 3829
CCGTTTTCTTGCTTTCTTTCTTTCTTTCGTTTCTTTCATGCTTGCTTTCT
+position: 39351 
IIIIIIIIIIIIIIIIIIIIIIIIIIIIIIIIIIIIIIIIIIIIIIIIII
@ read 3830
TGTCTCTCTCTCTCTCTCTCTCTCTGTCTCTCGCTCTCGCCCTCTCTCTC
+position: 14013 
IIIIIIIIIIIIIIIIIIIIIIIIIIIIIIIIIIIIIIIIIIIIIIIIII
@ read 3831
CCGCGATCGCTCACACGGCCCGCGCGCACCCGCCAGAGGGGAGCACGGGA
+position: -41360 
IIIIIIIIIIIIIIIIIIIIIIIIIIIIIIIIIIIIIIIIIIIIIIIIII
@ read 3832
TGTCCCCAGTGCGCCCCGGGCGGGTCGCGCCGTCGGGCCCGGGGGAGGTT
+position: 9097 
IIIIIIIIIIIIIIIIIIIIIIIIIIIIIIIIIIIIIIIIIIIIIIIIII
@ read 3833
TTTTGGTTTATGTTGAACCTGTTTAGATCATATGGAAGTTCCTGTTCCCA
+position: 34252 
IIIIIIIIIIIIIIIIIIIIIIIIIIIIIIIIIIIIIIIIIIIIIIIIII
@ read 3834
GTATTGTTAGTAGAGACGGCATTTCTCCATGTGGGTCAGGCTGGTCTCGA
+position: 36138 
IIIIIIIIIIIIIIIIIIIIIIIIIIIIIIIIIIIIIIIIIIIIIIIIII
@ read 3835
GAAACAGAGTAAGACAGAAGATAGGAACAGAGAGAGAGAGAGAGAGACAG
+position: -16647 
IIIIIIIIIIIIIIIIIIIIIIIIIIIIIIIIIIIIIIIIIIIIIIIIII
@ read 3836
ACTAAAAATACAAAGCTGAGTCGGGAGCGGTGGGGCAGGCCCTGTAATGC
+position: 27418 
IIIIIIIIIIIIIIIIIIIIIIIIIIIIIIIIIIIIIIIIIIIIIIIIII
@ read 3837
TGTCATCCCAGCACTTTGGGAGGCTAAGGCAGGCGGACCACCTGAGGTTG
+position: -3171 
IIIIIIIIIIIIIIIIIIIIIIIIIIIIIIIIIIIIIIIIIIIIIIIIII
@ read 3838
CGCCCCGCGGGGCGGCCCCGACGTCCGGGCGGCGAGCGAGAGGCGGACCG
+position: -39186 
IIIIIIIIIIIIIIIIIIIIIIIIIIIIIIIIIIIIIIIIIIIIIIIIII
@ read 3839
AGAGAGAGAGAGAGAGAGAGAGAGAGAGAGAGAGAGAGAAAGAGAAGTAA
+position: 23294 
IIIIIIIIIIIIIIIIIIIIIIIIIIIIIIIIIIIIIIIIIIIIIIIIII
@ read 3840
GACACACGCGGGGACAGCGCCGGGCCGGGGAGCCCTCCCGGCCGCCCTGG
+position: -188 
IIIIIIIIIIIIIIIIIIIIIIIIIIIIIIIIIIIIIIIIIIIIIIIIII
@ read 3841
CCAAGTAGCTGGGACTACAGGCGCCCGCCACCGTGCCCGGCTAACTTTTT
+position: 36490 
IIIIIIIIIIIIIIIIIIIIIIIIIIIIIIIIIIIIIIIIIIIIIIIIII
@ read 3842
AGCAGCTGTTAGTCCATTAACCCCAAGTGTTGGCATTTTGCCATTAGAAA
+position: -8213 
IIIIIIIIIIIIIIIIIIIIIIIIIIIIIIIIIIIIIIIIIIIIIIIIII
@ read 3843
GTGCCGTCGTAACTCACTCCCTGCAGCGTGGACGCTCCTGGACTCGAGCG
+position: 19467 
IIIIIIIIIIIIIIIIIIIIIIIIIIIIIIIIIIIIIIIIIIIIIIIIII
@ read 3844
CCCCGGCCGTCCCTCTTAATCATGGCCTCAGTTCCGAAAACCAACAAAAT
+position: -37848 
IIIIIIIIIIIIIIIIIIIIIIIIIIIIIIIIIIIIIIIIIIIIIIIIII
@ read 3845
CGGGGCCGCAAGTGCGTTCGAAGTGTCGATGATCAATGTGTCCTGCAATT
+position: -35697 
IIIIIIIIIIIIIIIIIIIIIIIIIIIIIIIIIIIIIIIIIIIIIIIIII
@ read 3846
CTGGCCTTTTGGGAGAACGTTCAGCGACAATGCAGTATTTGGGCCCGTTC
+position: 21031 
IIIIIIIIIIIIIIIIIIIIIIIIIIIIIIIIIIIIIIIIIIIIIIIIII
@ read 3847
CCCGGGCCGGGGCCTCGGCCCCGGTCGCTGCCTCCCGTCCCGGGCGGGGG
+position: 2973 
IIIIIIIIIIIIIIIIIIIIIIIIIIIIIIIIIIIIIIIIIIIIIIIIII
@ read 3848
GAAAGAAAGCAAGAAAACAAGAAAGCACGAAAGCAAGCAAGCAAGAAAGC
+position: -2503 
IIIIIIIIIIIIIIIIIIIIIIIIIIIIIIIIIIIIIIIIIIIIIIIIII
@ read 3849
CAGCCTTTAAAAGCGCGGCCCTGCCACCTTTCGCTGTGGCCCTTACGCTC
+position: 21387 
IIIIIIIIIIIIIIIIIIIIIIIIIIIIIIIIIIIIIIIIIIIIIIIIII
@ read 3850
CCTAGGTAGTAATTTCCTATGTGCCTACTTATACACGAGTACAAAAGAGT
+position: 32689 
IIIIIIIIIIIIIIIIIIIIIIIIIIIIIIIIIIIIIIIIIIIIIIIIII
@ read 3851
AGCCGGCCGTCATGGTGCGCACCTGTAATCCCAGCTACCGAAGAAGAATC
+position: -18834 
IIIIIIIIIIIIIIIIIIIIIIIIIIIIIIIIIIIIIIIIIIIIIIIIII
@ read 3852
GGCTCAGCGTGTGCCTACCCTACGCCGGCAGGCGCGGGTAACCCGTTGAA
+position: 5195 
IIIIIIIIIIIIIIIIIIIIIIIIIIIIIIIIIIIIIIIIIIIIIIIIII
@ read 3853
CCGCAGCCACGAACCCGACACGCCACCACCACCGTCGCTCGTGATTCTCG
+position: -40476 
IIIIIIIIIIIIIIIIIIIIIIIIIIIIIIIIIIIIIIIIIIIIIIIIII
@ read 3854
TCCGCGGCCCTGCGGGCCGCCGGTGAAATACCACTACTCTGATCGTTTTT
+position: 11932 
IIIIIIIIIIIIIIIIIIIIIIIIIIIIIIIIIIIIIIIIIIIIIIIIII
@ read 3855
TCTACTAAAAGTACAAACATCAGCCAGCACGGTGGCCCATGCCTGTAATC
+position: -3262 
IIIIIIIIIIIIIIIIIIIIIIIIIIIIIIIIIIIIIIIIIIIIIIIIII
@ read 3856
GCCTGTAGTCTCAGGTAATGGGGATGGGAGGGATCAGAGGCAGAACGACC
+position: -25940 
IIIIIIIIIIIIIIIIIIIIIIIIIIIIIIIIIIIIIIIIIIIIIIIIII
@ read 3857
GAGTTTGTTCAAGACATACGTTTCGTAAGGAAACATCTTAGTTAGAAGTT
+position: 33074 
IIIIIIIIIIIIIIIIIIIIIIIIIIIIIIIIIIIIIIIIIIIIIIIIII
@ read 3858
CCTCTCTCCCCGTCTCTCTCTCTCTCTCCTCTCTTCTCCCCCCCGAACTT
+position: -19161 
IIIIIIIIIIIIIIIIIIIIIIIIIIIIIIIIIIIIIIIIIIIIIIIIII
@ read 3859
AGGGGGTGCGGGGTGGGGACGGAGGGGAGCGTCCTAAGGGTCGATTTAGT
+position: 20540 
IIIIIIIIIIIIIIIIIIIIIIIIIIIIIIIIIIIIIIIIIIIIIIIIII
@ read 3860
TAAGACTTGTGTGGTTTTCGATTTTTTCCCAAGTCTGGTTGATCCTTGTG
+position: -10525 
IIIIIIIIIIIIIIIIIIIIIIIIIIIIIIIIIIIIIIIIIIIIIIIIII
@ read 3861
TACAGAACTGGCGAGTTGATTTCTGGACTTGGATACCTCATAGAAACTAC
+position: 30114 
IIIIIIIIIIIIIIIIIIIIIIIIIIIIIIIIIIIIIIIIIIIIIIIIII
@ read 3862
GCTTTGAACACTCTAATTTTTTCAAAGTAAACGCTTCGGGCCCCGCGGGA
+position: -37954 
IIIIIIIIIIIIIIIIIIIIIIIIIIIIIIIIIIIIIIIIIIIIIIIIII
@ read 3863
ACTTTGGGAGGCCCAGGAAGGTGGATCATTTGTGGTCAGGAGTTCGAGAC
+position: -18734 
IIIIIIIIIIIIIIIIIIIIIIIIIIIIIIIIIIIIIIIIIIIIIIIIII
@ read 3864
AGGGCGAGAGCGACAGAGAGAGAGAGAGAGAGAGAGAGAGAGAGAGACAG
+position: -28265 
IIIIIIIIIIIIIIIIIIIIIIIIIIIIIIIIIIIIIIIIIIIIIIIIII
@ read 3865
AGGAAACCCCTGACCAAGGAGAAGAACAATCGGGCCCAGCCAGGGTCTGT
+position: -3654 
IIIIIIIIIIIIIIIIIIIIIIIIIIIIIIIIIIIIIIIIIIIIIIIIII
@ read 3866
AGATGATCTGGGCCGGGCACGCTAGCTCACGCCTGTCACTCCGGCACTTT
+position: 18655 
IIIIIIIIIIIIIIIIIIIIIIIIIIIIIIIIIIIIIIIIIIIIIIIIII
@ read 3867
GGGTTTCTGGCCTTTTGGGAGAACGTTCAGCGACAATGCAGTATTTGGGC
+position: 21025 
IIIIIIIIIIIIIIIIIIIIIIIIIIIIIIIIIIIIIIIIIIIIIIIIII
@ read 3868
GCCAGCCGGGCTGACGACCGCGGGCTTTCCGGAGCTCTGCCTAGCTCACA
+position: -767 
IIIIIIIIIIIIIIIIIIIIIIIIIIIIIIIIIIIIIIIIIIIIIIIIII
@ read 3869
TCCCTCCCATCCCCATTACCTGAGACTACAGGCGCGCACCACCACACCGG
+position: 16466 
IIIIIIIIIIIIIIIIIIIIIIIIIIIIIIIIIIIIIIIIIIIIIIIIII
@ read 3870
TGATTAGAGGTCTTGGGGCCGAAACGATCTCAACCTATTCTCAAACTTTA
+position: 9664 
IIIIIIIIIIIIIIIIIIIIIIIIIIIIIIIIIIIIIIIIIIIIIIIIII
@ read 3871
AGAGAGAGAGACAGAGAGAGAGAGAGAGAGAGAGAGAGAAAGAAAGAAAG
+position: -26942 
IIIIIIIIIIIIIIIIIIIIIIIIIIIIIIIIIIIIIIIIIIIIIIIIII
@ read 3872
GTGAACCCGGGAGGCGGACGTTGCAGTGAGCCGAGATCACGCCGCTGCAC
+position: -5971 
IIIIIIIIIIIIIIIIIIIIIIIIIIIIIIIIIIIIIIIIIIIIIIIIII
@ read 3873
GCTCTCGCCCTCTCTCTCTTCTCTCTCTCTCTCTCTCTCTCTCTGTCTCT
+position: 14045 
IIIIIIIIIIIIIIIIIIIIIIIIIIIIIIIIIIIIIIIIIIIIIIIIII
@ read 3874
AAGCCTGTTGCCAGAATCGGCCAAACCGGAACACCGTCTGTCTTCTCGCA
+position: -8357 
IIIIIIIIIIIIIIIIIIIIIIIIIIIIIIIIIIIIIIIIIIIIIIIIII
@ read 3875
CAACTTGCCAATACTGCCTTCTCTTCCGATAGCTACGTTCTCCGTCCTAT
+position: -10455 
IIIIIIIIIIIIIIIIIIIIIIIIIIIIIIIIIIIIIIIIIIIIIIIIII
@ read 3876
AACTTGCCAATACTGCCTTCTCTTCCGATAGCTACGTTCTCCGTCCTATT
+position: -10456 
IIIIIIIIIIIIIIIIIIIIIIIIIIIIIIIIIIIIIIIIIIIIIIIIII
@ read 3877
TGTGATTTCTGCCCAGTGCTCTGAATGTCAAAGTGAAGAAATTCAATGAA
+position: 11600 
IIIIIIIIIIIIIIIIIIIIIIIIIIIIIIIIIIIIIIIIIIIIIIIIII
@ read 3878
CACCCTCATTCCCGCACCCCCTCCTCAAACGCAAGAAAGGAAGAAATGAA
+position: -21908 
IIIIIIIIIIIIIIIIIIIIIIIIIIIIIIIIIIIIIIIIIIIIIIIIII
@ read 3879
CCATTTCACGAGGTGGGAGGGGTGGGGGTGGGGTGGGTTGGGGGTTGTGG
+position: 30980 
IIIIIIIIIIIIIIIIIIIIIIIIIIIIIIIIIIIIIIIIIIIIIIIIII
@ read 3880
GAGAGAAACAGACAGGGGGAGAGAGAGAGAGAGACAGACAGACAGGGAGA
+position: -13100 
IIIIIIIIIIIIIIIIIIIIIIIIIIIIIIIIIIIIIIIIIIIIIIIIII
@ read 3881
ACACGAGGGCGGTCCCGCGGCGCCCCGCCTGGGACGCCGGACGGCCCTCG
+position: -40366 
IIIIIIIIIIIIIIIIIIIIIIIIIIIIIIIIIIIIIIIIIIIIIIIIII
@ read 3882
CTGAAAGAGCAACCTCTTTCGGAGGATGCCAAAGTGTTGTAGAGTAGATC
+position: 33513 
IIIIIIIIIIIIIIIIIIIIIIIIIIIIIIIIIIIIIIIIIIIIIIIIII
@ read 3883
ACGTTTCTCTTGCCGTCTCCCGGGGTGTACCTTGGACCCGGAAACACGGA
+position: 17689 
IIIIIIIIIIIIIIIIIIIIIIIIIIIIIIIIIIIIIIIIIIIIIIIIII
@ read 3884
CTCCTTGTCTCTCTCACTGTGTCTGTCTTCTGTCTTACTCTCCTTCTCTG
+position: 25330 
IIIIIIIIIIIIIIIIIIIIIIIIIIIIIIIIIIIIIIIIIIIIIIIIII
@ read 3885
CCCTCGGCCCCGGGATTCGGCGAGTGCTGCTGCCGGGGGGGCTGTAACAC
+position: -33559 
IIIIIIIIIIIIIIIIIIIIIIIIIIIIIIIIIIIIIIIIIIIIIIIIII
@ read 3886
AGTGGCGCGATCTCGGCTCACTGCAACCTCCGCCTCCCAGGTTCAAGCGA
+position: -4011 
IIIIIIIIIIIIIIIIIIIIIIIIIIIIIIIIIIIIIIIIIIIIIIIIII
@ read 3887
GGGCACTGTGGCACGCCGCTCGGTGGAGAAGGCCCGCCGGTCGACCCGGG
+position: -27376 
IIIIIIIIIIIIIIIIIIIIIIIIIIIIIIIIIIIIIIIIIIIIIIIIII
@ read 3888
CTGTGGCGGTGGGATCCCGCGGCCGTGTTTTCCTGGTGGCCCGGCCGTGC
+position: 2073 
IIIIIIIIIIIIIIIIIIIIIIIIIIIIIIIIIIIIIIIIIIIIIIIIII
@ read 3889
TTTAGACCGTCGTGAGACAGGTTAGTTTTACCCTACTGATGATGTGTTGT
+position: 12433 
IIIIIIIIIIIIIIIIIIIIIIIIIIIIIIIIIIIIIIIIIIIIIIIIII
@ read 3890
AGAGCTCCAGCCCTAGGCCCCACTGTGCAGACCGAATCAGAAGGAAGAGA
+position: -7063 
IIIIIIIIIIIIIIIIIIIIIIIIIIIIIIIIIIIIIIIIIIIIIIIIII
@ read 3891
CGGGCGCCTGTGGGGTGGTGTCCGCGCTCGCCCCCGCGTGGGCGGCGCGC
+position: 6389 
IIIIIIIIIIIIIIIIIIIIIIIIIIIIIIIIIIIIIIIIIIIIIIIIII
@ read 3892
ACAGACAGAAAGAGAGGGAGACAGAGAGAAAACAGACAGGCAGAGAAAGA
+position: -17628 
IIIIIIIIIIIIIIIIIIIIIIIIIIIIIIIIIIIIIIIIIIIIIIIIII
@ read 3893
CGCGCCCTCTCTCTCTCTCTCTCCCCCGCTCCCCGTCCTCCCCCCTCCCC
+position: 10962 
IIIIIIIIIIIIIIIIIIIIIIIIIIIIIIIIIIIIIIIIIIIIIIIIII
@ read 3894
GGTTGGCCGCGCGGCGCGGTGGGGGGCCACCCGGGGTCCCGGCCCTCGCG
+position: 13264 
IIIIIIIIIIIIIIIIIIIIIIIIIIIIIIIIIIIIIIIIIIIIIIIIII
@ read 3895
CAAGGTCCAAACCGAAAAGAATCACTGGCACGGACACCAGGGCTAAGGCC
+position: -5273 
IIIIIIIIIIIIIIIIIIIIIIIIIIIIIIIIIIIIIIIIIIIIIIIIII
@ read 3896
TCCCTCCCTTACTGGCAGGGTCTTCCTCTGTCTCTGCCGCCCAGGATCAC
+position: 16369 
IIIIIIIIIIIIIIIIIIIIIIIIIIIIIIIIIIIIIIIIIIIIIIIIII
@ read 3897
CATCTCGGCTCACCGCAACCTCCACCTCCCGCGTTCAAGCGATTCTCCTG
+position: 36030 
IIIIIIIIIIIIIIIIIIIIIIIIIIIIIIIIIIIIIIIIIIIIIIIIII
@ read 3898
TTTCACTCTTGGTGCCCACGCTGGAGTGCAGTGGCACCATCTCGGCTCAC
+position: 35993 
IIIIIIIIIIIIIIIIIIIIIIIIIIIIIIIIIIIIIIIIIIIIIIIIII
@ read 3899
CTCTCTCTTTCTGTCTGTTTCTCTCTCTCTCTCTCTCTCTCTCTCTCTGT
+position: 24964 
IIIIIIIIIIIIIIIIIIIIIIIIIIIIIIIIIIIIIIIIIIIIIIIIII
@ read 3900
CATCCTATCGTATCGTATCTTATTGTATTGTAATGGGTTGTATTGACTTA
+position: -4741 
IIIIIIIIIIIIIIIIIIIIIIIIIIIIIIIIIIIIIIIIIIIIIIIIII
@ read 3901
TGGGGCGGGGGAGGGCCGCGAGGGGGGTGCCCCGGGCGTGGGGGGGGCGC
+position: -31508 
IIIIIIIIIIIIIIIIIIIIIIIIIIIIIIIIIIIIIIIIIIIIIIIIII
@ read 3902
CAGTGAGCCGAGATCACGCCGCTGCACTCCAGCCTGGGCAGCAGAGCGAG
+position: -5994 
IIIIIIIIIIIIIIIIIIIIIIIIIIIIIIIIIIIIIIIIIIIIIIIIII
@ read 3903
CGCCACCACCACCGTCGCTCGTGATTCTCGTCCATCCTCCGACCCGGTCC
+position: -40496 
IIIIIIIIIIIIIIIIIIIIIIIIIIIIIIIIIIIIIIIIIIIIIIIIII
@ read 3904
CGTGGTTAAGACGTAGTGAGACCAGATGTATTAACTCAGGCCGGGTGCTG
+position: 35665 
IIIIIIIIIIIIIIIIIIIIIIIIIIIIIIIIIIIIIIIIIIIIIIIIII
@ read 3905
CCCGCACTTACTCGGGAATTCCCTCGTTCATGGGGAATAATTGCAATCCC
+position: -37123 
IIIIIIIIIIIIIIIIIIIIIIIIIIIIIIIIIIIIIIIIIIIIIIIIII
@ read 3906
ATCTCTACACGTCACCCATAAGTGTGTGTTCCCGTGAGGAGTGATTTCTA
+position: 23931 
IIIIIIIIIIIIIIIIIIIIIIIIIIIIIIIIIIIIIIIIIIIIIIIIII
@ read 3907
ACATACATACATACATACATACATACATACATACATACATAAATTAAAAT
+position: 38102 
IIIIIIIIIIIIIIIIIIIIIIIIIIIIIIIIIIIIIIIIIIIIIIIIII
@ read 3908
GGTGCGGTGAGCCGAGAGCCGCCATCGTACTCCACCCTGGGCGACAAGAG
+position: -25233 
IIIIIIIIIIIIIIIIIIIIIIIIIIIIIIIIIIIIIIIIIIIIIIIIII
@ read 3909
AATACCGCGTGTTCTCATCTAGAAGTGGGAACTTACAGATGACAGTTCTT
+position: 23036 
IIIIIIIIIIIIIIIIIIIIIIIIIIIIIIIIIIIIIIIIIIIIIIIIII
@ read 3910
TTTCTTGCTTGCTTGCTTTCGTGCTTTCTTTCTTGCTTTCTTTTCTTTCT
+position: 39981 
IIIIIIIIIIIIIIIIIIIIIIIIIIIIIIIIIIIIIIIIIIIIIIIIII
@ read 3911
TGCTTGCTTGCTTGCTTTCGTGCTTTCTTGCTTTCCTGTTTTCTTTCTTT
+position: 39401 
IIIIIIIIIIIIIIIIIIIIIIIIIIIIIIIIIIIIIIIIIIIIIIIIII
@ read 3912
TACTAAAAGTACAAACATCAGCCAGCACGGTGGCCCATGCCTGTAATCCC
+position: -3264 
IIIIIIIIIIIIIIIIIIIIIIIIIIIIIIIIIIIIIIIIIIIIIIIIII
@ read 3913
GCCACCACACCCAGCTGATTTTGTATTGTTAGTAGAGACGGCATTTCTCC
+position: 36116 
IIIIIIIIIIIIIIIIIIIIIIIIIIIIIIIIIIIIIIIIIIIIIIIIII
@ read 3914
TCACCCACTAATAGGGAACGTGAGCTGGGTTTAGACCGTCGTGAGACAGG
+position: 12404 
IIIIIIIIIIIIIIIIIIIIIIIIIIIIIIIIIIIIIIIIIIIIIIIIII
@ read 3915
CAGATCACTTAGGACACGGGCAGATGCACATTGAGAAAACTCTTCCGGCA
+position: -12142 
IIIIIIIIIIIIIIIIIIIIIIIIIIIIIIIIIIIIIIIIIIIIIIIIII
@ read 3916
AGAAGGGTCGGGGCGGCAGGGGCCGCGCGGCGGCCGCCGGGGCGGCCGGC
+position: 11044 
IIIIIIIIIIIIIIIIIIIIIIIIIIIIIIIIIIIIIIIIIIIIIIIIII
@ read 3917
CCATGTATTTTTCTATTATCCAATAAGTGAACTATGCTATTCCTTTCCAG
+position: 32837 
IIIIIIIIIIIIIIIIIIIIIIIIIIIIIIIIIIIIIIIIIIIIIIIIII
@ read 3918
CCGGCCCGGGGACAGTCGCGCCGTGCGGCCGCAGCGCCCGCGCAGCCGGT
+position: -39242 
IIIIIIIIIIIIIIIIIIIIIIIIIIIIIIIIIIIIIIIIIIIIIIIIII
@ read 3919
AAAAAAGAAGGAAACACAGGGAACGAAAGAGAAATAAAGCACGAAGGAAA
+position: -1506 
IIIIIIIIIIIIIIIIIIIIIIIIIIIIIIIIIIIIIIIIIIIIIIIIII
@ read 3920
GAGAGGGAGGGGCCTCCAGAAGGGAGAGAGAGAAACCCGTTGCCCCAGGC
+position: -14649 
IIIIIIIIIIIIIIIIIIIIIIIIIIIIIIIIIIIIIIIIIIIIIIIIII
@ read 3921
GAGACACAGAGAGAGAGAGAGAGAGAAGACAGACAGAGAAAGAGAGAGAC
+position: -13620 
IIIIIIIIIIIIIIIIIIIIIIIIIIIIIIIIIIIIIIIIIIIIIIIIII
@ read 3922
GTGGTAGTAGCAAATATTCAAACGAGAACTTTGAAGGCCGAAGTGGAGAA
+position: 10275 
IIIIIIIIIIIIIIIIIIIIIIIIIIIIIIIIIIIIIIIIIIIIIIIIII
@ read 3923
GCGTGGCCAACGTGGAGAAACCCCGTCTCTACTGAAAATAGGAATATGAG
+position: -21137 
IIIIIIIIIIIIIIIIIIIIIIIIIIIIIIIIIIIIIIIIIIIIIIIIII
@ read 3924
GAGTGAGACGAGACGAGACGCGCCCCTCCCACGCGGGGAAGGGCGCCCGC
+position: 959 
IIIIIIIIIIIIIIIIIIIIIIIIIIIIIIIIIIIIIIIIIIIIIIIIII
@ read 3925
CATACATACATACATACAACATACATACATACAGATATACAAGAAAGAAA
+position: 24280 
IIIIIIIIIIIIIIIIIIIIIIIIIIIIIIIIIIIIIIIIIIIIIIIIII
@ read 3926
TGACAGGCGTGAGCCACTGAGCCCGGCCTTCTCTTGACGTTTAAACTATG
+position: 32536 
IIIIIIIIIIIIIIIIIIIIIIIIIIIIIIIIIIIIIIIIIIIIIIIIII
@ read 3927
GCTGGTCTCGAACTCCTGTCCTCAAGCAATCCGCCTGCCTGCCTCGGCCG
+position: 16686 
IIIIIIIIIIIIIIIIIIIIIIIIIIIIIIIIIIIIIIIIIIIIIIIIII
@ read 3928
GAGATCACACCATCGCACTCCAGCCTGGGCGACAGAGCGAGACGCGTCTC
+position: -10105 
IIIIIIIIIIIIIIIIIIIIIIIIIIIIIIIIIIIIIIIIIIIIIIIIII
@ read 3929
CCGTGCTTTCCGTCTTCGTGTTTATTTCTTTCATCTTTTCCATTTTACGA
+position: -24755 
IIIIIIIIIIIIIIIIIIIIIIIIIIIIIIIIIIIIIIIIIIIIIIIIII
@ read 3930
TTCGGGATAAGGATTGGCTCTAAGGGCTGGGTCGGTCGGGCTGGGGCGCG
+position: 10793 
IIIIIIIIIIIIIIIIIIIIIIIIIIIIIIIIIIIIIIIIIIIIIIIIII
@ read 3931
TGAGAGAGACAGGCAGGCAGAGAGAGAGATAAGACAGAAGACAGAGTGAG
+position: -13316 
IIIIIIIIIIIIIIIIIIIIIIIIIIIIIIIIIIIIIIIIIIIIIIIIII
@ read 3932
TGCCTTCCTTGGATGTGGTAGCCGTTTCTCAGGCTCCCTCTCCGGAATCG
+position: -38310 
IIIIIIIIIIIIIIIIIIIIIIIIIIIIIIIIIIIIIIIIIIIIIIIIII
@ read 3933
GAGAAAGAGAGAGGCAGACAGACAGAGAAAGGGACAGACAGAGAAAGACA
+position: -17372 
IIIIIIIIIIIIIIIIIIIIIIIIIIIIIIIIIIIIIIIIIIIIIIIIII
@ read 3934
GTTGCCCAGGCTAGAGGGCAATGGCGCGATCTCGGCTCACCGCACCCTCC
+position: 39028 
IIIIIIIIIIIIIIIIIIIIIIIIIIIIIIIIIIIIIIIIIIIIIIIIII
@ read 3935
ATGTATGTTGTATGTATGTATGTATGTATGTGTGTATTTATTTATGTACG
+position: -18133 
IIIIIIIIIIIIIIIIIIIIIIIIIIIIIIIIIIIIIIIIIIIIIIIIII
@ read 3936
GGCGCTGGAGCGTCGGGCCCATACCCGGCCGTCGCCGGCAGTCGAGAGTG
+position: 9969 
IIIIIIIIIIIIIIIIIIIIIIIIIIIIIIIIIIIIIIIIIIIIIIIIII
@ read 3937
GCAAATCAAATGATAGAACTCCACTGCTGTAATAAGTCACCCCAAAGATC
+position: 32133 
IIIIIIIIIIIIIIIIIIIIIIIIIIIIIIIIIIIIIIIIIIIIIIIIII
@ read 3938
CCAAATTTCTATTTAGAATGAGTTTAAGCACGCCAGCCAAACGCTCTGCC
+position: -5491 
IIIIIIIIIIIIIIIIIIIIIIIIIIIIIIIIIIIIIIIIIIIIIIIIII
@ read 3939
CTGTCTCACTGTGTCTGTCTTCTGTCTTACTCTCTTTCTCTCCCCGTCTG
+position: 22127 
IIIIIIIIIIIIIIIIIIIIIIIIIIIIIIIIIIIIIIIIIIIIIIIIII
@ read 3940
TATGTCTTTCTTTTCAGGTGAAGTAGAAATCCCCAGTTTTCAGGAAGACG
+position: 28444 
IIIIIIIIIIIIIIIIIIIIIIIIIIIIIIIIIIIIIIIIIIIIIIIIII
@ read 3941
GAAAGCGAAACCGTGAGTCGAGAAGCTCTTCCCGAGGCCGAAAACGCAGC
+position: -962 
IIIIIIIIIIIIIIIIIIIIIIIIIIIIIIIIIIIIIIIIIIIIIIIIII
@ read 3942
CTCGCTCCTCTCCTACTTGGATAACTGTGGTAATTCTAGAGCTAATACAT
+position: 3782 
IIIIIIIIIIIIIIIIIIIIIIIIIIIIIIIIIIIIIIIIIIIIIIIIII
@ read 3943
CTTCTTGTCCCCATCACCACTTCGGTGCTCGAAGAAAAAGTAAGCAAATC
+position: 32898 
IIIIIIIIIIIIIIIIIIIIIIIIIIIIIIIIIIIIIIIIIIIIIIIIII
@ read 3944
TGCGGTGGCGCTCTCTCGGCTCACTGAAACCTCTGCTTCCCGGGTTCCAG
+position: 23504 
IIIIIIIIIIIIIIIIIIIIIIIIIIIIIIIIIIIIIIIIIIIIIIIIII
@ read 3945
TCTCTCTTTCTGTTTCTCTCTGTCTCTGTCCATCTCTGTCTTTCTCCGTC
+position: 29764 
IIIIIIIIIIIIIIIIIIIIIIIIIIIIIIIIIIIIIIIIIIIIIIIIII
@ read 3946
CAGGGAGAGAGGGACGGAGACAGACAGAGAGAGAGAGAGAGACAGGCAGA
+position: -16133 
IIIIIIIIIIIIIIIIIIIIIIIIIIIIIIIIIIIIIIIIIIIIIIIIII
@ read 3947
CCGCCGCATCGCCGGTCGGCATCGTTTATGGTCGGAACTACGACGGTATC
+position: -37675 
IIIIIIIIIIIIIIIIIIIIIIIIIIIIIIIIIIIIIIIIIIIIIIIIII
@ read 3948
CCGTGCTCCCCTCTGGCGGGTGCGCGCGGGCCGTGTGAGCGATCGCGGTG
+position: 1031 
IIIIIIIIIIIIIIIIIIIIIIIIIIIIIIIIIIIIIIIIIIIIIIIIII
@ read 3949
CTCAGCCTCCCAAAGTGCTGGGATGACTGGCGGGAGGCACCATGCCTGCT
+position: 19314 
IIIIIIIIIIIIIIIIIIIIIIIIIIIIIIIIIIIIIIIIIIIIIIIIII
@ read 3950
ATACCCTGTTATTTGCTCGTTTATTCTCATGGGTTCTTCTGTGTCATTGT
+position: 16238 
IIIIIIIIIIIIIIIIIIIIIIIIIIIIIIIIIIIIIIIIIIIIIIIIII
@ read 3951
CTCTACAATTGATGAAAAAGATGATCTGGGCCGGGCACGCTAGCTCACGC
+position: 18637 
IIIIIIIIIIIIIIIIIIIIIIIIIIIIIIIIIIIIIIIIIIIIIIIIII
@ read 3952
TCAGTGACAGACGGTGTCTCATACCAGTGCAGTTTTGTCAATAGGGTCCG
+position: 34110 
IIIIIIIIIIIIIIIIIIIIIIIIIIIIIIIIIIIIIIIIIIIIIIIIII
@ read 3953
AGGCGGCCGCCCCCTCGCCCGTCACGCACCGCACGTTCGTGGGGAACCTG
+position: 12809 
IIIIIIIIIIIIIIIIIIIIIIIIIIIIIIIIIIIIIIIIIIIIIIIIII
@ read 3954
CTGGCTGGGCCCGATTGTTCTTCTCCTTGGTCAGGGGTTTCCTTGTCTTT
+position: 38742 
IIIIIIIIIIIIIIIIIIIIIIIIIIIIIIIIIIIIIIIIIIIIIIIIII
@ read 3955
TGGGCGGCAGAGACAGAGGAAGACCCTGCCAGTAAGGGAGGGAAGGAAGG
+position: -26027 
IIIIIIIIIIIIIIIIIIIIIIIIIIIIIIIIIIIIIIIIIIIIIIIIII
@ read 3956
CTGGAACGCCGGGCCTTGGCAGATTCTGGCCCTTTCTGGCCCTTCAGTCG
+position: 35426 
IIIIIIIIIIIIIIIIIIIIIIIIIIIIIIIIIIIIIIIIIIIIIIIIII
@ read 3957
CCAGTCAAACTCCCCACCTGGCACTGTCCCCGGAGCGGGTCGCGCCCGGC
+position: -30339 
IIIIIIIIIIIIIIIIIIIIIIIIIIIIIIIIIIIIIIIIIIIIIIIIII
@ read 3958
TCCTCGGGAGGCTGAGGCGGGAGAATCGCTTGAACCAGGGAAGCGGAGGC
+position: 27472 
IIIIIIIIIIIIIIIIIIIIIIIIIIIIIIIIIIIIIIIIIIIIIIIIII
@ read 3959
CCTTGGCCCGTGTTTGTTGGCTTGTTTTGTTTCGTTCTGTTTTGTTTTGT
+position: 28375 
IIIIIIIIIIIIIIIIIIIIIIIIIIIIIIIIIIIIIIIIIIIIIIIIII
@ read 3960
TGTTTTCTTTCTTTCTTTCTTTCTTTTGTTTCTTTCTTGCTTGCTTTCTT
+position: 39683 
IIIIIIIIIIIIIIIIIIIIIIIIIIIIIIIIIIIIIIIIIIIIIIIIII
@ read 3961
ATCACAGCCCACGTTAACCTCTCCTCCCGGGCTTAAGAGATCCCTGTAGT
+position: -26314 
IIIIIIIIIIIIIIIIIIIIIIIIIIIIIIIIIIIIIIIIIIIIIIIIII
@ read 3962
GCAACACGGTGAAACCTCGTCTCAAAAAAAAAAAAAAAAAAAAAAAATTA
+position: -5670 
IIIIIIIIIIIIIIIIIIIIIIIIIIIIIIIIIIIIIIIIIIIIIIIIII
@ read 3963
TAAAACTGCGTGGCGGGGGTGCGTCGGGTCTGCGAGAGCGCCAGCTATCC
+position: -32789 
IIIIIIIIIIIIIIIIIIIIIIIIIIIIIIIIIIIIIIIIIIIIIIIIII
@ read 3964
GGGACCCCTCGAGCGCGGCCGACCGCAGCCGGGACACACGCGCGGGGCCT
+position: -39814 
IIIIIIIIIIIIIIIIIIIIIIIIIIIIIIIIIIIIIIIIIIIIIIIIII
@ read 3965
ACGGCGTCCTAAGGGTCGATTTAGTGTCATGCCTCTTTCACCGCCACCAC
+position: 22961 
IIIIIIIIIIIIIIIIIIIIIIIIIIIIIIIIIIIIIIIIIIIIIIIIII
@ read 3966
GAGGGAGAGACAGACAGACAGGCAGAGAAAGAGAGTAAGACAGAAGATAG
+position: -19991 
IIIIIIIIIIIIIIIIIIIIIIIIIIIIIIIIIIIIIIIIIIIIIIIIII
@ read 3967
TTATCAGATCAAAACCAACCCGGTCAGCCCCTCTCCGGCCCCGGCCGGGG
+position: 3874 
IIIIIIIIIIIIIIIIIIIIIIIIIIIIIIIIIIIIIIIIIIIIIIIIII
@ read 3968
CCCGGTCGTAGGAGGGGCCGGCCGAAAATGCTTCCGGCTCCCGCTCTGGA
+position: 42126 
IIIIIIIIIIIIIIIIIIIIIIIIIIIIIIIIIIIIIIIIIIIIIIIIII
@ read 3969
GAAAGGGACAGACAGAGAAAGACAGAGACAGAGAGAGAGAGAGAGAGAGA
+position: -17398 
IIIIIIIIIIIIIIIIIIIIIIIIIIIIIIIIIIIIIIIIIIIIIIIIII
@ read 3970
CTCCTTCCTTCCGAGGCAGAGCGCCTCCGAAGTCAACCCACACACGACCG
+position: -41245 
IIIIIIIIIIIIIIIIIIIIIIIIIIIIIIIIIIIIIIIIIIIIIIIIII
@ read 3971
TAAAGGAGGATTATTCAGATCGGCCAGCTTTTACTAGGAAGAGTGTAAAT
+position: -10669 
IIIIIIIIIIIIIIIIIIIIIIIIIIIIIIIIIIIIIIIIIIIIIIIIII
@ read 3972
GCGTTCGCGTTCAGGGCGGGGGCCCGGCCGGTGCGCGCGTGCGCGCAACC
+position: -41170 
IIIIIIIIIIIIIIIIIIIIIIIIIIIIIIIIIIIIIIIIIIIIIIIIII
@ read 3973
CAGTTCTTCAGTGAAGACAACTCACGCCCTAATGCGCTATAGGCATAAGC
+position: 33317 
IIIIIIIIIIIIIIIIIIIIIIIIIIIIIIIIIIIIIIIIIIIIIIIIII
@ read 3974
CTTTCTTTCTTTCTTTCTTTCTTTCTTTCTTTCTTTCTCTCTCTCTCTCT
+position: 15423 
IIIIIIIIIIIIIIIIIIIIIIIIIIIIIIIIIIIIIIIIIIIIIIIIII
@ read 3975
GGCAGCTGAAGGCAGACCGAAGGGAAGGAGGGCATCCTAGGTGACATTTC
+position: -24180 
IIIIIIIIIIIIIIIIIIIIIIIIIIIIIIIIIIIIIIIIIIIIIIIIII
@ read 3976
TGGTGGTGGGGGAGGAGGAAGGCGGGTCCGGAAGGGGAAGGGTGCCGGCG
+position: 7230 
IIIIIIIIIIIIIIIIIIIIIIIIIIIIIIIIIIIIIIIIIIIIIIIIII
@ read 3977
GAGAGACAGCTTCAGGAAGAAAACAAAACACGAATACTGTCGGACACAGC
+position: 20758 
IIIIIIIIIIIIIIIIIIIIIIIIIIIIIIIIIIIIIIIIIIIIIIIIII
@ read 3978
CACTCACTCTACAGCCTGGGCCGTAGTGCAGTGGCGCGATCTCGGCTCCC
+position: -14863 
IIIIIIIIIIIIIIIIIIIIIIIIIIIIIIIIIIIIIIIIIIIIIIIIII
@ read 3979
CGGCGATCTCATTCTTGCCAGGCTGACATTTGCATCGGTGGGCGTCAGGC
+position: 28037 
IIIIIIIIIIIIIIIIIIIIIIIIIIIIIIIIIIIIIIIIIIIIIIIIII
@ read 3980
CGCCCAGGCTGGAGTGCGATGGTGTGATCTCGGCTCACTGCAACCGCCAC
+position: 32303 
IIIIIIIIIIIIIIIIIIIIIIIIIIIIIIIIIIIIIIIIIIIIIIIIII
@ read 3981
GGGGTCAGCGCCCGTCGGCATGTATTAGCTCTAGAATTACCACAGTTATC
+position: -38588 
IIIIIIIIIIIIIIIIIIIIIIIIIIIIIIIIIIIIIIIIIIIIIIIIII
@ read 3982
GAAGGAAGGAAGGAAGGAAGGAAGGAAGGAAGGAAGGAAATAAACAGGCA
+position: -26076 
IIIIIIIIIIIIIIIIIIIIIIIIIIIIIIIIIIIIIIIIIIIIIIIIII
@ read 3983
ACAGACAGACAAAGAGACAGACAGAGAAAGACAGAGACGGACAGAGAGAC
+position: -13222 
IIIIIIIIIIIIIIIIIIIIIIIIIIIIIIIIIIIIIIIIIIIIIIIIII
@ read 3984
CAGGCTGACATTTGCATCGGTGGGCGTCAGGCCTCACTCGGGGGCCACCG
+position: 28055 
IIIIIIIIIIIIIIIIIIIIIIIIIIIIIIIIIIIIIIIIIIIIIIIIII
@ read 3985
CTTTTCTTTCATTTTCTCTTTCTTTTCTTTTCTTTTTTTCTTTCTTGTAT
+position: -20463 
IIIIIIIIIIIIIIIIIIIIIIIIIIIIIIIIIIIIIIIIIIIIIIIIII
@ read 3986
CTCGCTCTGTCACCCAGGCTGCGGTGCGGTGGCGCTCTCTCGGCTCACTG
+position: 23480 
IIIIIIIIIIIIIIIIIIIIIIIIIIIIIIIIIIIIIIIIIIIIIIIIII
@ read 3987
TCTTATGAAGAACTGAGTTCTTAAAATAGGACGGAGAACGTAGCTATCGG
+position: 31909 
IIIIIIIIIIIIIIIIIIIIIIIIIIIIIIIIIIIIIIIIIIIIIIIIII
@ read 3988
ATAGTTCACCATCTTTCGGGTCCTAACACGTGCGCTCGTGCTCCACCTCC
+position: -32980 
IIIIIIIIIIIIIIIIIIIIIIIIIIIIIIIIIIIIIIIIIIIIIIIIII
@ read 3989
CGACCCATTCGAACGTCTGCCCTATCAACTTTCGATGGTAGTCGCCGTGC
+position: 3992 
IIIIIIIIIIIIIIIIIIIIIIIIIIIIIIIIIIIIIIIIIIIIIIIIII
@ read 3990
TTTCTTTCTTTCTTTCTTTCTTTCGCTTGTCTTCTTCTTGTGTTCTCTTC
+position: 13947 
IIIIIIIIIIIIIIIIIIIIIIIIIIIIIIIIIIIIIIIIIIIIIIIIII
@ read 3991
CGGGGACAGGCGGGGGACCGGCTATCCGAGGCCAACCGAGGCTCCGCGGC
+position: -29750 
IIIIIIIIIIIIIIIIIIIIIIIIIIIIIIIIIIIIIIIIIIIIIIIIII
@ read 3992
AGATTTGATCCCCTTCTGCAAGCTTGCTGAGATCAACACAACATTTCGCA
+position: 34775 
IIIIIIIIIIIIIIIIIIIIIIIIIIIIIIIIIIIIIIIIIIIIIIIIII
@ read 3993
CCAGATCTATATCCTGCCGGACGTCTCTGGCTCGGCGTGCCCCACCGGCT
+position: 17890 
IIIIIIIIIIIIIIIIIIIIIIIIIIIIIIIIIIIIIIIIIIIIIIIIII
@ read 3994
CGGTCGTCACGCCCGTCATCCCAGCACTTCGAGAGGCCGAGGTGGGCGCA
+position: -1987 
IIIIIIIIIIIIIIIIIIIIIIIIIIIIIIIIIIIIIIIIIIIIIIIIII
@ read 3995
CCCCCCACGAGCGGCGCCGGGGAGCGGGTCTTCCGTACGCCACATGTCCC
+position: -34315 
IIIIIIIIIIIIIIIIIIIIIIIIIIIIIIIIIIIIIIIIIIIIIIIIII
@ read 3996
GAATTGACGGAAGGGCACCACCAGGAGTGGAGCCTGCGGCTTAATTTGAC
+position: 4853 
IIIIIIIIIIIIIIIIIIIIIIIIIIIIIIIIIIIIIIIIIIIIIIIIII
@ read 3997
GGCCCAAAGAGACCCTCTTGGAAAGTGAGACGCAGAGAGCGCCTTCCAGT
+position: 19365 
IIIIIIIIIIIIIIIIIIIIIIIIIIIIIIIIIIIIIIIIIIIIIIIIII
@ read 3998
ACTGTCTGTCGGGAAGACAAGCGGGGGAAGGGGAAAGGGGGGGTCCGGGC
+position: -5546 
IIIIIIIIIIIIIIIIIIIIIIIIIIIIIIIIIIIIIIIIIIIIIIIIII
@ read 3999
CCTTCCTTCCTTCCTTCCTTCCTTCCTTCCTTCCTTCCCTCCCTTACTGG
+position: 16334 
IIIIIIIIIIIIIIIIIIIIIIIIIIIIIIIIIIIIIIIIIIIIIIIIII
@ read 4000
ATCTTATTGTATTGTAATGGGTTGTATTGACTTATTTTATTTAGTTAGTT
+position: -4757 
IIIIIIIIIIIIIIIIIIIIIIIIIIIIIIIIIIIIIIIIIIIIIIIIII
@ read 4001
AGCTCGCCTTAGGACACCTGCGTTACCGTTTGACAGGTGTACCGCCCCAG
+position: -30293 
IIIIIIIIIIIIIIIIIIIIIIIIIIIIIIIIIIIIIIIIIIIIIIIIII
@ read 4002
CGCCTCAGATTCAGGCTTTTAATCTACAAAAAGCAGCAGCGGAAGGCTTG
+position: -8671 
IIIIIIIIIIIIIIIIIIIIIIIIIIIIIIIIIIIIIIIIIIIIIIIIII
@ read 4003
TCTCGCTGTCCATCTCTGTCTTTCTATGTCTGTCTCTTTCTCTGTCAGTC
+position: 22656 
IIIIIIIIIIIIIIIIIIIIIIIIIIIIIIIIIIIIIIIIIIIIIIIIII
@ read 4004
GCGCGTGCCCGCGGTCCCAGGCTCTGTACTCTGGAGGCTGAGGTGGAAGG
+position: -22870 
IIIIIIIIIIIIIIIIIIIIIIIIIIIIIIIIIIIIIIIIIIIIIIIIII
@ read 4005
TGGGATGCCGAGGTGGACGCATCACCTGAAGTCGGGAGTTGGAGACAAGC
+position: 37837 
IIIIIIIIIIIIIIIIIIIIIIIIIIIIIIIIIIIIIIIIIIIIIIIIII
@ read 4006
GATCGCGCCATTGCACTCTAGCCGTGGAAACAAGAGTGAAACTCTGTCTC
+position: -2219 
IIIIIIIIIIIIIIIIIIIIIIIIIIIIIIIIIIIIIIIIIIIIIIIIII
@ read 4007
CCGTCCGCGGCCCGTCCGTCCGTCCGTCCGTCGTCCTCCTCGCTTGCGGG
+position: 3530 
IIIIIIIIIIIIIIIIIIIIIIIIIIIIIIIIIIIIIIIIIIIIIIIIII
@ read 4008
ACACCCCGTAGTGATAAAACTATGTAAATGATATTTCCATAATTAATACG
+position: 15823 
IIIIIIIIIIIIIIIIIIIIIIIIIIIIIIIIIIIIIIIIIIIIIIIIII
@ read 4009
TCCCCCCGTCTGTCTCTGCGTGGATTCCGGAAGAGCCTACCGATTCTGCC
+position: 41180 
IIIIIIIIIIIIIIIIIIIIIIIIIIIIIIIIIIIIIIIIIIIIIIIIII
@ read 4010
GCACAGAGAGAGAGAGAGAGAGACAGACAGACAGACAGAGAGAGAGAGAC
+position: -20041 
IIIIIIIIIIIIIIIIIIIIIIIIIIIIIIIIIIIIIIIIIIIIIIIIII
@ read 4011
GCCTCAGCCTCCTGATTAGCTGGGATTACAGGCATGGGCCACCGTGCTGG
+position: 39104 
IIIIIIIIIIIIIIIIIIIIIIIIIIIIIIIIIIIIIIIIIIIIIIIIII
@ read 4012
TCCGTCTCGAAACATCAATCATGATAATAACATAAAATGAAGTTAAAAAA
+position: -3749 
IIIIIIIIIIIIIIIIIIIIIIIIIIIIIIIIIIIIIIIIIIIIIIIIII
@ read 4013
CTCCGGGTTGTCCCTCAGGTGCCCGAGGCCGAACGGTGGTGTGTCGTTCC
+position: 820 
IIIIIIIIIIIIIIIIIIIIIIIIIIIIIIIIIIIIIIIIIIIIIIIIII
@ read 4014
TCTTCTTTTTCCCCAGAAACTCACTTTTTAATTATTTTGTTGCGTTTCAT
+position: -3906 
IIIIIIIIIIIIIIIIIIIIIIIIIIIIIIIIIIIIIIIIIIIIIIIIII
@ read 4015
GACAGCGGCTAAGTCTCAAGAGCCGAGAAGGCGCCAAGGAAGGGGAGAGA
+position: -27435 
IIIIIIIIIIIIIIIIIIIIIIIIIIIIIIIIIIIIIIIIIIIIIIIIII
@ read 4016
TTTTGAGACGAGGTTTCACCGTGTTGCCAAGGCTTGGACCGAGGGATCCA
+position: 36742 
IIIIIIIIIIIIIIIIIIIIIIIIIIIIIIIIIIIIIIIIIIIIIIIIII
@ read 4017
ACACCTCAGGTAAGCTCCACAACCGAGGAGAATTAGGAGAAAATTAAAAA
+position: -8477 
IIIIIIIIIIIIIIIIIIIIIIIIIIIIIIIIIIIIIIIIIIIIIIIIII
@ read 4018
TTTCCTGCCTTCCTGCCTTTCTTCTTTTCTTCTTTCCTCCCTTCCTCCCT
+position: 19247 
IIIIIIIIIIIIIIIIIIIIIIIIIIIIIIIIIIIIIIIIIIIIIIIIII
@ read 4019
CTGAGGTCACCAGAGCGCAGAGACAGAAGACCAGGCGGGCCGGCCCCAAA
+position: -26381 
IIIIIIIIIIIIIIIIIIIIIIIIIIIIIIIIIIIIIIIIIIIIIIIIII
@ read 4020
CAAGGCCTGAATTCTTCACTTCTGACATCCCAGATTTGATCTCCCTACAG
+position: 30057 
IIIIIIIIIIIIIIIIIIIIIIIIIIIIIIIIIIIIIIIIIIIIIIIIII
@ read 4021
TGTCTCAGCGCCACCATGGCCGGCTCATTTTTTTTTTTTTTTTTTTTGGT
+position: 31378 
IIIIIIIIIIIIIIIIIIIIIIIIIIIIIIIIIIIIIIIIIIIIIIIIII
@ read 4022
GGCCGCGGGATCCCACCGCCACAGACACGAGGGCGGTCCCGCGGCGCCCC
+position: -40342 
IIIIIIIIIIIIIIIIIIIIIIIIIIIIIIIIIIIIIIIIIIIIIIIIII
@ read 4023
TAGTAGAGACGGCATTTCTCCATGTGGGTCAGGCTGGTCTCGAACTGGCG
+position: 36145 
IIIIIIIIIIIIIIIIIIIIIIIIIIIIIIIIIIIIIIIIIIIIIIIIII
@ read 4024
GAGGTCGCCGGCGCGTGAACCGGAATCGACGCCCTCGCGTCGGTGCGCCG
+position: -27189 
IIIIIIIIIIIIIIIIIIIIIIIIIIIIIIIIIIIIIIIIIIIIIIIIII
@ read 4025
GACGGGAATCCGGCCGGCCCCGAAGACGGGGAGCCGGCGCGGCGGGGCCG
+position: -36456 
IIIIIIIIIIIIIIIIIIIIIIIIIIIIIIIIIIIIIIIIIIIIIIIIII
@ read 4026
TCGGTGCCGAAACCTCCCGAGGGCCTCCTTCCCTCTCCCCCTTGTCCCCG
+position: 17761 
IIIIIIIIIIIIIIIIIIIIIIIIIIIIIIIIIIIIIIIIIIIIIIIIII
@ read 4027
ACAGATCACTTAGGACACGGGCAGATGCACATTGAGAAAACTCTTCCGGC
+position: -12141 
IIIIIIIIIIIIIIIIIIIIIIIIIIIIIIIIIIIIIIIIIIIIIIIIII
@ read 4028
TCTTTGCTTTCATCTTCGGTGGTGGCGGTGAAAGAGGCATGACACTAAAT
+position: -19410 
IIIIIIIIIIIIIIIIIIIIIIIIIIIIIIIIIIIIIIIIIIIIIIIIII
@ read 4029
CCGGTGGGGCCGGGGCGGGGCGCGGCGAACCGGACGCCCCAACCACCCGC
+position: -38952 
IIIIIIIIIIIIIIIIIIIIIIIIIIIIIIIIIIIIIIIIIIIIIIIIII
@ read 4030
ATGTTATTATAAGATGAGTTGTGCGCGGTGATGGCCGCCTGTAGTCGCGG
+position: 18959 
IIIIIIIIIIIIIIIIIIIIIIIIIIIIIIIIIIIIIIIIIIIIIIIIII
@ read 4031
TCAGGCGTGAAGACAACTTCCCATCGGAACCTCTTCTCTTCCCTTTCTCC
+position: 18259 
IIIIIIIIIIIIIIIIIIIIIIIIIIIIIIIIIIIIIIIIIIIIIIIIII
@ read 4032
GTCTTCTGTCTTAGTCTCTCTCTCTCTCTCTCCCTGTCTGTCTGTCTCTC
+position: 29261 
IIIIIIIIIIIIIIIIIIIIIIIIIIIIIIIIIIIIIIIIIIIIIIIIII
@ read 4033
AGCCAAAAAGCCAAAACCACTTCTGGGATTTTTTTCAAAGAGCCAGTGGT
+position: -12007 
IIIIIIIIIIIIIIIIIIIIIIIIIIIIIIIIIIIIIIIIIIIIIIIIII
@ read 4034
TTTTTTTTTTTTTTTTAAGCGCAACGCAACATGTCTGCCTTATTTGAGTG
+position: 31519 
IIIIIIIIIIIIIIIIIIIIIIIIIIIIIIIIIIIIIIIIIIIIIIIIII
@ read 4035
CTGGTCTTCAACTTCCGACCGTTGGAGAATCTTAACTTTCTTGGTGGTGG
+position: 17337 
IIIIIIIIIIIIIIIIIIIIIIIIIIIIIIIIIIIIIIIIIIIIIIIIII
@ read 4036
GCTATCTATTTTGTGGTTAGAATAAAGTTGCTCAGTATTTAGAAGCTACC
+position: 31657 
IIIIIIIIIIIIIIIIIIIIIIIIIIIIIIIIIIIIIIIIIIIIIIIIII
@ read 4037
TTCTCCGCCCTCCGGCCAGCAGAGTTTCACAATGCGAAGGGCGCCTCACT
+position: 28305 
IIIIIIIIIIIIIIIIIIIIIIIIIIIIIIIIIIIIIIIIIIIIIIIIII
@ read 4038
ATGTTGTGTATTGTGAGTAGAGACGGGGTTTCACCATACTGGCCCTGTTG
+position: -4133 
IIIIIIIIIIIIIIIIIIIIIIIIIIIIIIIIIIIIIIIIIIIIIIIIII
@ read 4039
CCGAGTGACTGTGGCTCGCACCTCTCCGGAAACATTGGAAATCTCTCCTC
+position: 35508 
IIIIIIIIIIIIIIIIIIIIIIIIIIIIIIIIIIIIIIIIIIIIIIIIII
@ read 4040
AGAGAAAGACAGAGACAGAGAGAGAGAGAGAGAGAGAGAGAGAGAAACAG
+position: -17411 
IIIIIIIIIIIIIIIIIIIIIIIIIIIIIIIIIIIIIIIIIIIIIIIIII
@ read 4041
CACCACCACCGTCGCTCGTGATTCTCGTCCATCCTCCGACCCGGTCCCGC
+position: -40499 
IIIIIIIIIIIIIIIIIIIIIIIIIIIIIIIIIIIIIIIIIIIIIIIIII
@ read 4042
GAATAGGTTGAGATCGTTTCGGCCCCAAGACCTCTAATCATTCGCTTTAC
+position: -32735 
IIIIIIIIIIIIIIIIIIIIIIIIIIIIIIIIIIIIIIIIIIIIIIIIII
@ read 4043
CTCTCCGGAGTCCGGTCCCGTTTGCTGTCTCGTCTGGCCGGCCTGAGGCA
+position: 6469 
IIIIIIIIIIIIIIIIIIIIIIIIIIIIIIIIIIIIIIIIIIIIIIIIII
@ read 4044
GTGAACCCGGGAGGCGGACGTTGCAGTGAGCCGAGATCACGCCGCTGCAC
+position: -5971 
IIIIIIIIIIIIIIIIIIIIIIIIIIIIIIIIIIIIIIIIIIIIIIIIII
@ read 4045
AACACAATTTTTGATAGGGTTAAGATTTTTTTAAGAATGCGACTCCTGCA
+position: 31774 
IIIIIIIIIIIIIIIIIIIIIIIIIIIIIIIIIIIIIIIIIIIIIIIIII
@ read 4046
GTAAGACAGAAGACAGACACACACAGTGAGAGAGACAGACAGAGAGAGAG
+position: -16406 
IIIIIIIIIIIIIIIIIIIIIIIIIIIIIIIIIIIIIIIIIIIIIIIIII
@ read 4047
AGAAACAAACAAACACACAAAGCCAGTCAAGGTGTTTAATTCGACGGTGT
+position: -11154 
IIIIIIIIIIIIIIIIIIIIIIIIIIIIIIIIIIIIIIIIIIIIIIIIII
@ read 4048
GCACACCAACGACACGCCCTTCTTTCTCTCTCTCTCTCTCTCTCTCTCTC
+position: -36656 
IIIIIIIIIIIIIIIIIIIIIIIIIIIIIIIIIIIIIIIIIIIIIIIIII
@ read 4049
GACCCGGCGGCGTCCGCCCTCCTCTTGCCGCCGCGCCCGCCCCTTCCCCC
+position: 6879 
IIIIIIIIIIIIIIIIIIIIIIIIIIIIIIIIIIIIIIIIIIIIIIIIII
@ read 4050
TCTTTCTTTTTCTGCGTCTCTCTGTCTCTCTCTCTCTCTCTCTGTTCCTA
+position: 25721 
IIIIIIIIIIIIIIIIIIIIIIIIIIIIIIIIIIIIIIIIIIIIIIIIII
@ read 4051
GGCACGCCGCTCGGTGGAGAAGGCCCGCCGGTCGACCCGGGGTACGGCGA
+position: -28100 
IIIIIIIIIIIIIIIIIIIIIIIIIIIIIIIIIIIIIIIIIIIIIIIIII
@ read 4052
AGCTTTGTGTTCTTACCACGGCAAAGAAGCTATCAGCATCTTGAGCCATC
+position: -8756 
IIIIIIIIIIIIIIIIIIIIIIIIIIIIIIIIIIIIIIIIIIIIIIIIII
@ read 4053
TTTCTCTGCCTGTCTATCTGTCTGTCTCTCTCTGTCTCTCTCCCTGCCTT
+position: 25118 
IIIIIIIIIIIIIIIIIIIIIIIIIIIIIIIIIIIIIIIIIIIIIIIIII
@ read 4054
CGTCTCCGCCCCCCGGCCCCGCGTCCTCCCTCGGGAGGGCGCGCGGGTCG
+position: 8717 
IIIIIIIIIIIIIIIIIIIIIIIIIIIIIIIIIIIIIIIIIIIIIIIIII
@ read 4055
ATTCATTATTTATTAATAATTTTCGTTTATTTATTTTCTTTTCTTTTGGG
+position: 15964 
IIIIIIIIIIIIIIIIIIIIIIIIIIIIIIIIIIIIIIIIIIIIIIIIII
@ read 4056
TAGCCGGCGTCTGCACGTGTCCCGGGTCGACCAGCAGGCGGCCGCCGGAC
+position: 14431 
IIIIIIIIIIIIIIIIIIIIIIIIIIIIIIIIIIIIIIIIIIIIIIIIII
@ read 4057
CGTGGCCAACGTGGAGAAACCCCGTCTCTACTGAAAATAGGAATATGAGC
+position: -21138 
IIIIIIIIIIIIIIIIIIIIIIIIIIIIIIIIIIIIIIIIIIIIIIIIII
@ read 4058
ACCAGCTGCCGCCCGCGAGCTCCGGACTTAGCCGGCGTCTGCACGTGTCC
+position: 13602 
IIIIIIIIIIIIIIIIIIIIIIIIIIIIIIIIIIIIIIIIIIIIIIIIII
@ read 4059
CTGAACGCTGCCGTGTATGAACATACATCTACACACACACACACACACAC
+position: 15745 
IIIIIIIIIIIIIIIIIIIIIIIIIIIIIIIIIIIIIIIIIIIIIIIIII
@ read 4060
TATGCGTGATTTCTTTTTTTAACTTCATTTTATGTTATTATCATGATTGA
+position: 38626 
IIIIIIIIIIIIIIIIIIIIIIIIIIIIIIIIIIIIIIIIIIIIIIIIII
@ read 4061
CGGAGGGAGCTTGGCTGAGTGGGTTTTCGGTGCCGAAACCTCCCGAGGGC
+position: 17735 
IIIIIIIIIIIIIIIIIIIIIIIIIIIIIIIIIIIIIIIIIIIIIIIIII
@ read 4062
TTAGGTTTTTCTTCCTCTCTTCCTTTCCTTCTTTCTCTCTTTCTGTCCTT
+position: 40832 
IIIIIIIIIIIIIIIIIIIIIIIIIIIIIIIIIIIIIIIIIIIIIIIIII
@ read 4063
CGCGCCGAGCCGGGCCCCGTGGCCCGCCGGTCCCCGTCCCGGGGGTTGGC
+position: 13221 
IIIIIIIIIIIIIIIIIIIIIIIIIIIIIIIIIIIIIIIIIIIIIIIIII
@ read 4064
CTCAATGTGCATCTGCCCGTGTCCTAAGTGATCTGTGACCGAGCCCTGTC
+position: 30262 
IIIIIIIIIIIIIIIIIIIIIIIIIIIIIIIIIIIIIIIIIIIIIIIIII
@ read 4065
GCTCATTTTTTTTTTTTTTTTTTTTGGTAGACACGGGGTTTCACCCTCTT
+position: 31400 
IIIIIIIIIIIIIIIIIIIIIIIIIIIIIIIIIIIIIIIIIIIIIIIIII
@ read 4066
TTTATTTTATTTTATTTATTTATTTTAATTTATGTATGTATGTATGTATG
+position: -4266 
IIIIIIIIIIIIIIIIIIIIIIIIIIIIIIIIIIIIIIIIIIIIIIIIII
@ read 4067
GGCACCCCCCCCGTCGCCGGGGCGGGGGCGCGGGGAGGAGGGGTGGGAGA
+position: -33369 
IIIIIIIIIIIIIIIIIIIIIIIIIIIIIIIIIIIIIIIIIIIIIIIIII
@ read 4068
CCGGCGCCCGCCGGCGGGGCTCGGAGCCGGGCTTCGGCCGGGCCCCGGGC
+position: 3087 
IIIIIIIIIIIIIIIIIIIIIIIIIIIIIIIIIIIIIIIIIIIIIIIIII
@ read 4069
GTGAGTCACAGCTCTGGCGTGCAGGTTTATGTGGGGGAGAGGCTGTCGCT
+position: 41703 
IIIIIIIIIIIIIIIIIIIIIIIIIIIIIIIIIIIIIIIIIIIIIIIIII
@ read 4070
AGAAGTTGGGGGACGCCGACCGCTCGGGGGTCGCGTAACTAGTTAGCATG
+position: -37339 
IIIIIIIIIIIIIIIIIIIIIIIIIIIIIIIIIIIIIIIIIIIIIIIIII
@ read 4071
ACAGAGAGAAACACCCAGAAAGAGAGAGAGAGACAGAGAAAGAGAAAGGG
+position: -16538 
IIIIIIIIIIIIIIIIIIIIIIIIIIIIIIIIIIIIIIIIIIIIIIIIII
@ read 4072
CGTTATTCCCATGACCCGCCGGGCAGCTTCCGGGAAACCAAAGTCTTTGG
+position: 4764 
IIIIIIIIIIIIIIIIIIIIIIIIIIIIIIIIIIIIIIIIIIIIIIIIII
@ read 4073
CGGGAGGTTTCGGCACCGAAAACCCACTCAGCCAAGCTCCCTCCGTGTTT
+position: -24659 
IIIIIIIIIIIIIIIIIIIIIIIIIIIIIIIIIIIIIIIIIIIIIIIIII
@ read 4074
AAGGAGTACTTTGAATTGGAAGATTCTAAATTCCATCCGTTTCATTCGAC
+position: 34364 
IIIIIIIIIIIIIIIIIIIIIIIIIIIIIIIIIIIIIIIIIIIIIIIIII
@ read 4075
CCGTTCAGTGGGACCTTGTGGGTGGAAGTCACCATCCCTTTGGACTTTAG
+position: -11702 
IIIIIIIIIIIIIIIIIIIIIIIIIIIIIIIIIIIIIIIIIIIIIIIIII
@ read 4076
CCCTCTCCCACATTTTTTTCAGCCCCACCGCGAGTTTGCGTCCGCGGGAC
+position: 15292 
IIIIIIIIIIIIIIIIIIIIIIIIIIIIIIIIIIIIIIIIIIIIIIIIII
@ read 4077
TTAGAAATCACTCCTCACGGGAACACACACTTATGGGTGACGTGTAGAGA
+position: -18457 
IIIIIIIIIIIIIIIIIIIIIIIIIIIIIIIIIIIIIIIIIIIIIIIIII
@ read 4078
TGTATCTCTGCATTGAATACTCTTGCGTATGGTAAATACGTATCGGTTGT
+position: 40562 
IIIIIIIIIIIIIIIIIIIIIIIIIIIIIIIIIIIIIIIIIIIIIIIIII
@ read 4079
GCGGGTGGTTGGGGCGTCCGGTTCGCCGCGCCCCGCCCCGGCCCCACCGG
+position: 3437 
IIIIIIIIIIIIIIIIIIIIIIIIIIIIIIIIIIIIIIIIIIIIIIIIII
@ read 4080
GATAGGCACAGAAAGAGAGACAGACACAGAGAGAGACAGAGAGACAGAGA
+position: -16007 
IIIIIIIIIIIIIIIIIIIIIIIIIIIIIIIIIIIIIIIIIIIIIIIIII
@ read 4081
CGAGAGCCCATTTCACGAGGTGGGAGGGGTGGGGGTGGGGTGGGTTGGGG
+position: 30973 
IIIIIIIIIIIIIIIIIIIIIIIIIIIIIIIIIIIIIIIIIIIIIIIIII
@ read 4082
CACCACCACCACCACCGAAGATGACAGCAAGGATCGGCTAAATACCGCGT
+position: 20606 
IIIIIIIIIIIIIIIIIIIIIIIIIIIIIIIIIIIIIIIIIIIIIIIIII
@ read 4083
TTTCTTTCTTTCTTTCTTTCTTTCTTTCTTTCTTTCTTTCTTTCGCTTGT
+position: 13927 
IIIIIIIIIIIIIIIIIIIIIIIIIIIIIIIIIIIIIIIIIIIIIIIIII
@ read 4084
ACGTCGACTTTCAATAACAGTGGCCGCTAGGTGATGCCCGAAGACAACCG
+position: -14732 
IIIIIIIIIIIIIIIIIIIIIIIIIIIIIIIIIIIIIIIIIIIIIIIIII
@ read 4085
CTAAAGAAACACACACACAAACCAAAGACAACTACAGCGTCTGCAAAAGT
+position: 32960 
IIIIIIIIIIIIIIIIIIIIIIIIIIIIIIIIIIIIIIIIIIIIIIIIII
@ read 4086
TTGTATTGTATTGTATTGTATTGTATTGTATTGTATTGTATTGTATTGTA
+position: -4653 
IIIIIIIIIIIIIIIIIIIIIIIIIIIIIIIIIIIIIIIIIIIIIIIIII
@ read 4087
ATCCGAGGCCAACCGAGGCTCCGCGGCGCTGCCGTATCGTTCGCCTGGGC
+position: -29773 
IIIIIIIIIIIIIIIIIIIIIIIIIIIIIIIIIIIIIIIIIIIIIIIIII
@ read 4088
TCTGGAAAGCCCGGCGCCTTGTGATCCATTGCAAACCGAGAGTCACCTCG
+position: 35205 
IIIIIIIIIIIIIIIIIIIIIIIIIIIIIIIIIIIIIIIIIIIIIIIIII
@ read 4089
ACCCAAAACACAGAAACCAGTCTTTTAGAAATGGCCTTAGCCCTGGTGTC
+position: 37084 
IIIIIIIIIIIIIIIIIIIIIIIIIIIIIIIIIIIIIIIIIIIIIIIIII
@ read 4090
TTGCAGGAGTCGCATTCTTAAAAAAATCTTAACCCTATCAAAAATTGTGT
+position: -10614 
IIIIIIIIIIIIIIIIIIIIIIIIIIIIIIIIIIIIIIIIIIIIIIIIII
@ read 4091
CGAGGGGGAGAGGCGACGGGAGAGAGAGCGCGCGGCCGACGGCGCCCCCG
+position: -34597 
IIIIIIIIIIIIIIIIIIIIIIIIIIIIIIIIIIIIIIIIIIIIIIIIII
@ read 4092
ATCGTATCCTATTGTATTGTATCCTATCGTATCCTATCGCATCCTATCGT
+position: -4702 
IIIIIIIIIIIIIIIIIIIIIIIIIIIIIIIIIIIIIIIIIIIIIIIIII
@ read 4093
AAGACTGTGACATAGGTAAACTTGTGACGGGGGTGTTCAGTGTGCAGATG
+position: -19238 
IIIIIIIIIIIIIIIIIIIIIIIIIIIIIIIIIIIIIIIIIIIIIIIIII
@ read 4094
CCTTCCCCGCCGCCCCCGGGTGGGTCAGAGACCCGGACCCGGGCCGGCAC
+position: -42219 
IIIIIIIIIIIIIIIIIIIIIIIIIIIIIIIIIIIIIIIIIIIIIIIIII
@ read 4095
AGCGGGGACCCGGCCTCGACCTCCCGAAATCGTACACCGAGTGGGGAAGC
+position: -15157 
IIIIIIIIIIIIIIIIIIIIIIIIIIIIIIIIIIIIIIIIIIIIIIIIII
@ read 4096
CGGGCGCGCCCCCCTCTCCCCCCCGCCACCCGACGCGTGACCACGCAGGG
+position: -35448 
IIIIIIIIIIIIIIIIIIIIIIIIIIIIIIIIIIIIIIIIIIIIIIIIII
@ read 4097
GGGGAAGGCGGCGAGGGCCACCGTGCCCCGTGCGCTCTCCGCTGCGGGCG
+position: 212 
IIIIIIIIIIIIIIIIIIIIIIIIIIIIIIIIIIIIIIIIIIIIIIIIII
@ read 4098
CACTTGCGGCCCCGGGTTCCTCCCGGGGCTACGCCTGTCTGAGCGTCGCT
+position: 6728 
IIIIIIIIIIIIIIIIIIIIIIIIIIIIIIIIIIIIIIIIIIIIIIIIII
@ read 4099
ACGTTTCCCCCGGGTGCTGGATGTATCCTGTCAAGAGACCTGAGCCTGAC
+position: 31187 
IIIIIIIIIIIIIIIIIIIIIIIIIIIIIIIIIIIIIIIIIIIIIIIIII
@ read 4100
CCATACTCCCCCCGGAACCCAAAGACTTTGGTTTCCCGGAAGCTGCCCGG
+position: -37607 
IIIIIIIIIIIIIIIIIIIIIIIIIIIIIIIIIIIIIIIIIIIIIIIIII
@ read 4101
GTTACGACGGCACCACTGCCGGGGTGACGGAGCGAGATGCCGTCTCTAAA
+position: -22959 
IIIIIIIIIIIIIIIIIIIIIIIIIIIIIIIIIIIIIIIIIIIIIIIIII
@ read 4102
GCCGGCCCGGGTCCGGGTCTCTGACCCACCCGGGGGCGGCGGGGAAGGCG
+position: 172 
IIIIIIIIIIIIIIIIIIIIIIIIIIIIIIIIIIIIIIIIIIIIIIIIII
@ read 4103
TAGTCTCAGGTAATGGGGATGGGAGGGATCAGAGGCAGAACGACCGTTTG
+position: -25945 
IIIIIIIIIIIIIIIIIIIIIIIIIIIIIIIIIIIIIIIIIIIIIIIIII
@ read 4104
GTTTTGTTTTGTTCGTGTTTTTCCTTTCTCGTATGTCTTTCTTTTCAGGT
+position: 28413 
IIIIIIIIIIIIIIIIIIIIIIIIIIIIIIIIIIIIIIIIIIIIIIIIII
@ read 4105
CTCTGTCTCTCTCTCTCTCTCCTTTACTGTCTGTTTCTCTCTCTCTCTCT
+position: 25614 
IIIIIIIIIIIIIIIIIIIIIIIIIIIIIIIIIIIIIIIIIIIIIIIIII
@ read 4106
GAGAGAGAGAGAGAGAGAGAGAGAGACAGACAGACAGAGAGAACGAAAGA
+position: -19815 
IIIIIIIIIIIIIIIIIIIIIIIIIIIIIIIIIIIIIIIIIIIIIIIIII
@ read 4107
TCTTTCTTTTGTTTCTTTCTTGCTTGCTTTCTTGCTTCCTTGTTTTCTTG
+position: 39930 
IIIIIIIIIIIIIIIIIIIIIIIIIIIIIIIIIIIIIIIIIIIIIIIIII
@ read 4108
CGCGGGTAAACGGCGGGAGTAACTATGACTCTCTTAAGGTAGCCAAATGC
+position: 11651 
IIIIIIIIIIIIIIIIIIIIIIIIIIIIIIIIIIIIIIIIIIIIIIIIII
@ read 4109
CCCGGGTGCCCCGCGGTGCCGCCGGCGGCGGTGAGGCCCCGCGCGTGTGT
+position: 2542 
IIIIIIIIIIIIIIIIIIIIIIIIIIIIIIIIIIIIIIIIIIIIIIIIII
@ read 4110
CGGCGCTCCGCCCGCCCCGCGGGGCGGCCCCGACGTCCGGGCGGCGAGCG
+position: -39174 
IIIIIIIIIIIIIIIIIIIIIIIIIIIIIIIIIIIIIIIIIIIIIIIIII
@ read 4111
TGAGCCATCGTGCCCGGCTAATTTTTCTATTTTTAGTACAGATGGGGTTT
+position: 17271 
IIIIIIIIIIIIIIIIIIIIIIIIIIIIIIIIIIIIIIIIIIIIIIIIII
@ read 4112
GAATCATGATGTGAAATAGGGGGGAAAAGCCAGATCCTGACCAAACATTT
+position: -7849 
IIIIIIIIIIIIIIIIIIIIIIIIIIIIIIIIIIIIIIIIIIIIIIIIII
@ read 4113
TCAGGTAAGCTCCACAACCGAGGAGAATTAGGAGAAAATTAAAAATGAAG
+position: -8482 
IIIIIIIIIIIIIIIIIIIIIIIIIIIIIIIIIIIIIIIIIIIIIIIIII
@ read 4114
GCCGTTACCGGGGGATGGGGGAGTCCGAGACAGAATGACTTCTTTATCCT
+position: 35149 
IIIIIIIIIIIIIIIIIIIIIIIIIIIIIIIIIIIIIIIIIIIIIIIIII
@ read 4115
AGAGAGAGAGACGGAGAGAGAGTGAGTGAGAGAGAGAGAGAGAGACATGG
+position: -15627 
IIIIIIIIIIIIIIIIIIIIIIIIIIIIIIIIIIIIIIIIIIIIIIIIII
@ read 4116
TGGAAGGAGAGACAGCTTCAGGAAGAAAACAAAACACGAATACTGTCGGA
+position: 20752 
IIIIIIIIIIIIIIIIIIIIIIIIIIIIIIIIIIIIIIIIIIIIIIIIII
@ read 4117
AATACAATACAATACAATACAATACAATACAATACAATACGCCGGGCGCG
+position: 37759 
IIIIIIIIIIIIIIIIIIIIIIIIIIIIIIIIIIIIIIIIIIIIIIIIII
@ read 4118
CGCCGCCACCGCCGCCGCCGCCGCCGCCCCGACCCGCGCGCCCTCCCGAG
+position: -33643 
IIIIIIIIIIIIIIIIIIIIIIIIIIIIIIIIIIIIIIIIIIIIIIIIII
@ read 4119
ACGGGAGGTTTCTGTCCTCCCTGAGCTCGCCTTAGGACACCTGCGTTACC
+position: -30270 
IIIIIIIIIIIIIIIIIIIIIIIIIIIIIIIIIIIIIIIIIIIIIIIIII
@ read 4120
ATAGTTCACCATCTTTCGGGTCCTAACACGTGCGCTCGTGCTCCACCTCC
+position: -32980 
IIIIIIIIIIIIIIIIIIIIIIIIIIIIIIIIIIIIIIIIIIIIIIIIII
@ read 4121
GGGCCGGTGGTGCGCCCTCGGCGGACTGGAGAGGCCTCGGGATCCCACCT
+position: -33049 
IIIIIIIIIIIIIIIIIIIIIIIIIIIIIIIIIIIIIIIIIIIIIIIIII
@ read 4122
GCATGGCTTAATCTTTGAGACAAGCATATGCTACTGGCAGGATCAACCAG
+position: -38730 
IIIIIIIIIIIIIIIIIIIIIIIIIIIIIIIIIIIIIIIIIIIIIIIIII
@ read 4123
GGCGGCGGCGGCGGCGGGGGTGTGGGGTCCTTCCCCCGCCCCCCCCCCCA
+position: 10078 
IIIIIIIIIIIIIIIIIIIIIIIIIIIIIIIIIIIIIIIIIIIIIIIIII
@ read 4124
CCGTCGTCGTCGTCGTCGCGCGTCGTCGGCGGTGGGGGCGTGTTGCGTGC
+position: 7176 
IIIIIIIIIIIIIIIIIIIIIIIIIIIIIIIIIIIIIIIIIIIIIIIIII
@ read 4125
CAGCGGGTCGCCACGTCTGATCTGAGGTCGCGTCTCGGAGGGGGACGGGC
+position: -34473 
IIIIIIIIIIIIIIIIIIIIIIIIIIIIIIIIIIIIIIIIIIIIIIIIII
@ read 4126
AAGAGAGGGGCAGACAGACAGAGAAAGAGACAGATAGAGAAAGAGAGAGG
+position: -17739 
IIIIIIIIIIIIIIIIIIIIIIIIIIIIIIIIIIIIIIIIIIIIIIIIII
@ read 4127
GACACAGTGAGACAGGGCAGAGAGGGAGAGAGAGGGACAAAGACAGAGAC
+position: -17896 
IIIIIIIIIIIIIIIIIIIIIIIIIIIIIIIIIIIIIIIIIIIIIIIIII
@ read 4128
GGTTCCTCCCGGGGCTACGCCTGTCTGAGCGTCGCTTGCCGATCAATCGC
+position: 6742 
IIIIIIIIIIIIIIIIIIIIIIIIIIIIIIIIIIIIIIIIIIIIIIIIII
@ read 4129
GAGCTGTTTCTCCCTCTCGTGCGTCTCATCTGTGTGCTGGAGAAAGGGAA
+position: -24092 
IIIIIIIIIIIIIIIIIIIIIIIIIIIIIIIIIIIIIIIIIIIIIIIIII
@ read 4130
CGCCACCGGGGGCCCCGGAGCGACCGCAGCCACGAACCCGACACGCCACC
+position: -40453 
IIIIIIIIIIIIIIIIIIIIIIIIIIIIIIIIIIIIIIIIIIIIIIIIII
@ read 4131
GTTCAACTGCTGTTCACATGGAACCCTTCTCCACTTCGGCCTTCAAAGTT
+position: -32088 
IIIIIIIIIIIIIIIIIIIIIIIIIIIIIIIIIIIIIIIIIIIIIIIIII
@ read 4132
AAGTGTGGTCCTACTTCTGCCTCAACACCATCCTCACCGTTGACATTTAT
+position: -9782 
IIIIIIIIIIIIIIIIIIIIIIIIIIIIIIIIIIIIIIIIIIIIIIIIII
@ read 4133
GGCGGCGCGCGCCTCCCCGTGGTGTGAAACCTTCCGACCCCTCTCCGGAG
+position: 6429 
IIIIIIIIIIIIIIIIIIIIIIIIIIIIIIIIIIIIIIIIIIIIIIIIII
@ read 4134
CAAAAGAAAGAAAGAAAGAAAGAAAGAAAGAAAACAGGAAAGCAAGAAAG
+position: -2966 
IIIIIIIIIIIIIIIIIIIIIIIIIIIIIIIIIIIIIIIIIIIIIIIIII
@ read 4135
CCTTTCGCCATCTGTCTCTTTTCCCCACTCCCCTCCCCCCGTCTGTCTCT
+position: 41147 
IIIIIIIIIIIIIIIIIIIIIIIIIIIIIIIIIIIIIIIIIIIIIIIIII
@ read 4136
AGCCGAGGCTCCCACCGCCGCCCCTGGCATTTTCCATAGGAGAGGTATGG
+position: 17821 
IIIIIIIIIIIIIIIIIIIIIIIIIIIIIIIIIIIIIIIIIIIIIIIIII
@ read 4137
AAAGAAAGAAAGAAAGAAAGAAAGAAAGAAAGAAAGAAAGAAAAAAAAAA
+position: -28473 
IIIIIIIIIIIIIIIIIIIIIIIIIIIIIIIIIIIIIIIIIIIIIIIIII
@ read 4138
AATGGATACCTCTGCATTGGCCCGAGGCCTCCGAAGTACATCACCGTCAC
+position: 30556 
IIIIIIIIIIIIIIIIIIIIIIIIIIIIIIIIIIIIIIIIIIIIIIIIII
@ read 4139
TGACTATCGGTCTCGTGCCGGTATTTAGCCTTAGATGGAGTTTACCACCC
+position: -34155 
IIIIIIIIIIIIIIIIIIIIIIIIIIIIIIIIIIIIIIIIIIIIIIIIII
@ read 4140
CTTGTGGGTGGAAGTCACCATCCCTTTGGACTTTAGCCGACGAAGGCCGG
+position: -11716 
IIIIIIIIIIIIIIIIIIIIIIIIIIIIIIIIIIIIIIIIIIIIIIIIII
@ read 4141
GGAGAATCGCTTGAAACCGGGAGGCAGAGGTTGCGGTGAGCCAAGATCGC
+position: -22736 
IIIIIIIIIIIIIIIIIIIIIIIIIIIIIIIIIIIIIIIIIIIIIIIIII
@ read 4142
TTTACTTATTTATTTATTTTCGAGACAGACTCTCGCTCTGCTGCCCAGGC
+position: 36364 
IIIIIIIIIIIIIIIIIIIIIIIIIIIIIIIIIIIIIIIIIIIIIIIIII
@ read 4143
GGCGGGTCGCGCCGTCGGGCCCGGGGGAGGTTCTCTCGGGGCCACGCGCG
+position: 9115 
IIIIIIIIIIIIIIIIIIIIIIIIIIIIIIIIIIIIIIIIIIIIIIIIII
@ read 4144
TGATAGGGCAGACGTTCGAATGGGTCGTCGCCGCCACGGGGGGCGTGCGA
+position: -38420 
IIIIIIIIIIIIIIIIIIIIIIIIIIIIIIIIIIIIIIIIIIIIIIIIII
@ read 4145
GTGGTCGTGTCGCGTGGGGGGCGGGTGGTTGGGGCGTCCGGTTCGCCGCG
+position: 3417 
IIIIIIIIIIIIIIIIIIIIIIIIIIIIIIIIIIIIIIIIIIIIIIIIII
@ read 4146
TTTCTCTTGCCGTCTCCCGGGGTGTACCTTGGACCCGGAAACACGGAGGG
+position: 17692 
IIIIIIIIIIIIIIIIIIIIIIIIIIIIIIIIIIIIIIIIIIIIIIIIII
@ read 4147
CTTGGACCGGCGCAAGACGGACCAGAGCGAAAGCATTTGCCAAGAATGTT
+position: 4622 
IIIIIIIIIIIIIIIIIIIIIIIIIIIIIIIIIIIIIIIIIIIIIIIIII
@ read 4148
CTCTTCCCCGCCCGCCGCCCGCCGATCCTCTTCTTCCCCCCGAGCGGCTC
+position: 2207 
IIIIIIIIIIIIIIIIIIIIIIIIIIIIIIIIIIIIIIIIIIIIIIIIII
@ read 4149
GGAGGCGGGGCCTTGGGCAGGCTCACAAGGATGCTGACGGTGACGGTTGG
+position: -11784 
IIIIIIIIIIIIIIIIIIIIIIIIIIIIIIIIIIIIIIIIIIIIIIIIII
@ read 4150
ACCCTGTTGAGCTTGACTCTAGTCTGGCACGGTGAAGAGACATGAGAGGT
+position: 11820 
IIIIIIIIIIIIIIIIIIIIIIIIIIIIIIIIIIIIIIIIIIIIIIIIII
@ read 4151
GTAAACTTCTGAAACACTCCAATTTTTTAAAAGACAGACGGGAAGGAAAG
+position: -1384 
IIIIIIIIIIIIIIIIIIIIIIIIIIIIIIIIIIIIIIIIIIIIIIIIII
@ read 4152
GGTTCTTCTGTGTCATTGTCACGTTCATCGTTTGCTTGCCTGCTTGCCTG
+position: 16269 
IIIIIIIIIIIIIIIIIIIIIIIIIIIIIIIIIIIIIIIIIIIIIIIIII
@ read 4153
GCCCGCGGTCCCAGGCTCTGTACTCTGGAGGCTGAGGTGGAAGGATCGCT
+position: -22876 
IIIIIIIIIIIIIIIIIIIIIIIIIIIIIIIIIIIIIIIIIIIIIIIIII
@ read 4154
AGCCGGAAGCATTTTCGGCCGGCCCCTCCTACGACCGGGACACACGAGGG
+position: -274 
IIIIIIIIIIIIIIIIIIIIIIIIIIIIIIIIIIIIIIIIIIIIIIIIII
@ read 4155
ACAGAGAGAGAAAGAGAGAAACAGGCAGAGAGAGAGAGAGCTAGCGAGAG
+position: -16956 
IIIIIIIIIIIIIIIIIIIIIIIIIIIIIIIIIIIIIIIIIIIIIIIIII
@ read 4156
CGACAGTATTCGTGTTTTGTCGTTCTGCCCATGCAAGAACTGTCATCTGT
+position: -19319 
IIIIIIIIIIIIIIIIIIIIIIIIIIIIIIIIIIIIIIIIIIIIIIIIII
@ read 4157
CCATCGTGACTGGCCGGCTACGTTTATTTATTTATTTTTTTAATTATTTT
+position: 36251 
IIIIIIIIIIIIIIIIIIIIIIIIIIIIIIIIIIIIIIIIIIIIIIIIII
@ read 4158
CCGGCACTTTGGGAGGCCGAGGCGGGTGGATCGCTTGGGGCCGGGAGTTC
+position: 18695 
IIIIIIIIIIIIIIIIIIIIIIIIIIIIIIIIIIIIIIIIIIIIIIIIII
@ read 4159
TCCGGGTTCCTCCCTCGGGGGGCTCCCTCGCGCCGCGCGCGGCTCGGGGT
+position: 7086 
IIIIIIIIIIIIIIIIIIIIIIIIIIIIIIIIIIIIIIIIIIIIIIIIII
@ read 4160
CGCGCGGCGGGTCCGCCGGGTCGCGGCTCGGGCCTCGGGAGCTACGGCGC
+position: -585 
IIIIIIIIIIIIIIIIIIIIIIIIIIIIIIIIIIIIIIIIIIIIIIIIII
@ read 4161
CGTGCTCCACCTCCCCGGCGCGGCGGGCGAGACGGGCCGGTGGTGCGCCC
+position: -33016 
IIIIIIIIIIIIIIIIIIIIIIIIIIIIIIIIIIIIIIIIIIIIIIIIII
@ read 4162
ACTAAATCGACCCTTAGGACGCCGTTTATGTTGAAGTCGAGGAGCTTATC
+position: -19453 
IIIIIIIIIIIIIIIIIIIIIIIIIIIIIIIIIIIIIIIIIIIIIIIIII
@ read 4163
GGCCCCGGTCGCTGCCTCCCGTCCCGGGCGGGGGCGGGCGCGCCGGCCGG
+position: 2989 
IIIIIIIIIIIIIIIIIIIIIIIIIIIIIIIIIIIIIIIIIIIIIIIIII
@ read 4164
TCTCTGTCTCTGTCTCTCTCTCTCTCTCTCTCCTTGTCTCTCTCACTGTG
+position: 25301 
IIIIIIIIIIIIIIIIIIIIIIIIIIIIIIIIIIIIIIIIIIIIIIIIII
@ read 4165
GGCAGCCCCACGCCCGCCGCGGGCCCAGAAGCGCAGCGACAGCCTCTCCC
+position: -652 
IIIIIIIIIIIIIIIIIIIIIIIIIIIIIIIIIIIIIIIIIIIIIIIIII
@ read 4166
CGAAGCACGCGCTTCTCACTTTCGTGGAAGGGGCAGGGCCCTACCCGGCA
+position: -19668 
IIIIIIIIIIIIIIIIIIIIIIIIIIIIIIIIIIIIIIIIIIIIIIIIII
@ read 4167
CCCGCGCCCCGCGGGGCGGGGATTCGGCGCTGGGCTCTTCCCTGTTCACT
+position: -34362 
IIIIIIIIIIIIIIIIIIIIIIIIIIIIIIIIIIIIIIIIIIIIIIIIII
@ read 4168
ATAAATAAACGAAAATTATTAATAAATAATGAATGAAGGAAGGGAGGAAG
+position: -26441 
IIIIIIIIIIIIIIIIIIIIIIIIIIIIIIIIIIIIIIIIIIIIIIIIII
@ read 4169
GTCTGTGTGTCTGTCTCTCTCTCTCTCTCTCTCTCTCTCTCCCTCCCTTT
+position: 25807 
IIIIIIIIIIIIIIIIIIIIIIIIIIIIIIIIIIIIIIIIIIIIIIIIII
@ read 4170
GGGTCTCACTCTGTCGCCCAGGCTGTAGTGCAGTGGTGCGATCTTGGGTC
+position: -18199 
IIIIIIIIIIIIIIIIIIIIIIIIIIIIIIIIIIIIIIIIIIIIIIIIII
@ read 4171
GGGTCTTCCGTACGCCACATGTCCCGCGCCCCGCGGGGCGGGGATTCGGC
+position: -34340 
IIIIIIIIIIIIIIIIIIIIIIIIIIIIIIIIIIIIIIIIIIIIIIIIII
@ read 4172
AGTGATTCTCCTGCCTCAGCCTTCCCGAGTAGCTGGAATGACAGAGATGA
+position: 17224 
IIIIIIIIIIIIIIIIIIIIIIIIIIIIIIIIIIIIIIIIIIIIIIIIII
@ read 4173
CGGCCGAATTCGTTTCCGAGATCCCCGTGGGGAGCCGGGGACCGTCCCGC
+position: 41920 
IIIIIIIIIIIIIIIIIIIIIIIIIIIIIIIIIIIIIIIIIIIIIIIIII
@ read 4174
CCGCATCGCCACGGCACGATCTCAGCTCATCGCGGCCTCGGCCTCCCCGG
+position: -23520 
IIIIIIIIIIIIIIIIIIIIIIIIIIIIIIIIIIIIIIIIIIIIIIIIII
@ read 4175
CCCACCCCCCCGTCACGTCCCGCTACCCTCCCCCGGCTGGCCTTTGCCGG
+position: 17979 
IIIIIIIIIIIIIIIIIIIIIIIIIIIIIIIIIIIIIIIIIIIIIIIIII
@ read 4176
GATCCCACCTCGGCCGGCGAGCGCGCCGGCCTTCACCTTCATTGCGCCAC
+position: -33089 
IIIIIIIIIIIIIIIIIIIIIIIIIIIIIIIIIIIIIIIIIIIIIIIIII
@ read 4177
GAGAAAAAGAAAGAGAGAGACAGACAGACAGAGAAAGAGACAGACAGAGA
+position: -16053 
IIIIIIIIIIIIIIIIIIIIIIIIIIIIIIIIIIIIIIIIIIIIIIIIII
@ read 4178
GCGGGGGAGGGGACCGGCGTCCGGCCCCCGACCCTCGAGACGCCCTAGCG
+position: -36346 
IIIIIIIIIIIIIIIIIIIIIIIIIIIIIIIIIIIIIIIIIIIIIIIIII
@ read 4179
TATCGCTTCTTGGGGGGAGGGGCTTCCTTAGGCCATCACCGCTTGCGGGA
+position: 31083 
IIIIIIIIIIIIIIIIIIIIIIIIIIIIIIIIIIIIIIIIIIIIIIIIII
@ read 4180
GATAAAGAGACAGACGGAGAAAGACAGAGATGGACAGAGACAGAGAGAAA
+position: -12613 
IIIIIIIIIIIIIIIIIIIIIIIIIIIIIIIIIIIIIIIIIIIIIIIIII
@ read 4181
ACAGAGACGGAGAGAGAGAAACAGAAAGAGAGAGAGAGACAGAGACAGAG
+position: -13420 
IIIIIIIIIIIIIIIIIIIIIIIIIIIIIIIIIIIIIIIIIIIIIIIIII
@ read 4182
AAAAAAAAAAAAAAATGAGCCGGCCATGGTGGCGCTGAGACAGGAGAATC
+position: -11019 
IIIIIIIIIIIIIIIIIIIIIIIIIIIIIIIIIIIIIIIIIIIIIIIIII
@ read 4183
AGAGAGAGAGACAGATAAAGAGACAGACGGAGAGAGACAGATAAAGAGAC
+position: -12574 
IIIIIIIIIIIIIIIIIIIIIIIIIIIIIIIIIIIIIIIIIIIIIIIIII
@ read 4184
GGGGGAGAGGGGGGCGCGCCCGGCTGAGAGAGACGGGGAGGGCGGCGCCG
+position: 6969 
IIIIIIIIIIIIIIIIIIIIIIIIIIIIIIIIIIIIIIIIIIIIIIIIII
@ read 4185
CAGAGATGGACAGAGACAGAGAGAAACAGAAAGAGAGAGAAACAGACAGG
+position: -12637 
IIIIIIIIIIIIIIIIIIIIIIIIIIIIIIIIIIIIIIIIIIIIIIIIII
@ read 4186
AGAGCGCACGGGGCACGGTGGCCCTCGCCGCCTTCCCCGCCGCCCCCGGG
+position: -42189 
IIIIIIIIIIIIIIIIIIIIIIIIIIIIIIIIIIIIIIIIIIIIIIIIII
@ read 4187
CGGCAGAGAGGACACGTCATTCTGAGCGTAAGGGCCACAGCGAAAGGTGG
+position: -20979 
IIIIIIIIIIIIIIIIIIIIIIIIIIIIIIIIIIIIIIIIIIIIIIIIII
@ read 4188
TCTGTCTCTGCGCTCTGGTGACCTCAGCCTCCCAAATAGCTGGGACTACA
+position: 16031 
IIIIIIIIIIIIIIIIIIIIIIIIIIIIIIIIIIIIIIIIIIIIIIIIII
@ read 4189
CCCTCGCGGGGGATTCCCCGCGGGGGTGGGCGCCGGGAGGGGGGAGAGCG
+position: -33492 
IIIIIIIIIIIIIIIIIIIIIIIIIIIIIIIIIIIIIIIIIIIIIIIIII
@ read 4190
TGTATGTATGTATGTGAGTGAGATGGGTTTCGGGGTTCTATCATGTTGCC
+position: 16633 
IIIIIIIIIIIIIIIIIIIIIIIIIIIIIIIIIIIIIIIIIIIIIIIIII
@ read 4191
TTGGGGGAAAAAATTAAACTGACCCTTCCCAAAGCCCAAGTAGAAGAGTC
+position: -14500 
IIIIIIIIIIIIIIIIIIIIIIIIIIIIIIIIIIIIIIIIIIIIIIIIII
@ read 4192
GCGCGCGGGTGGGGCGGGGGAGGGCCGCGAGGGGGGTGCCCCGGGCGTGG
+position: -31499 
IIIIIIIIIIIIIIIIIIIIIIIIIIIIIIIIIIIIIIIIIIIIIIIIII
@ read 4193
CCACAACTAATCGACCAGGGCTCCTGGGGGGACGCAGCCTAAGTCCCCCA
+position: -5162 
IIIIIIIIIIIIIIIIIIIIIIIIIIIIIIIIIIIIIIIIIIIIIIIIII
@ read 4194
CGCTTCTCACTCTCGTGGAAGGGCAGGGCCCTACCGGCACGGGTGTGTCT
+position: -15262 
IIIIIIIIIIIIIIIIIIIIIIIIIIIIIIIIIIIIIIIIIIIIIIIIII
@ read 4195
ATCCCGTCTCAATTGAAAATACAAAACTAGCCGGGCGCGGTGGCACATGC
+position: 37904 
IIIIIIIIIIIIIIIIIIIIIIIIIIIIIIIIIIIIIIIIIIIIIIIIII
@ read 4196
TCTCCCTCGACTGTCTCGAAAAATCGTACCTCTGTTCCCCTAGGATGCCG
+position: 30202 
IIIIIIIIIIIIIIIIIIIIIIIIIIIIIIIIIIIIIIIIIIIIIIIIII
@ read 4197
CCGCACAACCCCACCCGCTGGCTCCGTGCCGTGCGTGTCAGGCGTTCTCG
+position: 271 
IIIIIIIIIIIIIIIIIIIIIIIIIIIIIIIIIIIIIIIIIIIIIIIIII
@ read 4198
CATAACCTGGACTCAAAGTTAATAAATAGATAAATAGGCCGGGGCCGGTG
+position: -5737 
IIIIIIIIIIIIIIIIIIIIIIIIIIIIIIIIIIIIIIIIIIIIIIIIII
@ read 4199
AGGAGGGAGGGAGGGGAGAGAGACAGAGAGAGAGAGACAGAGAGAGAGAG
+position: -26916 
IIIIIIIIIIIIIIIIIIIIIIIIIIIIIIIIIIIIIIIIIIIIIIIIII
@ read 4200
CGCGACCGATCCCGGAGAAGCCGGCGGGAGCCCCGGGGAGAGTTCTCTTT
+position: 10503 
IIIIIIIIIIIIIIIIIIIIIIIIIIIIIIIIIIIIIIIIIIIIIIIIII
@ read 4201
TTAGCGCCAGGTTCCCCACGAACGTGCGGTGCGTGACGGGCGAGGGGGCG
+position: -29573 
IIIIIIIIIIIIIIIIIIIIIIIIIIIIIIIIIIIIIIIIIIIIIIIIII
@ read 4202
ATTGACTTATTTTATTTAGTTAGTTACTTTTGTGTTATTTTATTTATTTA
+position: -4782 
IIIIIIIIIIIIIIIIIIIIIIIIIIIIIIIIIIIIIIIIIIIIIIIIII
@ read 4203
GGAGACGGGGCTTCTCCATGTCGATCGGGCTGGTTTCGAACTCCCGACCT
+position: 19774 
IIIIIIIIIIIIIIIIIIIIIIIIIIIIIIIIIIIIIIIIIIIIIIIIII
@ read 4204
GACGGGGGGGAGAGAGAGAGAGAGAGAGAGAGAGAGAGAGAGAGAGAGAG
+position: 5708 
IIIIIIIIIIIIIIIIIIIIIIIIIIIIIIIIIIIIIIIIIIIIIIIIII
@ read 4205
TCTGTCTCTGCCTCCGTTATGGTAGCGCTGCCGTAGCGACCCGCTCGCAG
+position: 1465 
IIIIIIIIIIIIIIIIIIIIIIIIIIIIIIIIIIIIIIIIIIIIIIIIII
@ read 4206
ATCAACACAACATTTCGCAAGCAGGCATTTGCATTGCGGGGTAGTACAAC
+position: 34806 
IIIIIIIIIIIIIIIIIIIIIIIIIIIIIIIIIIIIIIIIIIIIIIIIII
@ read 4207
GAATGTGACCAAAAGAGCCTTCGTTGAAATCCTTTCCTCTGGTGTCCCTT
+position: -7798 
IIIIIIIIIIIIIIIIIIIIIIIIIIIIIIIIIIIIIIIIIIIIIIIIII
@ read 4208
GAGAAGATCACTTGAGGCCCCACAGGTCGAGGCTTCGGTCGGCCGTGACC
+position: 19031 
IIIIIIIIIIIIIIIIIIIIIIIIIIIIIIIIIIIIIIIIIIIIIIIIII
@ read 4209
GGCTGCGTCCCCCCAGGAGCCCTGGTCGATTAGTTGTGGGGATCGCCTTG
+position: 37238 
IIIIIIIIIIIIIIIIIIIIIIIIIIIIIIIIIIIIIIIIIIIIIIIIII
@ read 4210
TTTTTGCTTTTTGGTTTTGCCTTGCGTTTTCTTTCTTTCTTTCTTTCTTT
+position: 15389 
IIIIIIIIIIIIIIIIIIIIIIIIIIIIIIIIIIIIIIIIIIIIIIIIII
@ read 4211
ATAACTAACTAACTAACTAACTAACTAAAATCTCTACACGTCACCCATAA
+position: 23902 
IIIIIIIIIIIIIIIIIIIIIIIIIIIIIIIIIIIIIIIIIIIIIIIIII
@ read 4212
GGGCAGCTTCCGGGAAACCAAAGTCTTTGGGTTCCGGGGGGAGTATGGTT
+position: 4784 
IIIIIIIIIIIIIIIIIIIIIIIIIIIIIIIIIIIIIIIIIIIIIIIIII
@ read 4213
TGTTTCTCTCTGTCTGTCTTTCTCTCTCTGTCTCTTTCTCTCTGTCTCTC
+position: 29533 
IIIIIIIIIIIIIIIIIIIIIIIIIIIIIIIIIIIIIIIIIIIIIIIIII
@ read 4214
CACTCCTGGTGGTGCCCTTCCGTCAATTCCTTTAAGTTTCAGCTTTGCAA
+position: -37557 
IIIIIIIIIIIIIIIIIIIIIIIIIIIIIIIIIIIIIIIIIIIIIIIIII
@ read 4215
CGTGGGCTTGGAATCACGACCGCTCGGGAGACTGGGGCGGGCGACTTGTT
+position: 18815 
IIIIIIIIIIIIIIIIIIIIIIIIIIIIIIIIIIIIIIIIIIIIIIIIII
@ read 4216
GCGGGGGGACGAACCGCCCCGCCCCGCCGCCCGCCGACCGCCGCCGCCCG
+position: -31087 
IIIIIIIIIIIIIIIIIIIIIIIIIIIIIIIIIIIIIIIIIIIIIIIIII
@ read 4217
AATGGGGCGAAGCTACCATCTGTGGGATTATGACTGAACGCCTCTAAGTC
+position: 12558 
IIIIIIIIIIIIIIIIIIIIIIIIIIIIIIIIIIIIIIIIIIIIIIIIII
@ read 4218
TAAATACATACATACATACATACATACATACATACATACATACATAAATT
+position: 38097 
IIIIIIIIIIIIIIIIIIIIIIIIIIIIIIIIIIIIIIIIIIIIIIIIII
@ read 4219
GACAGACAGACAGACAGACAGACAGACAGAGAAAGAGACACAGAGAGAAA
+position: -17961 
IIIIIIIIIIIIIIIIIIIIIIIIIIIIIIIIIIIIIIIIIIIIIIIIII
@ read 4220
CGCGTCGGGTGGCGGGGGGGAGAGGGGGGCGCGCCCGGCTGAGAGAGACG
+position: 6954 
IIIIIIIIIIIIIIIIIIIIIIIIIIIIIIIIIIIIIIIIIIIIIIIIII
@ read 4221
GTAGTTATCTCTGTTTTCTTTCTTCCTCTCCTTCGTGTTTTTCTTCCTTC
+position: 40760 
IIIIIIIIIIIIIIIIIIIIIIIIIIIIIIIIIIIIIIIIIIIIIIIIII
@ read 4222
ACCATGACGGCGGGCTCATATTCCTATTTTCAGTAGAGACGGGGTTTCTC
+position: 21238 
IIIIIIIIIIIIIIIIIIIIIIIIIIIIIIIIIIIIIIIIIIIIIIIIII
@ read 4223
CGGGCGTCGGCGTCGGGGAGAGCCCGTCCTCCCCGCGTGGCGTCGCCCCG
+position: 2796 
IIIIIIIIIIIIIIIIIIIIIIIIIIIIIIIIIIIIIIIIIIIIIIIIII
@ read 4224
TCGCTTGCTCGCCCTCTGAGATCCCCCGCCTCCACCGCCTTGCAGGCTCA
+position: 20422 
IIIIIIIIIIIIIIIIIIIIIIIIIIIIIIIIIIIIIIIIIIIIIIIIII
@ read 4225
TCGGTAGCTGGGATTACAGGCGCACACCATGACGGCGGGCTCATATTCCT
+position: 21213 
IIIIIIIIIIIIIIIIIIIIIIIIIIIIIIIIIIIIIIIIIIIIIIIIII
@ read 4226
TCACGCCTGTAACCCCAACACTTTGGGAGGCCGAGGCCGTAGGATCCCTC
+position: 35720 
IIIIIIIIIIIIIIIIIIIIIIIIIIIIIIIIIIIIIIIIIIIIIIIIII
@ read 4227
GGTCAGAGAGGGGACCAGGAGGGGAGACGTCCCGACAGGCGACGAGTTCC
+position: 30754 
IIIIIIIIIIIIIIIIIIIIIIIIIIIIIIIIIIIIIIIIIIIIIIIIII
@ read 4228
TCGGGACGAACCGCAACCGGAGCGTCCCCGTCTCGGTCGGCACCTCCGGG
+position: 13548 
IIIIIIIIIIIIIIIIIIIIIIIIIIIIIIIIIIIIIIIIIIIIIIIIII
@ read 4229
CGGCCGCGGGATCCCACCGCCACAGACACGAGGGCGGTCCCGCGGCGCCC
+position: -40341 
IIIIIIIIIIIIIIIIIIIIIIIIIIIIIIIIIIIIIIIIIIIIIIIIII
@ read 4230
TGTCTCTGCGCTCTGGTGACCTCAGCCTCCCAAATAGCTGGGACTACAGG
+position: 16033 
IIIIIIIIIIIIIIIIIIIIIIIIIIIIIIIIIIIIIIIIIIIIIIIIII
@ read 4231
ACGGACAGGCAGAGAAGGAGAGTAAGACAGAAGACAGACACACACAGTGA
+position: -16385 
IIIIIIIIIIIIIIIIIIIIIIIIIIIIIIIIIIIIIIIIIIIIIIIIII
@ read 4232
GTTCCAACATGCCAGAGGCTGTTCACCTTGGAGACCTGCTGCGGATATGG
+position: -31684 
IIIIIIIIIIIIIIIIIIIIIIIIIIIIIIIIIIIIIIIIIIIIIIIIII
@ read 4233
CGGCACGGGAGCGGGCGGAGAGCCGACTCGCGGACGGAGGGGGTCACGCG
+position: -40649 
IIIIIIIIIIIIIIIIIIIIIIIIIIIIIIIIIIIIIIIIIIIIIIIIII
@ read 4234
CCGCCGCCCGCCGACCGCCGCCGCCCGACCGCTCCCGCCCCCAGCGGACG
+position: -31110 
IIIIIIIIIIIIIIIIIIIIIIIIIIIIIIIIIIIIIIIIIIIIIIIIII
@ read 4235
TTGGTGTGCGCGTGTCGTGGGGCCGGCGGGCGGCGGGGAGCGGTCCCCGG
+position: 5774 
IIIIIIIIIIIIIIIIIIIIIIIIIIIIIIIIIIIIIIIIIIIIIIIIII
@ read 4236
ATCACGCCGCTGCACTCCAGCCTGGGCAGCAGAGCGAGAGTCTGTCTCGA
+position: -6006 
IIIIIIIIIIIIIIIIIIIIIIIIIIIIIIIIIIIIIIIIIIIIIIIIII
@ read 4237
AAGAAAGCAAGCAAGAAAGAAACAAAAGAAAGAAAGAAAGAAAGAAAACA
+position: -2706 
IIIIIIIIIIIIIIIIIIIIIIIIIIIIIIIIIIIIIIIIIIIIIIIIII
@ read 4238
TGACGTATTTAGGTAGCTTCTAAATACTGAGCAACTTTATTCTAACCACA
+position: -10721 
IIIIIIIIIIIIIIIIIIIIIIIIIIIIIIIIIIIIIIIIIIIIIIIIII
@ read 4239
AGAACATAATACAGCTGTTGTCTTTCTGCCTGCCTGCCTGCCTGCCTGCC
+position: -6516 
IIIIIIIIIIIIIIIIIIIIIIIIIIIIIIIIIIIIIIIIIIIIIIIIII
@ read 4240
CACCCCACCCATCGACGTTTCCCCCGGGTGCTGGATGTATCCTGTCAAGA
+position: 31173 
IIIIIIIIIIIIIIIIIIIIIIIIIIIIIIIIIIIIIIIIIIIIIIIIII
@ read 4241
CCCACCGGCTACCTGCCACCTTCCAGGGAGCTCTGAGGCGGATGCGACCC
+position: 17930 
IIIIIIIIIIIIIIIIIIIIIIIIIIIIIIIIIIIIIIIIIIIIIIIIII
@ read 4242
CAGACACCCCCGTGCCGGGTAGGGCCCTGCCCCTTCCACGAAAGTGAGAA
+position: 22709 
IIIIIIIIIIIIIIIIIIIIIIIIIIIIIIIIIIIIIIIIIIIIIIIIII
@ read 4243
CGCGGAACTCCCTCTCCTACATTTTTTTCAGCCCCACCGCGAGTTTGCGT
+position: 14566 
IIIIIIIIIIIIIIIIIIIIIIIIIIIIIIIIIIIIIIIIIIIIIIIIII
@ read 4244
ATTCCCCGCGGGGGTGGGCGCCGGGAGGGGGGAGAGCGCGGCGACGGGTC
+position: -33504 
IIIIIIIIIIIIIIIIIIIIIIIIIIIIIIIIIIIIIIIIIIIIIIIIII
@ read 4245
AACCGAGGCTCCGCGGCGCTGCCGTATCGTTCGCCTGGGCGGGATTCTGA
+position: -29783 
IIIIIIIIIIIIIIIIIIIIIIIIIIIIIIIIIIIIIIIIIIIIIIIIII
@ read 4246
ACGGCACCACTGCCGGGGTGACGGAGCGAGATGCCGTCTCTAAATCAGTC
+position: -22965 
IIIIIIIIIIIIIIIIIIIIIIIIIIIIIIIIIIIIIIIIIIIIIIIIII
@ read 4247
AGCCGGTGCGGCCCGAGAGGTCGCGCTGGCCGGCCTTCGGTCCCTCGTGT
+position: 42074 
IIIIIIIIIIIIIIIIIIIIIIIIIIIIIIIIIIIIIIIIIIIIIIIIII
@ read 4248
CCTCTCTTTCTTTTTCTGTGTCTCTCTGTCTGTCTCTCTCTCTCTCTGTG
+position: 24692 
IIIIIIIIIIIIIIIIIIIIIIIIIIIIIIIIIIIIIIIIIIIIIIIIII
@ read 4249
GCCTGCCTGCCTGCCTGTGGCAGGGCCTCATTCTGTCTTTCGCCCAGACT
+position: -6551 
IIIIIIIIIIIIIIIIIIIIIIIIIIIIIIIIIIIIIIIIIIIIIIIIII
@ read 4250
AAGAAAGCACGAAAGCAAGCAAGCAAGCAAGAAAGCAAGCAAGAAAGAAA
+position: -2916 
IIIIIIIIIIIIIIIIIIIIIIIIIIIIIIIIIIIIIIIIIIIIIIIIII
@ read 4251
GTGGCCGCCGGTCCCTCCCGGCCGCCGGGCGCGGGTCGGGCCGTCCGCCT
+position: 3312 
IIIIIIIIIIIIIIIIIIIIIIIIIIIIIIIIIIIIIIIIIIIIIIIIII
@ read 4252
GAGGAATCTAGACAGGCGGGCCTTGCTGGGCTTCCCCACTCGGTGTACGA
+position: 27203 
IIIIIIIIIIIIIIIIIIIIIIIIIIIIIIIIIIIIIIIIIIIIIIIIII
@ read 4253
TTTTCTCCTCCTTACGTGTACGGTCCTGTGATAGACAGACCAGGGGACTC
+position: -5405 
IIIIIIIIIIIIIIIIIIIIIIIIIIIIIIIIIIIIIIIIIIIIIIIIII
@ read 4254
GCCACCGTTTATGGGATCAAAAGCATTATAAAATATGTGTGATTATTTCT
+position: 28673 
IIIIIIIIIIIIIIIIIIIIIIIIIIIIIIIIIIIIIIIIIIIIIIIIII
@ read 4255
GCGCCGCTAGAGGTGAAATTCTTGGACCGGCGCAAGACGGACCAGAGCGA
+position: 4602 
IIIIIIIIIIIIIIIIIIIIIIIIIIIIIIIIIIIIIIIIIIIIIIIIII
@ read 4256
TTTCTTTTGTTTCTTTCCTGCTTGCTTTCTTGCTTGATTGCTTTCGTGCT
+position: 39774 
IIIIIIIIIIIIIIIIIIIIIIIIIIIIIIIIIIIIIIIIIIIIIIIIII
@ read 4257
GAAAAGAAAGAGAAAATGAAAGAAAAGGCACTGTATTGCTACTGGGCTAG
+position: 21949 
IIIIIIIIIIIIIIIIIIIIIIIIIIIIIIIIIIIIIIIIIIIIIIIIII
@ read 4258
AGAGAAACAGACAGAAAGAGAGAGAGACGGAGAGAGAGTGAGTGAGAGAG
+position: -15697 
IIIIIIIIIIIIIIIIIIIIIIIIIIIIIIIIIIIIIIIIIIIIIIIIII
@ read 4259
CTCTGTGTCTGTCTCTCTTTCTGTGCCTATCTTCTGTCTTACTCTCTTTC
+position: 26401 
IIIIIIIIIIIIIIIIIIIIIIIIIIIIIIIIIIIIIIIIIIIIIIIIII
@ read 4260
GGTCCCGCTCCGGGAGACCGGCGCGCCCCCACCGTGGGACGCTTTCCCAG
+position: -40541 
IIIIIIIIIIIIIIIIIIIIIIIIIIIIIIIIIIIIIIIIIIIIIIIIII
@ read 4261
GCCCTCCCTGGTTGCCCAGACAACCCCGGGAGACAGACCCTGGCTGGGCC
+position: 38703 
IIIIIIIIIIIIIIIIIIIIIIIIIIIIIIIIIIIIIIIIIIIIIIIIII
@ read 4262
TTTGGTCGGTCCAAAGCGTTGAGGTTGGGGTGATCCTGGGCGGCAGAGAC
+position: -25991 
IIIIIIIIIIIIIIIIIIIIIIIIIIIIIIIIIIIIIIIIIIIIIIIIII
@ read 4263
CGCAACCCACGCACACACGCTGGAGGTTCCAAAACCACACGGTGTGACTA
+position: 30910 
IIIIIIIIIIIIIIIIIIIIIIIIIIIIIIIIIIIIIIIIIIIIIIIIII
@ read 4264
CCCGCCCCCCCCGCCCAAGAGGAGAGGGGGTTGCCTCAGGCCGGCCAGAC
+position: -35889 
IIIIIIIIIIIIIIIIIIIIIIIIIIIIIIIIIIIIIIIIIIIIIIIIII
@ read 4265
CTTCATTTGTGGAATCCTCAGTCATCGACACACAAGACAGGTGACTAGGC
+position: 18363 
IIIIIIIIIIIIIIIIIIIIIIIIIIIIIIIIIIIIIIIIIIIIIIIIII
@ read 4266
GGCGCAGGGCCACCCAGAGGCTGGCTGCGGCTGAGGATTAGGGGGTGTGT
+position: 20311 
IIIIIIIIIIIIIIIIIIIIIIIIIIIIIIIIIIIIIIIIIIIIIIIIII
@ read 4267
CAAAGACAGACAGACAAAGAGACAGACAGAGAAAGACAGAGACGGACAGA
+position: -13217 
IIIIIIIIIIIIIIIIIIIIIIIIIIIIIIIIIIIIIIIIIIIIIIIIII
@ read 4268
CGGCCTTGGCCTCCCAAAGTGAGGGGATGACAGGCTTGAGCCACCGCGCA
+position: -4205 
IIIIIIIIIIIIIIIIIIIIIIIIIIIIIIIIIIIIIIIIIIIIIIIIII
@ read 4269
TCTGTCTTCTGTCTTACTCTCTTTCTCTCCCCGTCTGTCTCTCTCTCTCT
+position: 22140 
IIIIIIIIIIIIIIIIIIIIIIIIIIIIIIIIIIIIIIIIIIIIIIIIII
@ read 4270
CCGGGCTGACGACCGCGGGCTTTCCGGAGCTCTGCCTAGCTCACAGCGGG
+position: -772 
IIIIIIIIIIIIIIIIIIIIIIIIIIIIIIIIIIIIIIIIIIIIIIIIII
@ read 4271
GTCTTTACGCTTCATTAGCACTTACCATGCCTTACAATGTCTAGGATTGA
+position: 33230 
IIIIIIIIIIIIIIIIIIIIIIIIIIIIIIIIIIIIIIIIIIIIIIIIII
@ read 4272
GGGGTGGGTTGACGTACAGGGTGGACTGGCAGCCCCAGCATTGTAAAGGG
+position: 18147 
IIIIIIIIIIIIIIIIIIIIIIIIIIIIIIIIIIIIIIIIIIIIIIIIII
@ read 4273
GACCCTATTGACAAAACTGCACTGGTATGAGACACCGTCTGTCACTGACG
+position: -8281 
IIIIIIIIIIIIIIIIIIIIIIIIIIIIIIIIIIIIIIIIIIIIIIIIII
@ read 4274
CGCGGGGGAGTCCCGTCGGGAGGGGCCCGGCCCCTCCCGCGCCTCCACCG
+position: 6205 
IIIIIIIIIIIIIIIIIIIIIIIIIIIIIIIIIIIIIIIIIIIIIIIIII
@ read 4275
CACACACCCTCATTCCCGCACCCCCTCCTCAAACGCAAGAAAGGAAGAAA
+position: -21904 
IIIIIIIIIIIIIIIIIIIIIIIIIIIIIIIIIIIIIIIIIIIIIIIIII
@ read 4276
CTTGGGCCCCCCACGAGCGGCGCCGGGGAGCGGGTCTTCCGTACGCCACA
+position: -34309 
IIIIIIIIIIIIIIIIIIIIIIIIIIIIIIIIIIIIIIIIIIIIIIIIII
@ read 4277
GAGAGAGAGAGAGAGAGAGACAGAGAGAGACAGAGAGAGAGAGAGAGGAG
+position: 20932 
IIIIIIIIIIIIIIIIIIIIIIIIIIIIIIIIIIIIIIIIIIIIIIIIII
@ read 4278
TGTGTGTGTAGATGTATGTTCATACACGGCAGCGTTCAGAAAATAAGATT
+position: -26655 
IIIIIIIIIIIIIIIIIIIIIIIIIIIIIIIIIIIIIIIIIIIIIIIIII
@ read 4279
GACAGACAGAGAGACAGAGAGAGGGGGAGGAAGGGCGTGCTCAAGAAATA
+position: -13673 
IIIIIIIIIIIIIIIIIIIIIIIIIIIIIIIIIIIIIIIIIIIIIIIIII
@ read 4280
CCGCCGACACCCACGTCGTCGGGGCCGCGGCCGGGGACCGCTCCCCGCCG
+position: -36585 
IIIIIIIIIIIIIIIIIIIIIIIIIIIIIIIIIIIIIIIIIIIIIIIIII
@ read 4281
CCTCTCCTCTTGGGCGGGGGGGGCGGGGGGACGTGCCGCGCCAGGAAGGG
+position: 6523 
IIIIIIIIIIIIIIIIIIIIIIIIIIIIIIIIIIIIIIIIIIIIIIIIII
@ read 4282
CTGCGTGGATTCCGGAAGAGCCTACCGATTCTGCCTCTCCGTGTGTCTGC
+position: 41195 
IIIIIIIIIIIIIIIIIIIIIIIIIIIIIIIIIIIIIIIIIIIIIIIIII
@ read 4283
TCTGTCTGTCTGTCTCTCTCTTTCTTTTTCTCTGTCTCTCTGTCTCTCTC
+position: 26354 
IIIIIIIIIIIIIIIIIIIIIIIIIIIIIIIIIIIIIIIIIIIIIIIIII
@ read 4284
AGCGAGACAGATCCGGCTGGCAGGGCGGCCCGTGGACCGCGAAAGCGAAA
+position: -922 
IIIIIIIIIIIIIIIIIIIIIIIIIIIIIIIIIIIIIIIIIIIIIIIIII
@ read 4285
AGGGGGGAGGACGGGGAGCGGGGGAGAGAGAGAGAGAGAGGGCGCGGGGT
+position: -31431 
IIIIIIIIIIIIIIIIIIIIIIIIIIIIIIIIIIIIIIIIIIIIIIIIII
@ read 4286
TGGCTTGTGGCGGCCAAGCGTTCATAGCGACGTCGCTTTTTGATCCTTCG
+position: 12302 
IIIIIIIIIIIIIIIIIIIIIIIIIIIIIIIIIIIIIIIIIIIIIIIIII
@ read 4287
CCATCCCCCGGTAACGGCGGCTGGTGCCTTTAAATGAGCCGGGGCTGGCC
+position: -7272 
IIIIIIIIIIIIIIIIIIIIIIIIIIIIIIIIIIIIIIIIIIIIIIIIII
@ read 4288
GCCCGCCCGGCTCGCCTCGCGGCGCGTCGGCCGGGGCCGGGAGCCCGCCC
+position: 7455 
IIIIIIIIIIIIIIIIIIIIIIIIIIIIIIIIIIIIIIIIIIIIIIIIII
@ read 4289
CTTCTCCACTTCGGCCTTCAAAGTTCTCGTTTGAATATTTGCTACTACCA
+position: -32113 
IIIIIIIIIIIIIIIIIIIIIIIIIIIIIIIIIIIIIIIIIIIIIIIIII
@ read 4290
GACAGCGAGAGATAGAGAGAAACAGACAGACAGGGAGAGAGAGAGAGAGA
+position: -19773 
IIIIIIIIIIIIIIIIIIIIIIIIIIIIIIIIIIIIIIIIIIIIIIIIII
@ read 4291
ATGACAGCAAGGATCGGCTAAATACCGCGTGTTCTCATCTAGAAGTGGGA
+position: 20626 
IIIIIIIIIIIIIIIIIIIIIIIIIIIIIIIIIIIIIIIIIIIIIIIIII
@ read 4292
GTCCCCCAGGCTGGAGTGCAGTGGCGTGATCTCAGCTCACTGGAACCTCT
+position: 31303 
IIIIIIIIIIIIIIIIIIIIIIIIIIIIIIIIIIIIIIIIIIIIIIIIII
@ read 4293
AGACAGACAGAGAGAACGAAAGAGACAGACAGAGAGAGAGAGAGATGGAC
+position: -19842 
IIIIIIIIIIIIIIIIIIIIIIIIIIIIIIIIIIIIIIIIIIIIIIIIII
@ read 4294
CGGGGTTCGGGGTTCGTCGGCCCCGGCCGGGTGGAAGGTCCCGTGCCCGT
+position: 7130 
IIIIIIIIIIIIIIIIIIIIIIIIIIIIIIIIIIIIIIIIIIIIIIIIII
@ read 4295
CTTCCTGAAAACTGGGGATTTCTACTTCACCTGAAAAGAAAGACATACGA
+position: -13948 
IIIIIIIIIIIIIIIIIIIIIIIIIIIIIIIIIIIIIIIIIIIIIIIIII
@ read 4296
AGACAGACACAGTGAGAGAGACAGGCAGAGAGAGAGAGAGAGAGAGAGGC
+position: -13539 
IIIIIIIIIIIIIIIIIIIIIIIIIIIIIIIIIIIIIIIIIIIIIIIIII
@ read 4297
GCCTCGACCTCCCGAAATCATACACCGAGTGGGGAAGCCCAGCAAGGCCC
+position: -19584 
IIIIIIIIIIIIIIIIIIIIIIIIIIIIIIIIIIIIIIIIIIIIIIIIII
@ read 4298
GGAGGCTGAGGTGGAAGGATCGCTCGAGTCCAGGAGCGTCCACGCTGCAG
+position: -22902 
IIIIIIIIIIIIIIIIIIIIIIIIIIIIIIIIIIIIIIIIIIIIIIIIII
@ read 4299
CCGTCTCAAAAATAAATACATAAATAAATACATACATACATACATACATA
+position: 38073 
IIIIIIIIIIIIIIIIIIIIIIIIIIIIIIIIIIIIIIIIIIIIIIIIII
@ read 4300
CTTCTCTTTTCTTCTTTTTGCTTCTCTTTTCTTTCTTTCTTTCTTTCTTT
+position: 19148 
IIIIIIIIIIIIIIIIIIIIIIIIIIIIIIIIIIIIIIIIIIIIIIIIII
@ read 4301
CTTCTGATCGAGGCCCAGCCCGTGGACGGTGTGAGGCCGGTAGCGGCCGG
+position: 8132 
IIIIIIIIIIIIIIIIIIIIIIIIIIIIIIIIIIIIIIIIIIIIIIIIII
@ read 4302
AAAACCAAAAAGCAAAAAAGGAGGAAGCATTACTGGCTGACGGCAGCAGT
+position: -27032 
IIIIIIIIIIIIIIIIIIIIIIIIIIIIIIIIIIIIIIIIIIIIIIIIII
@ read 4303
TGCGTCTGAAAATTTTCTTCGTTCGCAGTCCCCGTATTAAAAACGGAAAG
+position: -25338 
IIIIIIIIIIIIIIIIIIIIIIIIIIIIIIIIIIIIIIIIIIIIIIIIII
@ read 4304
GAAAGAAAGAAACAAAAGAAAGAAAGAAAACAAGAAAGCAAGAAAGCACG
+position: -2571 
IIIIIIIIIIIIIIIIIIIIIIIIIIIIIIIIIIIIIIIIIIIIIIIIII
@ read 4305
GGCGGCCCAAAATTGCCGACTCGGAGCGAAAGATATACCTCCCCCGGGGC
+position: -9 
IIIIIIIIIIIIIIIIIIIIIIIIIIIIIIIIIIIIIIIIIIIIIIIIII
@ read 4306
GAGGACGGGCCCGGCGCCCCGCAAGCGAGGAGGACGACGGACGGACGGAC
+position: -38842 
IIIIIIIIIIIIIIIIIIIIIIIIIIIIIIIIIIIIIIIIIIIIIIIIII
@ read 4307
TCAGTGCTGTGTCCGACAGTATTCGTGTTTTGTTTTCTTCCTGAAGCTGT
+position: -21626 
IIIIIIIIIIIIIIIIIIIIIIIIIIIIIIIIIIIIIIIIIIIIIIIIII
@ read 4308
CTGTCTCTCTCTTTCTTTTTCTCTGTCTCTCTGTCTCTCTCTGTGTCTGT
+position: 26160 
IIIIIIIIIIIIIIIIIIIIIIIIIIIIIIIIIIIIIIIIIIIIIIIIII
@ read 4309
CAGACAGACGGACAGGCAGAGAAGGAGAGTAAGACAGAAGACAGACACAC
+position: -16378 
IIIIIIIIIIIIIIIIIIIIIIIIIIIIIIIIIIIIIIIIIIIIIIIIII
@ read 4310
TCGGCGAGACCTCCCTCCGTGTCAACGTCGACTTTCAATAACAGTGGCCG
+position: -14708 
IIIIIIIIIIIIIIIIIIIIIIIIIIIIIIIIIIIIIIIIIIIIIIIIII
@ read 4311
GCAAACAACGACAACGTGTATCTCTGCATTGAATACTCTTGCGTATGGTA
+position: 40546 
IIIIIIIIIIIIIIIIIIIIIIIIIIIIIIIIIIIIIIIIIIIIIIIIII
@ read 4312
CACTGTGCAGACCGAATCAGAAGGAAGAGAGTCCTTCGTCCTACCTGCCA
+position: -7083 
IIIIIIIIIIIIIIIIIIIIIIIIIIIIIIIIIIIIIIIIIIIIIIIIII
@ read 4313
ATCCATGCATACAGATATACAAGAAAGAAAAAAAGAAAAGAAAAGAAAGA
+position: 21910 
IIIIIIIIIIIIIIIIIIIIIIIIIIIIIIIIIIIIIIIIIIIIIIIIII
@ read 4314
CTCCCTTCCCTCCCTCCTTCCCTTTCGCCATCTGTCTCTTTTCCCCACTC
+position: 41127 
IIIIIIIIIIIIIIIIIIIIIIIIIIIIIIIIIIIIIIIIIIIIIIIIII
@ read 4315
CCCGGCTCCACGCCAGCGAGCCGGGCTTCTTACCCATTTAAAGTTTGAGA
+position: -32687 
IIIIIIIIIIIIIIIIIIIIIIIIIIIIIIIIIIIIIIIIIIIIIIIIII
@ read 4316
TCGCGTGCGTGCGCCGCTGCGTCCGGCGGCCGCCTGCTGGTCGACCCGGG
+position: -28739 
IIIIIIIIIIIIIIIIIIIIIIIIIIIIIIIIIIIIIIIIIIIIIIIIII
@ read 4317
CGCTAAGGAGTGTGTAACAACTCACCTGCCGAATCAACTAGCCCTGAAAA
+position: 9914 
IIIIIIIIIIIIIIIIIIIIIIIIIIIIIIIIIIIIIIIIIIIIIIIIII
@ read 4318
AGGGCCAGGCGGGCCCGACCCCGTGCCACGCAAACGCGGTCGTCGGCACC
+position: -40589 
IIIIIIIIIIIIIIIIIIIIIIIIIIIIIIIIIIIIIIIIIIIIIIIIII
@ read 4319
TCGTCGGCGGTGGGGGCGTGTTGCGTGCGGTGTGGTGGTGGGGGAGGAGG
+position: 7198 
IIIIIIIIIIIIIIIIIIIIIIIIIIIIIIIIIIIIIIIIIIIIIIIIII
@ read 4320
AGACAGAGAGACGCAGAAAAAGAAAGAGAGAGGCAGACAGACAGAGAAAG
+position: -16691 
IIIIIIIIIIIIIIIIIIIIIIIIIIIIIIIIIIIIIIIIIIIIIIIIII
@ read 4321
AAGCAAGCAAGAAAGCAAGCAGGAAAGAAACAAAAGAAAGAAAGAAATCG
+position: -2778 
IIIIIIIIIIIIIIIIIIIIIIIIIIIIIIIIIIIIIIIIIIIIIIIIII
@ read 4322
CTTGACCTGAGTCAGGGGGTTTCTGGCCTTTTGGGAGAACGTTCAGCGAC
+position: 21009 
IIIIIIIIIIIIIIIIIIIIIIIIIIIIIIIIIIIIIIIIIIIIIIIIII
@ read 4323
ACACCGGGGTGGCTCTGGAAGGTTTCCAAGCAGGGTGTTGGGAGGCGGGG
+position: -14437 
IIIIIIIIIIIIIIIIIIIIIIIIIIIIIIIIIIIIIIIIIIIIIIIIII
@ read 4324
CGCCGCGCCGGCTCCCCGTCTTCGGGGCCGGCCGGATTCCCGTCGCCTCC
+position: 5939 
IIIIIIIIIIIIIIIIIIIIIIIIIIIIIIIIIIIIIIIIIIIIIIIIII
@ read 4325
AGCGGAGGCCGGCCGGCCAGCGAGCCGATCGGCTCCGGCCACCCCCCACT
+position: -42035 
IIIIIIIIIIIIIIIIIIIIIIIIIIIIIIIIIIIIIIIIIIIIIIIIII
@ read 4326
CCCCGCGGTGCCGCCGGCGGCGGTGAGGCCCCGCGCGTGTGTCCCGGCTG
+position: 2550 
IIIIIIIIIIIIIIIIIIIIIIIIIIIIIIIIIIIIIIIIIIIIIIIIII
@ read 4327
AGAGAGAAAGAAGGGCGTGTCGTTGGTGTGCGCGTGTCGTGGGGCCGGCG
+position: 5752 
IIIIIIIIIIIIIIIIIIIIIIIIIIIIIIIIIIIIIIIIIIIIIIIIII
@ read 4328
CAATATGACCTAGGTAGTAATTTCCTATGTGCCTACTTATACACGAGTAC
+position: 32681 
IIIIIIIIIIIIIIIIIIIIIIIIIIIIIIIIIIIIIIIIIIIIIIIIII
@ read 4329
TTTCTCCATTTTCTTCCTCCCTCCCTCCCTCCCTCCCTGCTCCCTTCCCT
+position: 41088 
IIIIIIIIIIIIIIIIIIIIIIIIIIIIIIIIIIIIIIIIIIIIIIIIII
@ read 4330
TTTGAACACTCTAATTTTTTCAAAGTAAACGCTTCGGGCCCCGCGGGACA
+position: -37956 
IIIIIIIIIIIIIIIIIIIIIIIIIIIIIIIIIIIIIIIIIIIIIIIIII
@ read 4331
GAGAGAGAGAGAGAGACAGAGAGAGACAGAGAGAGAGAGAGAGGAGGGAG
+position: 20936 
IIIIIIIIIIIIIIIIIIIIIIIIIIIIIIIIIIIIIIIIIIIIIIIIII
@ read 4332
GAGGATTCAACCCGGCGGCGGGTCCGGCCGTGTCGGCGGCCCGGCGGATC
+position: 8386 
IIIIIIIIIIIIIIIIIIIIIIIIIIIIIIIIIIIIIIIIIIIIIIIIII
@ read 4333
GAGACAGACAGACAGGCAGAGAAAGAGAGTAAGACAGAAGATAGGCACAG
+position: -19997 
IIIIIIIIIIIIIIIIIIIIIIIIIIIIIIIIIIIIIIIIIIIIIIIIII
@ read 4334
GGGCTAGTTGATTCGGCAGGTGAGTTGTTACACACTCCTTAGCGGATTCC
+position: -32481 
IIIIIIIIIIIIIIIIIIIIIIIIIIIIIIIIIIIIIIIIIIIIIIIIII
@ read 4335
CAGAGAAAGAGAGTAAGACAGAAGATAGGCACAGAGAGAGAGAGAGAGAG
+position: -20013 
IIIIIIIIIIIIIIIIIIIIIIIIIIIIIIIIIIIIIIIIIIIIIIIIII
@ read 4336
GCCGGGAGGGAGGAAGACGAACGGAAGGACGGACGGCGCCGAACGCGCAC
+position: -29387 
IIIIIIIIIIIIIIIIIIIIIIIIIIIIIIIIIIIIIIIIIIIIIIIIII
@ read 4337
CCCGCCAGTCATCCCAGCACTTTGGGAGGCTGAGGCGGGAGGAAAGAAGG
+position: -23091 
IIIIIIIIIIIIIIIIIIIIIIIIIIIIIIIIIIIIIIIIIIIIIIIIII
@ read 4338
GAAACAGAAAGAGAGAGAAACAGACAGGAAGGGAGAGAGACAGGCAGAGA
+position: -12659 
IIIIIIIIIIIIIIIIIIIIIIIIIIIIIIIIIIIIIIIIIIIIIIIIII
@ read 4339
GCGCTGGTCGACCGGCCCGGGCAGCCCCACGCCCGCCGCGGGCCCAGAAG
+position: -633 
IIIIIIIIIIIIIIIIIIIIIIIIIIIIIIIIIIIIIIIIIIIIIIIIII
@ read 4340
GACAGAGAAAGGGACAGACAGAGAAAGACAGAGACAGAGAGAGAGAGAGA
+position: -17392 
IIIIIIIIIIIIIIIIIIIIIIIIIIIIIIIIIIIIIIIIIIIIIIIIII
@ read 4341
GCCGAGAACTCGGGAGGGAGACGGGGGGGAGAGAGAGAGAGAGAGAGAGA
+position: 5689 
IIIIIIIIIIIIIIIIIIIIIIIIIIIIIIIIIIIIIIIIIIIIIIIIII
@ read 4342
TCTGGGCGGGGCGAGGCGAGGCGAGGCACAGCGCATCGCTTTGGAAGCCG
+position: 20150 
IIIIIIIIIIIIIIIIIIIIIIIIIIIIIIIIIIIIIIIIIIIIIIIIII
@ read 4343
GCGACGCTCAGACAGGCGTAGCCCCGGGAGGAACCCGGGGCCGCAAGTGC
+position: -35662 
IIIIIIIIIIIIIIIIIIIIIIIIIIIIIIIIIIIIIIIIIIIIIIIIII
@ read 4344
AGAGAGAGAGAGAGAGAGAGAGAGAGAAACAGACAGGGGGAGAGAGAGAG
+position: -13079 
IIIIIIIIIIIIIIIIIIIIIIIIIIIIIIIIIIIIIIIIIIIIIIIIII
@ read 4345
TGTCTGTCTTTGTCTTTCCTTCTCTCTGTCTCTGTCTCTCTCACTGTGTC
+position: 29210 
IIIIIIIIIIIIIIIIIIIIIIIIIIIIIIIIIIIIIIIIIIIIIIIIII
@ read 4346
GTTGCTCAGACTGGAGTGCGATGGCGCAATCTCGGCTCACTGCAACCTCC
+position: -4378 
IIIIIIIIIIIIIIIIIIIIIIIIIIIIIIIIIIIIIIIIIIIIIIIIII
@ read 4347
CCTCGCCGCCGCCCGCGGGCGCCGGCCGCGCGCGCGCGCGCGTGGCCGCC
+position: 3271 
IIIIIIIIIIIIIIIIIIIIIIIIIIIIIIIIIIIIIIIIIIIIIIIIII
@ read 4348
CGTTTCTTTCATGCTTGCTTTCTTGCTTGCTTGCTTGCTTTCGTGCTTTC
+position: 39378 
IIIIIIIIIIIIIIIIIIIIIIIIIIIIIIIIIIIIIIIIIIIIIIIIII
@ read 4349
GGCGGGAGATAGCGAGACGCAGAGACCGAGACAGACAGACGGACAGACAG
+position: -12432 
IIIIIIIIIIIIIIIIIIIIIIIIIIIIIIIIIIIIIIIIIIIIIIIIII
@ read 4350
GAGAGAGAGAGAGACCGACAGACAGACAGAGAAAGGGAGTAAGACAGAAG
+position: -13491 
IIIIIIIIIIIIIIIIIIIIIIIIIIIIIIIIIIIIIIIIIIIIIIIIII
@ read 4351
GTTCTGCCCATGCAAGAACTGTCATCTGTAAGTTCCCACTTCTAGATGAG
+position: -21730 
IIIIIIIIIIIIIIIIIIIIIIIIIIIIIIIIIIIIIIIIIIIIIIIIII
@ read 4352
CAAGTACATCTAATCTAATCCCTTACCAAGGCCTGAATTCTTCACTTCTG
+position: 30031 
IIIIIIIIIIIIIIIIIIIIIIIIIIIIIIIIIIIIIIIIIIIIIIIIII
@ read 4353
AAGCCCGGCGCCTTGTGATCCATTGCAAACCGAGAGTCACCTCGTGTTTA
+position: 35211 
IIIIIIIIIIIIIIIIIIIIIIIIIIIIIIIIIIIIIIIIIIIIIIIIII
@ read 4354
ACCTGTAATCCCAGCTACCGAAGAAGAATCACTGGAACCCGGGAAGCAGA
+position: -18854 
IIIIIIIIIIIIIIIIIIIIIIIIIIIIIIIIIIIIIIIIIIIIIIIIII
@ read 4355
GGTCGGTCCAAAGCGTTGAGGTTGGGGTGATCCTGGGCGGCAGAGACAGA
+position: -25994 
IIIIIIIIIIIIIIIIIIIIIIIIIIIIIIIIIIIIIIIIIIIIIIIIII
@ read 4356
ATTAGTCTTTCGCCCCTATACCCAGGTCGGACGACCGATTTGCACGTCAG
+position: -32879 
IIIIIIIIIIIIIIIIIIIIIIIIIIIIIIIIIIIIIIIIIIIIIIIIII
@ read 4357
CGGAAGAGCGGGCCGGGAGAAGACGAGAGACCACGGGCGAGGCCGGGGCG
+position: -39717 
IIIIIIIIIIIIIIIIIIIIIIIIIIIIIIIIIIIIIIIIIIIIIIIIII
@ read 4358
CGCCCCTATACCCAGGTCGGACGACCGATTTGCACGTCAGGACCGCTACG
+position: -32889 
IIIIIIIIIIIIIIIIIIIIIIIIIIIIIIIIIIIIIIIIIIIIIIIIII
@ read 4359
CCGGTCGACCCGGGGTACGGCGAGACAGCGGCTAAGTCTCAAGAGCCGAG
+position: -28127 
IIIIIIIIIIIIIIIIIIIIIIIIIIIIIIIIIIIIIIIIIIIIIIIIII
@ read 4360
AAAGAGAGAGGCAGACAGAGAGAGACAGAAACAGACAGAAAGAGAGAGAG
+position: -17778 
IIIIIIIIIIIIIIIIIIIIIIIIIIIIIIIIIIIIIIIIIIIIIIIIII
@ read 4361
GTGGGGAGGGAGCGAGCGGCGCGCGCGGGTGGGGCGGGGGAGGGCCGCGA
+position: -31479 
IIIIIIIIIIIIIIIIIIIIIIIIIIIIIIIIIIIIIIIIIIIIIIIIII
@ read 4362
GACGGGCGCTGACCCCCTTCGCGGGGGGGATGCGTGCATTTATCAGATCA
+position: 3835 
IIIIIIIIIIIIIIIIIIIIIIIIIIIIIIIIIIIIIIIIIIIIIIIIII
@ read 4363
AAGAAAGAAAAAAAAAAAAAAAAAAAAAAAAAAAAAGGCAAGCAAAACCT
+position: -28506 
IIIIIIIIIIIIIIIIIIIIIIIIIIIIIIIIIIIIIIIIIIIIIIIIII
@ read 4364
AAGACAAGCGAAAGAAAGAAAGAAAGAAAGAAAGAAAGAAAGAAAGAAAG
+position: -28459 
IIIIIIIIIIIIIIIIIIIIIIIIIIIIIIIIIIIIIIIIIIIIIIIIII
@ read 4365
GACCCGGGACACGTGCAGACGCCGGCTAAGTCCGGAGCTCGCGGGCGGCA
+position: -27980 
IIIIIIIIIIIIIIIIIIIIIIIIIIIIIIIIIIIIIIIIIIIIIIIIII
@ read 4366
ACGACCGGTCGGAGGCAGAACGGCAGCCCCTCGGCGGCCGGCCGGCGCAC
+position: -41288 
IIIIIIIIIIIIIIIIIIIIIIIIIIIIIIIIIIIIIIIIIIIIIIIIII
@ read 4367
TGGGGCCGGGGCGGGGCGCGGCGAACCGGACGCCCCAACCACCCGCCCCC
+position: -38956 
IIIIIIIIIIIIIIIIIIIIIIIIIIIIIIIIIIIIIIIIIIIIIIIIII
@ read 4368
CCGAACGCGCACGCCCGCCGGGCCCCCCGCACGCACGCGCGCGCGGACAA
+position: -29425 
IIIIIIIIIIIIIIIIIIIIIIIIIIIIIIIIIIIIIIIIIIIIIIIIII
@ read 4369
CTCCGCAAAGCTGACCTGTCCCACCGAGGTCAAATGGATACCTCTGCATT
+position: 30524 
IIIIIIIIIIIIIIIIIIIIIIIIIIIIIIIIIIIIIIIIIIIIIIIIII
@ read 4370
TCCTCCCCCCTCCCCGGGGGAGCGCCGCGTGGGGGCGCGGCGGGGGGAGA
+position: 10997 
IIIIIIIIIIIIIIIIIIIIIIIIIIIIIIIIIIIIIIIIIIIIIIIIII
@ read 4371
CGGCGGGGCGGGGCGGTTCGTCCCCCCGCCCTACCCCCCCGGCCCCGTCC
+position: 11323 
IIIIIIIIIIIIIIIIIIIIIIIIIIIIIIIIIIIIIIIIIIIIIIIIII
@ read 4372
TGACAGATGGCAGCTCCACTTTAGGCCTTGTTGTTGTTGGGGACTTTCCT
+position: 38833 
IIIIIIIIIIIIIIIIIIIIIIIIIIIIIIIIIIIIIIIIIIIIIIIIII
@ read 4373
GTTGCTCTTTCAGTTCTGTCCAAAGACTTCACAGACATGGATAAAAATTC
+position: -8913 
IIIIIIIIIIIIIIIIIIIIIIIIIIIIIIIIIIIIIIIIIIIIIIIIII
@ read 4374
AATACAGCTGTTGTCTTTCTGCCTGCCTGCCTGCCTGCCTGCCTGTGGCA
+position: -6523 
IIIIIIIIIIIIIIIIIIIIIIIIIIIIIIIIIIIIIIIIIIIIIIIIII
@ read 4375
TATGTTCATACACGGCAGCGTTCAGAAAATAAGATTGAAAAAAGGAAGGA
+position: -26669 
IIIIIIIIIIIIIIIIIIIIIIIIIIIIIIIIIIIIIIIIIIIIIIIIII
@ read 4376
CCCGCGGGGCCCGAAGCGTTTACTTTGAAAAAATTAGAGTGTTCAAAGCA
+position: 4436 
IIIIIIIIIIIIIIIIIIIIIIIIIIIIIIIIIIIIIIIIIIIIIIIIII
@ read 4377
TCTCTCCCTGTCTGTCTGTTTCTCTCTCTGCCTCTCTCTCTCTCTGTCTG
+position: 26296 
IIIIIIIIIIIIIIIIIIIIIIIIIIIIIIIIIIIIIIIIIIIIIIIIII
@ read 4378
ACGCGCCGCGTCGCGGTGGGGGGGTGGGTGTGCGGAGGGAAGCGCGCGGC
+position: -36822 
IIIIIIIIIIIIIIIIIIIIIIIIIIIIIIIIIIIIIIIIIIIIIIIIII
@ read 4379
CCTCGGGAGGGCGCGCGGGTCGGGGCGGCGGCGGCGGCGGCGGTGGCGGC
+position: 8745 
IIIIIIIIIIIIIIIIIIIIIIIIIIIIIIIIIIIIIIIIIIIIIIIIII
@ read 4380
TCTCCCCCGCGGAGGTCGGGGGGACGGGTCCGAGGACGCGGCGGCGGAGC
+position: -34725 
IIIIIIIIIIIIIIIIIIIIIIIIIIIIIIIIIIIIIIIIIIIIIIIIII
@ read 4381
GACCAGCCTGACCCACATGGAGAAATGCCGTCTCTACTAACAATACAAAA
+position: -6255 
IIIIIIIIIIIIIIIIIIIIIIIIIIIIIIIIIIIIIIIIIIIIIIIIII
@ read 4382
GCACGGGCCGGGGGCGGGACGGGCGCCGCACGCCCCGGCGCGTCTCCCCC
+position: -34683 
IIIIIIIIIIIIIIIIIIIIIIIIIIIIIIIIIIIIIIIIIIIIIIIIII
@ read 4383
GACAGAAAGAGAGAGAGAGAGAAACAGAAAGGGAGGGAGAGAGAGGGAGA
+position: -16322 
IIIIIIIIIIIIIIIIIIIIIIIIIIIIIIIIIIIIIIIIIIIIIIIIII
@ read 4384
TGCTTGCTTTCTTGCTTGCTTGCTTTCGTGCTTCTTGCTTTCCTGTTTTC
+position: 39640 
IIIIIIIIIIIIIIIIIIIIIIIIIIIIIIIIIIIIIIIIIIIIIIIIII
@ read 4385
TGAGAGGTAGTCCCGCAAGCGGTGATGGCCTAAGGAAGCCCCTCCCCCCA
+position: -11296 
IIIIIIIIIIIIIIIIIIIIIIIIIIIIIIIIIIIIIIIIIIIIIIIIII
@ read 4386
CTCTTTCTGTCTTTCTCTCTCTGTGTATCGTTGTCTCTCTCTGTCTGTCT
+position: 29863 
IIIIIIIIIIIIIIIIIIIIIIIIIIIIIIIIIIIIIIIIIIIIIIIIII
@ read 4387
TGAGTGGGTTTTCGGTGCCGAAACCTCCCGAGGGCCTCCTTCCCTCTCCC
+position: 17750 
IIIIIIIIIIIIIIIIIIIIIIIIIIIIIIIIIIIIIIIIIIIIIIIIII
@ read 4388
GGATCAAATCTTATCGGGTGGAGTGTTTCATAAGCAGAAAAGCCACGATG
+position: -7653 
IIIIIIIIIIIIIIIIIIIIIIIIIIIIIIIIIIIIIIIIIIIIIIIIII
@ read 4389
CAGGCTGTGCGCAGGCGGCCTGGTGCTCCCTTCCTCTGTGAGGCCTCCGT
+position: -4961 
IIIIIIIIIIIIIIIIIIIIIIIIIIIIIIIIIIIIIIIIIIIIIIIIII
@ read 4390
TCCGTTGGTGGCCCCGCCTGGGACCGAACCCGGCACCGCCTCGTGGGGCG
+position: 2269 
IIIIIIIIIIIIIIIIIIIIIIIIIIIIIIIIIIIIIIIIIIIIIIIIII
@ read 4391
CGGCGGTGTCCCGCGGGTGCCCGGGACGTGGGGCGTGGGGCGTGGGTGGG
+position: -11570 
IIIIIIIIIIIIIIIIIIIIIIIIIIIIIIIIIIIIIIIIIIIIIIIIII
@ read 4392
TCGGTTTGGACCTTGACTGAGAGGATTCCCAGTCGGTCTCTCGTCTCTGG
+position: 37151 
IIIIIIIIIIIIIIIIIIIIIIIIIIIIIIIIIIIIIIIIIIIIIIIIII
@ read 4393
TCTGTCCTCCCTGAGCTCGCCTTAGGACACCTGCGTTACCGTTTGACAGG
+position: -30280 
IIIIIIIIIIIIIIIIIIIIIIIIIIIIIIIIIIIIIIIIIIIIIIIIII
@ read 4394
GTGGTGTGTCGTTCCCGCCCCCGGCGCCCCCTCCTCCGGTCGCCGCCGCG
+position: 855 
IIIIIIIIIIIIIIIIIIIIIIIIIIIIIIIIIIIIIIIIIIIIIIIIII
@ read 4395
AAGCCAGTCAAGGTGTTTAATTCGACGGTGTCAGGCTCAGGTCTCTTGAC
+position: -11173 
IIIIIIIIIIIIIIIIIIIIIIIIIIIIIIIIIIIIIIIIIIIIIIIIII
@ read 4396
CAGAGAGACAGAGAGAGGGGGAGGAAGGGCGTGCTCAAGAAATAATCACA
+position: -13679 
IIIIIIIIIIIIIIIIIIIIIIIIIIIIIIIIIIIIIIIIIIIIIIIIII
@ read 4397
CCATCCGGGCCGACACGGTGAAACCCCGTCTCTATTAAAAGTATAAAGAT
+position: -9957 
IIIIIIIIIIIIIIIIIIIIIIIIIIIIIIIIIIIIIIIIIIIIIIIIII
@ read 4398
AGAAAGAAAGAAAGAAAGAAAGAAAGGATCAGTAGAGCGATGGTGGTCGT
+position: -22374 
IIIIIIIIIIIIIIIIIIIIIIIIIIIIIIIIIIIIIIIIIIIIIIIIII
@ read 4399
GACGGAGAGAGAGTGAGTGAGAGGGAGAGAGAGAGACATGGAGGGAGAGA
+position: -15548 
IIIIIIIIIIIIIIIIIIIIIIIIIIIIIIIIIIIIIIIIIIIIIIIIII
@ read 4400
TCTCTTTCTTTCTCTCTGTCTCTGTCTCTGTCTTTGTCTCTCTCTCTCCC
+position: 22070 
IIIIIIIIIIIIIIIIIIIIIIIIIIIIIIIIIIIIIIIIIIIIIIIIII
@ read 4401
CGGAATTAACCAGACAAATCGCTCCACCAACTAAGAACGGCCATGCACCA
+position: -37408 
IIIIIIIIIIIIIIIIIIIIIIIIIIIIIIIIIIIIIIIIIIIIIIIIII
@ read 4402
GGGGGAGCCGCGGGGATCGCCGAGGGCCGGTCGGCCGCCCCGGGTGCCCC
+position: 2504 
IIIIIIIIIIIIIIIIIIIIIIIIIIIIIIIIIIIIIIIIIIIIIIIIII
@ read 4403
TTCTTTCGCTTGTCTTCTTCTTGTGTTCTCTTCTTGCTCTTCCTCTGTCT
+position: 13964 
IIIIIIIIIIIIIIIIIIIIIIIIIIIIIIIIIIIIIIIIIIIIIIIIII
@ read 4404
CACTGCAGAAAGTGGGCCTGAGCCTCGAGGATGGCGGTGCTGCAGGGACC
+position: -7360 
IIIIIIIIIIIIIIIIIIIIIIIIIIIIIIIIIIIIIIIIIIIIIIIIII
@ read 4405
GCAACCAGGGAGGGCGGGCCTCCGAGACTCCGTCTCGAAACATCAATCAT
+position: -3721 
IIIIIIIIIIIIIIIIIIIIIIIIIIIIIIIIIIIIIIIIIIIIIIIIII
@ read 4406
CGATGGCATAGCCCCTTGACCCGCGTGGGCAAGCGGGCGGGTCTGCAGTT
+position: 28156 
IIIIIIIIIIIIIIIIIIIIIIIIIIIIIIIIIIIIIIIIIIIIIIIIII
@ read 4407
CTCGGCACGGGAGCGGGCGGAGAGCCGACTCGCGGACGGAGGGGGTCACG
+position: -40647 
IIIIIIIIIIIIIIIIIIIIIIIIIIIIIIIIIIIIIIIIIIIIIIIIII
@ read 4408
GATTCCTCGAGGGATCCTACGGCCTCGGCCTCCCAAAGTGTTGGGGTTAC
+position: -6661 
IIIIIIIIIIIIIIIIIIIIIIIIIIIIIIIIIIIIIIIIIIIIIIIIII
@ read 4409
GTCGGGTTCGTGGCTGCGGTCGCTCCGGGGCCCCCGGTGGCGGGGCCCCG
+position: 1944 
IIIIIIIIIIIIIIIIIIIIIIIIIIIIIIIIIIIIIIIIIIIIIIIIII
@ read 4410
AGCGTCCCGACTCCCGGTGCCGGCCCGGGTCCGGGTCTCTGACCCACCCG
+position: 154 
IIIIIIIIIIIIIIIIIIIIIIIIIIIIIIIIIIIIIIIIIIIIIIIIII
@ read 4411
TTATACTCAACAGTTTCAGTCTTCTAGCAAACTTTTGCAGACGCTGTAGT
+position: -9399 
IIIIIIIIIIIIIIIIIIIIIIIIIIIIIIIIIIIIIIIIIIIIIIIIII
@ read 4412
TAAAATAAAATAAATAAATGGGCCCTGCGCGGTGGCTCAAGCCTGTCATC
+position: 38159 
IIIIIIIIIIIIIIIIIIIIIIIIIIIIIIIIIIIIIIIIIIIIIIIIII
@ read 4413
TTTGGCGAGGGCGCTCCCGACGACGCACCGGGAGGAGGCCCTTCCTGGCG
+position: -35828 
IIIIIIIIIIIIIIIIIIIIIIIIIIIIIIIIIIIIIIIIIIIIIIIIII
@ read 4414
CGGGCTGGTCTCGAACTCCTGACCTCGGGATGACAGACGTGAGCCACTGC
+position: -20788 
IIIIIIIIIIIIIIIIIIIIIIIIIIIIIIIIIIIIIIIIIIIIIIIIII
@ read 4415
CGGAATCCACGCAGAGACAGACGGGGGGAGGGGAGTGGGGAAAAGAGACA
+position: -1230 
IIIIIIIIIIIIIIIIIIIIIIIIIIIIIIIIIIIIIIIIIIIIIIIIII
@ read 4416
CTGGTCTCGAACTCCCGACCTAGTGATCCGCCCGCCTCGGCCTCCCAAAG
+position: 15629 
IIIIIIIIIIIIIIIIIIIIIIIIIIIIIIIIIIIIIIIIIIIIIIIIII
@ read 4417
CCCCCCCACCCCACCACCACGCCGCGGTCGGCGGGAGAGGCCGGGAGGGA
+position: -29348 
IIIIIIIIIIIIIIIIIIIIIIIIIIIIIIIIIIIIIIIIIIIIIIIIII
@ read 4418
CTCACCGCAACCTCCACCTCCCGCGTTCAAGCGATTCTCCTGCCTCAGCC
+position: 36038 
IIIIIIIIIIIIIIIIIIIIIIIIIIIIIIIIIIIIIIIIIIIIIIIIII
@ read 4419
TGGAAATCTCTCCTCTACGCGCGGCCACCTGAAACCACAGGAGCTCGGGA
+position: 35543 
IIIIIIIIIIIIIIIIIIIIIIIIIIIIIIIIIIIIIIIIIIIIIIIIII
@ read 4420
TCTGTACTAAAAATAGAAAAATTAGCCGGGCACGATGGCTCATCTCTGTC
+position: -25126 
IIIIIIIIIIIIIIIIIIIIIIIIIIIIIIIIIIIIIIIIIIIIIIIIII
@ read 4421
GTCAGAGGACCCCGCCGGCCCGCACCCGCGAAGCGAAGGCGGCGGGCGGG
+position: -41782 
IIIIIIIIIIIIIIIIIIIIIIIIIIIIIIIIIIIIIIIIIIIIIIIIII
@ read 4422
CCCGGGGTACGGCGAGACAGCGGCTAAGTCTCAAGAGCCGAGAAGGCGCC
+position: -28135 
IIIIIIIIIIIIIIIIIIIIIIIIIIIIIIIIIIIIIIIIIIIIIIIIII
@ read 4423
TCTTCCCTTCTCTTTTCTTCTTTTTGCTTCTCTTTTCTTTCTTTCTTTCT
+position: 19142 
IIIIIIIIIIIIIIIIIIIIIIIIIIIIIIIIIIIIIIIIIIIIIIIIII
@ read 4424
CCAAGGGAGGGCGACCGAGGCCGGCCGGCGCGCCCGCCCCCGCCCGGGAC
+position: -39380 
IIIIIIIIIIIIIIIIIIIIIIIIIIIIIIIIIIIIIIIIIIIIIIIIII
@ read 4425
TTTGATTTGCTTCTAAATCTGAAGCATTATATTACTGAAACACTTTTTGA
+position: -10296 
IIIIIIIIIIIIIIIIIIIIIIIIIIIIIIIIIIIIIIIIIIIIIIIIII
@ read 4426
CTGACATCCCAGATTTGATCTCCCTACAGAATGCTGTACAGAACTGGCGA
+position: 30078 
IIIIIIIIIIIIIIIIIIIIIIIIIIIIIIIIIIIIIIIIIIIIIIIIII
@ read 4427
CCGTCTCTCTCTCTCTTTCTGTCTGTTTCTTTGTCTGTCTGTCTGTCTGT
+position: 26886 
IIIIIIIIIIIIIIIIIIIIIIIIIIIIIIIIIIIIIIIIIIIIIIIIII
@ read 4428
CGTCATGGTGTGCGCCTGTAATCCCAGCTACCGAAGAAGAATCACTGGAA
+position: -21192 
IIIIIIIIIIIIIIIIIIIIIIIIIIIIIIIIIIIIIIIIIIIIIIIIII
@ read 4429
AGAGAGAGAGAGAGAAAGAAGGGCGTGTCGTTGGTGTGCGCGTGTCGTGG
+position: 5744 
IIIIIIIIIIIIIIIIIIIIIIIIIIIIIIIIIIIIIIIIIIIIIIIIII
@ read 4430
GCGTCCCGGTCGCCGCGGTTCCGCCGCCCGCCCCCGGTGGCGGCCCGGCG
+position: 7301 
IIIIIIIIIIIIIIIIIIIIIIIIIIIIIIIIIIIIIIIIIIIIIIIIII
@ read 4431
AGGCCGAGGCGGGTGGATCGCTTGGGGCCGGGAGTTCGAGACCAGGCTGG
+position: 18708 
IIIIIIIIIIIIIIIIIIIIIIIIIIIIIIIIIIIIIIIIIIIIIIIIII
@ read 4432
AGCTGGGATTACAGGCGCACACCATGACGGCGGGCTCATATTCCTATTTT
+position: 21218 
IIIIIIIIIIIIIIIIIIIIIIIIIIIIIIIIIIIIIIIIIIIIIIIIII
@ read 4433
AAAAAAAAAATTACAAAAACTAACTGGTTTCATAACCTGGACTCAAAGTT
+position: -5707 
IIIIIIIIIIIIIIIIIIIIIIIIIIIIIIIIIIIIIIIIIIIIIIIIII
@ read 4434
GCGATCTGAGAGGCGTGCCTTGGGGGTACCGGATCCCCCGGGCCGCCGCC
+position: 1415 
IIIIIIIIIIIIIIIIIIIIIIIIIIIIIIIIIIIIIIIIIIIIIIIIII
@ read 4435
AGACAGAGAGGCAGGCAAGAGAAAGAGAGTAAGACAGAAGACAGACACAG
+position: -15777 
IIIIIIIIIIIIIIIIIIIIIIIIIIIIIIIIIIIIIIIIIIIIIIIIII
@ read 4436
CAGAAGACAGAGTGAGAGAGACAGGCAGAGAGAGACAGAGAGAAGGAAAG
+position: -13350 
IIIIIIIIIIIIIIIIIIIIIIIIIIIIIIIIIIIIIIIIIIIIIIIIII
@ read 4437
CCTCTGGGTGGCCCTGCGCCTGTCAAGCTTCCGAATGGAGAGAAGCCCAA
+position: -22108 
IIIIIIIIIIIIIIIIIIIIIIIIIIIIIIIIIIIIIIIIIIIIIIIIII
@ read 4438
AATTCGCCAGCCAGAGGCCTGGTGTGCTGCAGGGAAACTGTTTCGGTCTG
+position: -8958 
IIIIIIIIIIIIIIIIIIIIIIIIIIIIIIIIIIIIIIIIIIIIIIIIII
@ read 4439
CGATCCACGGGAAGGGCCCGGCTCGCGTCCAGAGTCCGCGCCGCCGCCGG
+position: -31253 
IIIIIIIIIIIIIIIIIIIIIIIIIIIIIIIIIIIIIIIIIIIIIIIIII
@ read 4440
CATGTCTCTCTCTCTCCCTCTCACTCACTCTCTCTCCGTCTCTCTCTCTC
+position: 26851 
IIIIIIIIIIIIIIIIIIIIIIIIIIIIIIIIIIIIIIIIIIIIIIIIII
@ read 4441
CAGGCGTGAGCCACTGAGCCCGGCCTTCTCTTGACGTTTAAACTATGAAG
+position: 32539 
IIIIIIIIIIIIIIIIIIIIIIIIIIIIIIIIIIIIIIIIIIIIIIIIII
@ read 4442
CAAGGGAGGGTTTGAGAGGTAGTCCCGCAAGCGGTGATGGCCTAAGGAAG
+position: -11284 
IIIIIIIIIIIIIIIIIIIIIIIIIIIIIIIIIIIIIIIIIIIIIIIIII
@ read 4443
GCGCACACCAACGACACGCCCTTCTTTCTCTCTCTCTCTCTCTCTCTCTC
+position: -36654 
IIIIIIIIIIIIIIIIIIIIIIIIIIIIIIIIIIIIIIIIIIIIIIIIII
@ read 4444
GAATTCGGCCGCCGCCTCAGACGGCCAGGATGAGCGGACCGCGACCGGGC
+position: -508 
IIIIIIIIIIIIIIIIIIIIIIIIIIIIIIIIIIIIIIIIIIIIIIIIII
@ read 4445
AACCGGGAGGCAGAGGTTGCGGTGAGCCAAGATCGCGCCACCGCACTGCA
+position: -22750 
IIIIIIIIIIIIIIIIIIIIIIIIIIIIIIIIIIIIIIIIIIIIIIIIII
@ read 4446
CTCCCCGGGGGCGGCCGCGACGCCCGCCGCAGCTGGGGCGATCCACGGGA
+position: -31215 
IIIIIIIIIIIIIIIIIIIIIIIIIIIIIIIIIIIIIIIIIIIIIIIIII
@ read 4447
ACGCGTCTCTGCCTCGACCGCGACAGAGTCAGAAGACAACCCACGGCGCG
+position: -1047 
IIIIIIIIIIIIIIIIIIIIIIIIIIIIIIIIIIIIIIIIIIIIIIIIII
@ read 4448
TGTGTGTTCCCGTGAGGAGTGATTTCTAAGAAATGGTACTGTACACTGAA
+position: 23953 
IIIIIIIIIIIIIIIIIIIIIIIIIIIIIIIIIIIIIIIIIIIIIIIIII
@ read 4449
GCGGACGGACGGACGGAATCGCGCCGGCCCGACCGCCCGCCCGACGCTCC
+position: -34529 
IIIIIIIIIIIIIIIIIIIIIIIIIIIIIIIIIIIIIIIIIIIIIIIIII
@ read 4450
AAAGAAAGAAAGAGACAGACAGACAGACAGACAGACAGACAGAGAAAGAG
+position: -17948 
IIIIIIIIIIIIIIIIIIIIIIIIIIIIIIIIIIIIIIIIIIIIIIIIII
@ read 4451
CTAATAAAGGAGCAATAACTCCACCGAACATAAGTGATAGCCTGGAAGTG
+position: -8572 
IIIIIIIIIIIIIIIIIIIIIIIIIIIIIIIIIIIIIIIIIIIIIIIIII
@ read 4452
TCCTTAGGCCATCACCGCTTGCGGGACTACCTCTCAAACCCTCCCTTGAG
+position: 31107 
IIIIIIIIIIIIIIIIIIIIIIIIIIIIIIIIIIIIIIIIIIIIIIIIII
@ read 4453
GGTGGGGCCGGGGCGGGGCGCGGCGAACCGGACGCCCCAACCACCCGCCC
+position: -38954 
IIIIIIIIIIIIIIIIIIIIIIIIIIIIIIIIIIIIIIIIIIIIIIIIII
@ read 4454
CCCGCTCCCCGGCGCCGCTCGTGGGGGGCCCAAGTCCTTCTGATCGAGGC
+position: 8096 
IIIIIIIIIIIIIIIIIIIIIIIIIIIIIIIIIIIIIIIIIIIIIIIIII
@ read 4455
TGACCACGGGTGACGGGGAATCAGGGTTCGATTCCGGAGAGGGAGCCTGA
+position: 4051 
IIIIIIIIIIIIIIIIIIIIIIIIIIIIIIIIIIIIIIIIIIIIIIIIII
@ read 4456
GTCGGCACCTCCGGGGTCGACCAGCTGCCGCCCGCGAGCTCCGGACTTAG
+position: 13583 
IIIIIIIIIIIIIIIIIIIIIIIIIIIIIIIIIIIIIIIIIIIIIIIIII
@ read 4457
TCCTCAAGCAATCCGCCTGCCTGCCTCGGCCGCCCACACTGCTGCTATTA
+position: 16704 
IIIIIIIIIIIIIIIIIIIIIIIIIIIIIIIIIIIIIIIIIIIIIIIIII
@ read 4458
GGTAGTCGCCGTGCCTACCATGGTGACCACGGGTGACGGGGAATCAGGGT
+position: 4028 
IIIIIIIIIIIIIIIIIIIIIIIIIIIIIIIIIIIIIIIIIIIIIIIIII
@ read 4459
GCCCTGCGGTACGAGGAAACACCTGCGCGCGGCCACCTCGAGCGTTCGCG
+position: -41129 
IIIIIIIIIIIIIIIIIIIIIIIIIIIIIIIIIIIIIIIIIIIIIIIIII
@ read 4460
TTATCAACTGAATAAGATAGGAAAAAGTGTGGTCCTACTTCTGCCTCAAC
+position: -9758 
IIIIIIIIIIIIIIIIIIIIIIIIIIIIIIIIIIIIIIIIIIIIIIIIII
@ read 4461
AAGAGTATTCAATGCAGAGATACACGTTGTCGTTGTTTGCATATAAGCGT
+position: -1853 
IIIIIIIIIIIIIIIIIIIIIIIIIIIIIIIIIIIIIIIIIIIIIIIIII
@ read 4462
CTCTAGAATTACCACAGTTATCCAAGTAGGAGAGGAGCGAGCGACCAAAG
+position: -38616 
IIIIIIIIIIIIIIIIIIIIIIIIIIIIIIIIIIIIIIIIIIIIIIIIII
@ read 4463
TACGTTCTCCGTCCTATTTTAAGAACTCAGTTCTTCATAAGACTTGTGTG
+position: -10488 
IIIIIIIIIIIIIIIIIIIIIIIIIIIIIIIIIIIIIIIIIIIIIIIIII
@ read 4464
GTCGGTCCAAAGCGTTGAGGTTGGGGTGATCCTGGGCGGCAGAGACAGAG
+position: -25995 
IIIIIIIIIIIIIIIIIIIIIIIIIIIIIIIIIIIIIIIIIIIIIIIIII
@ read 4465
CTTTCTTTTTCTGCGTCTCTCTGTCTCTCTCTCTCTCTCTCTGTTCCTAT
+position: 25722 
IIIIIIIIIIIIIIIIIIIIIIIIIIIIIIIIIIIIIIIIIIIIIIIIII
@ read 4466
GATGGACAGAGAGACAGAGACAGAGAGAGAAACAGACAGACAGGGAGGGA
+position: -15894 
IIIIIIIIIIIIIIIIIIIIIIIIIIIIIIIIIIIIIIIIIIIIIIIIII
@ read 4467
GCGACCGCAGCCACGAACCCGACACGCCACCACCACCGTCGCTCGTGATT
+position: -40472 
IIIIIIIIIIIIIIIIIIIIIIIIIIIIIIIIIIIIIIIIIIIIIIIIII
@ read 4468
GCTTGCCTTTTTTTTTTTTTTTTTTTTTTTTTTTTTCTTTCTTTCTTTCT
+position: 14690 
IIIIIIIIIIIIIIIIIIIIIIIIIIIIIIIIIIIIIIIIIIIIIIIIII
@ read 4469
GCCGTTACCGGGGGATGGGGGAGTCCGAGACAGAATGACTTCTTTATCCT
+position: 35149 
IIIIIIIIIIIIIIIIIIIIIIIIIIIIIIIIIIIIIIIIIIIIIIIIII
@ read 4470
TGGTAGCTTCGCCCCATTGGCTCCTCAGCCAAGCACATACACCAAATGTC
+position: -29863 
IIIIIIIIIIIIIIIIIIIIIIIIIIIIIIIIIIIIIIIIIIIIIIIIII
@ read 4471
TCTCCGCCAGCCGAGGCTCCCACCGCCGCCCCTGGCATTTTCCATAGGAG
+position: 17813 
IIIIIIIIIIIIIIIIIIIIIIIIIIIIIIIIIIIIIIIIIIIIIIIIII
@ read 4472
GGCGTCCCAGGCGGGGCGCCGCGGGACCGCCCTCGTGTCTGTGGCGGTGG
+position: 2035 
IIIIIIIIIIIIIIIIIIIIIIIIIIIIIIIIIIIIIIIIIIIIIIIIII
@ read 4473
GCTTGCTTTCGTGCTTCTTGCTTTCCTGTTTTCTTTCTTTCTTTCTTTCT
+position: 39657 
IIIIIIIIIIIIIIIIIIIIIIIIIIIIIIIIIIIIIIIIIIIIIIIIII
@ read 4474
AAGGCATGGTAAGTGCTAATGAAGCGTAAAGACAAAGCCCTATGGATGGT
+position: -9176 
IIIIIIIIIIIIIIIIIIIIIIIIIIIIIIIIIIIIIIIIIIIIIIIIII
@ read 4475
GCCCTCCCCGTCTCTCTCAGCCGGGCGCGCCCCCCTCTCCCCCCCGCCAC
+position: -35427 
IIIIIIIIIIIIIIIIIIIIIIIIIIIIIIIIIIIIIIIIIIIIIIIIII
@ read 4476
AAGAAAGAAACAAAAGAAAGAAAGAAAGAAAGAAAACAGGAAAGCAAGAA
+position: -2718 
IIIIIIIIIIIIIIIIIIIIIIIIIIIIIIIIIIIIIIIIIIIIIIIIII
@ read 4477
ACGGAGGCCATCGCCCGTCCCTTCGGAACGGCGCTCGCCCATCTCTCAGG
+position: -32024 
IIIIIIIIIIIIIIIIIIIIIIIIIIIIIIIIIIIIIIIIIIIIIIIIII
@ read 4478
GGCTTGTCTCCAACTCCCGACTTCAGGTGATGCGTCCACCTCGGCATCCC
+position: -4551 
IIIIIIIIIIIIIIIIIIIIIIIIIIIIIIIIIIIIIIIIIIIIIIIIII
@ read 4479
GAGACCCGGTCTCCAGATAAATACGTACATAAATAAATACACACATACAT
+position: 24233 
IIIIIIIIIIIIIIIIIIIIIIIIIIIIIIIIIIIIIIIIIIIIIIIIII
@ read 4480
CTGGCTCAGCGTGTGCCTACCCTACGCCGGCAGGCGCGGGTAACCCGTTG
+position: 5193 
IIIIIIIIIIIIIIIIIIIIIIIIIIIIIIIIIIIIIIIIIIIIIIIIII
@ read 4481
GGCCGGCCAGCGCGACCTCTCGGGCCGCACCGGCTCAGGGAGCGCTCTCC
+position: -330 
IIIIIIIIIIIIIIIIIIIIIIIIIIIIIIIIIIIIIIIIIIIIIIIIII
@ read 4482
CTGAAAATCAAGATCAAGCGAGCTTTTGCCCTTCTGCTCCACGGGAGGTT
+position: -30230 
IIIIIIIIIIIIIIIIIIIIIIIIIIIIIIIIIIIIIIIIIIIIIIIIII
@ read 4483
GAGTGAGAGAGAGAGAGAGAGACATGGAGGGAGAGAGACAGACAGAGAGA
+position: -15650 
IIIIIIIIIIIIIIIIIIIIIIIIIIIIIIIIIIIIIIIIIIIIIIIIII
@ read 4484
AAAAAAGAAAAAGGAAAACAACCACCACCAAGAAAGTTAAGATTCTCCAA
+position: -25031 
IIIIIIIIIIIIIIIIIIIIIIIIIIIIIIIIIIIIIIIIIIIIIIIIII
@ read 4485
TTTAAAGGCTGAAATCCCGGCGGCTCAGGCCTGTCGTTTCCAGCACTTTG
+position: -21041 
IIIIIIIIIIIIIIIIIIIIIIIIIIIIIIIIIIIIIIIIIIIIIIIIII
@ read 4486
ATCAAAATGTTTGGTCAGGATCTGGCTTTTCCCCCCTATTTCACATCATG
+position: 34536 
IIIIIIIIIIIIIIIIIIIIIIIIIIIIIIIIIIIIIIIIIIIIIIIIII
@ read 4487
CAACCTCTTTCGGAGGATGCCAAAGTGTTGTAGAGTAGATCTCCATGCCT
+position: 33522 
IIIIIIIIIIIIIIIIIIIIIIIIIIIIIIIIIIIIIIIIIIIIIIIIII
@ read 4488
ACATTTAAAAATGAAGGCCGGGCGCGGTGGCTCACGCCTGTCATCCCAGC
+position: -22533 
IIIIIIIIIIIIIIIIIIIIIIIIIIIIIIIIIIIIIIIIIIIIIIIIII
@ read 4489
TTCTAGCAAACTTTTGCAGACGCTGTAGTTGTCTTTGGTTTGTGTGTGTG
+position: -9420 
IIIIIIIIIIIIIIIIIIIIIIIIIIIIIIIIIIIIIIIIIIIIIIIIII
@ read 4490
TAGGGTCCGTCTCCGGGACTTGGGGTTTCTAATGGCAAAATGCCAACACT
+position: 34151 
IIIIIIIIIIIIIIIIIIIIIIIIIIIIIIIIIIIIIIIIIIIIIIIIII
@ read 4491
CGCCACCAGGCCCGGCTAATCGTTCTATTTTTCAGAGAGACGGGGTTTCG
+position: -23622 
IIIIIIIIIIIIIIIIIIIIIIIIIIIIIIIIIIIIIIIIIIIIIIIIII
@ read 4492
AAGATATACCTCCCCCGGGGCCGGGAGGTCGCGTCACCGACCACGCCGCC
+position: -38 
IIIIIIIIIIIIIIIIIIIIIIIIIIIIIIIIIIIIIIIIIIIIIIIIII
@ read 4493
CGGGCGGGTCTGCAGTTGTGAGGCTTTTCCCCCCGCTGCTTCCCGCTCAG
+position: 28189 
IIIIIIIIIIIIIIIIIIIIIIIIIIIIIIIIIIIIIIIIIIIIIIIIII
@ read 4494
GCAATATCGTGTTCCCGTTTGCAGACCGAAACAGTTTCCCTGCAGCACAC
+position: 33410 
IIIIIIIIIIIIIIIIIIIIIIIIIIIIIIIIIIIIIIIIIIIIIIIIII
@ read 4495
CACTGCACTACGGCCCAGGCTGTAGAGTGAGTGAGACTCGGTCTCTAAAT
+position: 27543 
IIIIIIIIIIIIIIIIIIIIIIIIIIIIIIIIIIIIIIIIIIIIIIIIII
@ read 4496
GTTTTGGAACCTCCAGCGTGTGTGCGTGGGTTGCGTGGTGGGGTGGGGCC
+position: -11494 
IIIIIIIIIIIIIIIIIIIIIIIIIIIIIIIIIIIIIIIIIIIIIIIIII
@ read 4497
CTTGCTCTGTCCCCCAGGCTGGAGTGCAGTGGCGTGATCTCAGCTCACTG
+position: 31295 
IIIIIIIIIIIIIIIIIIIIIIIIIIIIIIIIIIIIIIIIIIIIIIIIII
@ read 4498
TCTTCTCCTTGGTCAGGGGTTTCCTTGTCTTTCTTCGTGTCTTTAACCCG
+position: 38760 
IIIIIIIIIIIIIIIIIIIIIIIIIIIIIIIIIIIIIIIIIIIIIIIIII
@ read 4499
GCGCGTTCGGCGCCGTCCGTCCTTCCGTTCGTCTTCCTCCCTCCCGGCCT
+position: 13004 
IIIIIIIIIIIIIIIIIIIIIIIIIIIIIIIIIIIIIIIIIIIIIIIIII
@ read 4500
CCGGGGCCGAGGCCCCGGCCCGGGCCCCACCCCCCGACCCGGGGAGAGGG
+position: -39442 
IIIIIIIIIIIIIIIIIIIIIIIIIIIIIIIIIIIIIIIIIIIIIIIIII
@ read 4501
GGTCGCCGCGGTTCCGCCGCCCGCCCCCGGTGGCGGCCCGGCGTCCGGCC
+position: 7308 
IIIIIIIIIIIIIIIIIIIIIIIIIIIIIIIIIIIIIIIIIIIIIIIIII
@ read 4502
TGATTTCGGGAGGTCGAGGCCGGGTCCCCGCTTGGATGCGAGGGGCATTT
+position: 22835 
IIIIIIIIIIIIIIIIIIIIIIIIIIIIIIIIIIIIIIIIIIIIIIIIII
@ read 4503
TTTACCCTACTGATGATGTGTTGTTGCCATGGTAATCCTGCTCAGTACGA
+position: 12459 
IIIIIIIIIIIIIIIIIIIIIIIIIIIIIIIIIIIIIIIIIIIIIIIIII
@ read 4504
CTGGCCCTGGGAAAGCGTCCCACGGTGGGGGCGCGCCGGTCTCCCGGAGC
+position: 1842 
IIIIIIIIIIIIIIIIIIIIIIIIIIIIIIIIIIIIIIIIIIIIIIIIII
@ read 4505
GGAAAATAGACGTCTTCCTGAAAACTGGGGATTTCTACTTCACCTGAAAA
+position: -13935 
IIIIIIIIIIIIIIIIIIIIIIIIIIIIIIIIIIIIIIIIIIIIIIIIII
@ read 4506
TGGCGTTTTTGGGGACAGGTGTCCGTGTCCGTGTCGCGCGTCGCCTGGGC
+position: 42300 
IIIIIIIIIIIIIIIIIIIIIIIIIIIIIIIIIIIIIIIIIIIIIIIIII
@ read 4507
CCGCCCGGACGTCGGGGCCGCCCCGCGGGGCGGGCGGAGCGCCGTCCCCG
+position: 3221 
IIIIIIIIIIIIIIIIIIIIIIIIIIIIIIIIIIIIIIIIIIIIIIIIII
@ read 4508
TTCTGATCCTTTGGTAAGCCGATCTGTCTTGCAATATACATGTCCCGACG
+position: 34638 
IIIIIIIIIIIIIIIIIIIIIIIIIIIIIIIIIIIIIIIIIIIIIIIIII
@ read 4509
TCCCAGGACGAAGGGCACTCCGCACCGGACCCCGGTCCCGGCGCGCGGCG
+position: -29648 
IIIIIIIIIIIIIIIIIIIIIIIIIIIIIIIIIIIIIIIIIIIIIIIIII
@ read 4510
GTCGGGGGCTCGCCGCGCTCTACCTTACCTACCTGGTTGATCCTGCCAGT
+position: 3627 
IIIIIIIIIIIIIIIIIIIIIIIIIIIIIIIIIIIIIIIIIIIIIIIIII
@ read 4511
CACTTTTTCCTATCTTATTCAGTTGATAACAATATGACCTAGGTAGTAAT
+position: 32652 
IIIIIIIIIIIIIIIIIIIIIIIIIIIIIIIIIIIIIIIIIIIIIIIIII
@ read 4512
TTTCACTCTCGTGGCCTAGACTGCAGTGCGGTGGCGCGATCTTGGCTCAC
+position: 19618 
IIIIIIIIIIIIIIIIIIIIIIIIIIIIIIIIIIIIIIIIIIIIIIIIII
@ read 4513
CCCTGGGCGACAAGAGTGAAACTCCGTCTAAAGAGAATAAAAAGAAAGAA
+position: -25267 
IIIIIIIIIIIIIIIIIIIIIIIIIIIIIIIIIIIIIIIIIIIIIIIIII
@ read 4514
CAGAGGTTGCGGTGAGCCAAGATCGCGCCACCGCACTGCAGTCTAGGCCA
+position: -22760 
IIIIIIIIIIIIIIIIIIIIIIIIIIIIIIIIIIIIIIIIIIIIIIIIII
@ read 4515
GGGGGGCTCTTCGATCGATGTGGTGACGTCGTGCTCTCCCGGGCCGGGTC
+position: 407 
IIIIIIIIIIIIIIIIIIIIIIIIIIIIIIIIIIIIIIIIIIIIIIIIII
@ read 4516
CTATTGACAAAACTGCACTGGTATGAGACACCGTCTGTCACTGACGTGCC
+position: -8285 
IIIIIIIIIIIIIIIIIIIIIIIIIIIIIIIIIIIIIIIIIIIIIIIIII
@ read 4517
GCGAGCCCCCGACTCGCGCACGTGTTAGACTCCTTGGTCCGTGTTTCAAG
+position: -33151 
IIIIIIIIIIIIIIIIIIIIIIIIIIIIIIIIIIIIIIIIIIIIIIIIII
@ read 4518
AGCGTACGTGTATGTCACGGTGGGGTTGTTCTGTTTTGTTGTTTTTTTCT
+position: -3847 
IIIIIIIIIIIIIIIIIIIIIIIIIIIIIIIIIIIIIIIIIIIIIIIIII
@ read 4519
CCATTCGAACGTCTGCCCTATCAACTTTCGATGGTAGTCGCCGTGCCTAC
+position: 3996 
IIIIIIIIIIIIIIIIIIIIIIIIIIIIIIIIIIIIIIIIIIIIIIIIII
@ read 4520
GTGGGGCGCGTTTTACTCAGCCTGCGTACTGTGAAAAGGGGAAGTGAGTG
+position: -23831 
IIIIIIIIIIIIIIIIIIIIIIIIIIIIIIIIIIIIIIIIIIIIIIIIII
@ read 4521
GCCCTCGCCCGTCTGTGCCCTCTTCCCCGCCCGCCGCCCGCCGATCCTCT
+position: 2188 
IIIIIIIIIIIIIIIIIIIIIIIIIIIIIIIIIIIIIIIIIIIIIIIIII
@ read 4522
CCCCACGCGGCGCGCCACCGACCCGGTCCCCAAGGCGCGCGCCGGGGGAC
+position: -40037 
IIIIIIIIIIIIIIIIIIIIIIIIIIIIIIIIIIIIIIIIIIIIIIIIII
@ read 4523
AGCAAGAAAGCAAGCAGGAAAGAAACAAAAGAAAGAAAGAAATCGAGAAA
+position: -2631 
IIIIIIIIIIIIIIIIIIIIIIIIIIIIIIIIIIIIIIIIIIIIIIIIII
@ read 4524
TTCCCCGATAAGCTCCTCGACTTCAACATAAACGGCGTCCTAAGGGTCGA
+position: 22930 
IIIIIIIIIIIIIIIIIIIIIIIIIIIIIIIIIIIIIIIIIIIIIIIIII
@ read 4525
CGATGTGGTGACGTCGTGCTCTCCCGGGCCGGGTCCGAGCCGCGACGGGC
+position: 422 
IIIIIIIIIIIIIIIIIIIIIIIIIIIIIIIIIIIIIIIIIIIIIIIIII
@ read 4526
AGAGAGAGAGGGCGAGAGCGAGAGACAGAGAGAGAGAGAGAGAGAGAGAC
+position: -28375 
IIIIIIIIIIIIIIIIIIIIIIIIIIIIIIIIIIIIIIIIIIIIIIIIII
@ read 4527
CTCCGTCATCCAGGCCGCATCGCCACGGCACGATCTCAGCTCATCGCGGC
+position: -23506 
IIIIIIIIIIIIIIIIIIIIIIIIIIIIIIIIIIIIIIIIIIIIIIIIII
@ read 4528
TTATTTTATTTATTTATTTTAATTTATGTATGTATGTATGTATGTATGTA
+position: -4272 
IIIIIIIIIIIIIIIIIIIIIIIIIIIIIIIIIIIIIIIIIIIIIIIIII
@ read 4529
ACCACAAATGATCCACCTTCCTGGGCCTCCCAAAGTGCTGGAAACGACAG
+position: 23669 
IIIIIIIIIIIIIIIIIIIIIIIIIIIIIIIIIIIIIIIIIIIIIIIIII
@ read 4530
TTTGGGAGGCCAAGGCCGGTGGATCAAGAGGCGGTCAGACCAACAGGGCC
+position: 38216 
IIIIIIIIIIIIIIIIIIIIIIIIIIIIIIIIIIIIIIIIIIIIIIIIII
@ read 4531
CTCTCTCTCTCTCTCTCTCTCTCCCTCCCTTTCTCTTTCTCTGTCTCTCT
+position: 25825 
IIIIIIIIIIIIIIIIIIIIIIIIIIIIIIIIIIIIIIIIIIIIIIIIII
@ read 4532
GGCCGAGGGAACCCAAGGTAGAGGGAGTCAGCGGTCCGCACGGAGAGAGC
+position: -7018 
IIIIIIIIIIIIIIIIIIIIIIIIIIIIIIIIIIIIIIIIIIIIIIIIII
@ read 4533
GCGGCGGCAAGAGGAGGGCGGACGCCGCCGGGTCTGCGCTTAGGGGGACG
+position: -35526 
IIIIIIIIIIIIIIIIIIIIIIIIIIIIIIIIIIIIIIIIIIIIIIIIII
@ read 4534
TACACGTGTATGTATATCCTTCCTCCCTTCCTTCATTCATTATTTATTAA
+position: 15930 
IIIIIIIIIIIIIIIIIIIIIIIIIIIIIIIIIIIIIIIIIIIIIIIIII
@ read 4535
TCGCCCATCTCTCAGGACCGACTGACCCATGTTCAACTGCTGTTCACATG
+position: -32058 
IIIIIIIIIIIIIIIIIIIIIIIIIIIIIIIIIIIIIIIIIIIIIIIIII
@ read 4536
TCGGGGGAGCGCGTCCCGGTCGCCGCGGTTCCGCCGCCCGCCCCCGGTGG
+position: 7291 
IIIIIIIIIIIIIIIIIIIIIIIIIIIIIIIIIIIIIIIIIIIIIIIIII
@ read 4537
GTCTGTCTGTCTGTCTCTCTCTCTCTGTCTCTGTCTCTGTCTCTCTCTCT
+position: 26996 
IIIIIIIIIIIIIIIIIIIIIIIIIIIIIIIIIIIIIIIIIIIIIIIIII
@ read 4538
GGTTAATTCCGATAACGAACGAGACTCTGGCATGCTAACTAGTTACGCGA
+position: 5020 
IIIIIIIIIIIIIIIIIIIIIIIIIIIIIIIIIIIIIIIIIIIIIIIIII
@ read 4539
GTCGGGAGTTGGAGACCAGCCTGAGCAACATGGAGAGACACGGCGTGCCT
+position: -2046 
IIIIIIIIIIIIIIIIIIIIIIIIIIIIIIIIIIIIIIIIIIIIIIIIII
@ read 4540
ACTTCCCCGGAGGCAGCTTGGGCCGATGGCATAGCCCCTTGACCCGCGTG
+position: 28133 
IIIIIIIIIIIIIIIIIIIIIIIIIIIIIIIIIIIIIIIIIIIIIIIIII
@ read 4541
GTGGGGCAGGCACCTGTAACCCCAGCTACTCGGGAGGCTGGGGTGGAAGA
+position: 21705 
IIIIIIIIIIIIIIIIIIIIIIIIIIIIIIIIIIIIIIIIIIIIIIIIII
@ read 4542
TCTCTCTCTCTCTCTCTCTCTCTCTCTCTCTCTCTCTCTCCCCCCCGTCT
+position: -36682 
IIIIIIIIIIIIIIIIIIIIIIIIIIIIIIIIIIIIIIIIIIIIIIIIII
@ read 4543
GTCACTACCTCCCCGGGTCGGGAGTGGGTAATTTGCGCGCCTGCTGCCTT
+position: -38266 
IIIIIIIIIIIIIIIIIIIIIIIIIIIIIIIIIIIIIIIIIIIIIIIIII
@ read 4544
CTCTCTCTCTCTCTCTCTCTCTCTCTCTGTCTGTCTCTCTCACTGTGTGT
+position: 25965 
IIIIIIIIIIIIIIIIIIIIIIIIIIIIIIIIIIIIIIIIIIIIIIIIII
@ read 4545
AAAAAAAAAAAAAAAAAAAAATTACAAAAACTAACTGGTTTCATAACCTG
+position: -5696 
IIIIIIIIIIIIIIIIIIIIIIIIIIIIIIIIIIIIIIIIIIIIIIIIII
@ read 4546
GGGGTTCGAGGCGGTTTGAGTGAGACGAGACGAGACGCGCCCCTCCCACG
+position: 942 
IIIIIIIIIIIIIIIIIIIIIIIIIIIIIIIIIIIIIIIIIIIIIIIIII
@ read 4547
TAAGCCGCAGGCTCCACTCCTGGTGGTGCCCTTCCGTCAATTCCTTTAAG
+position: -37543 
IIIIIIIIIIIIIIIIIIIIIIIIIIIIIIIIIIIIIIIIIIIIIIIIII
@ read 4548
GCTGGTCTTCAACTTCCGACCGTTGGAGAATCTTAACTTTCTTGGTGGTG
+position: 17336 
IIIIIIIIIIIIIIIIIIIIIIIIIIIIIIIIIIIIIIIIIIIIIIIIII
@ read 4549
CAGTGTGGGCGGCCGAGGCAGGCAGGCGGATTGCTTGAGGACAGGAGTTC
+position: -25694 
IIIIIIIIIIIIIIIIIIIIIIIIIIIIIIIIIIIIIIIIIIIIIIIIII
@ read 4550
CCGATTCTCCCTCTTGGGTGGCTACAGGCTAGAAATGAATATCGCTTCTT
+position: 31044 
IIIIIIIIIIIIIIIIIIIIIIIIIIIIIIIIIIIIIIIIIIIIIIIIII
@ read 4551
CAGGATCTGGCTTTTCCCCCCTATTTCACATCATGATTCAAAGGGACACC
+position: 34551 
IIIIIIIIIIIIIIIIIIIIIIIIIIIIIIIIIIIIIIIIIIIIIIIIII
@ read 4552
CAGAAGGATCGTGAGGCCCCGCTTTCACGGTCTGTATTCGTACTGAAAAT
+position: -30188 
IIIIIIIIIIIIIIIIIIIIIIIIIIIIIIIIIIIIIIIIIIIIIIIIII
@ read 4553
AATATAATGCTTCAGATTTAGAAGCAAATCAAATGATAGAACTCCACTGC
+position: 32110 
IIIIIIIIIIIIIIIIIIIIIIIIIIIIIIIIIIIIIIIIIIIIIIIIII
@ read 4554
CGGCGGCGGCGCCGCCGCGGGCCTCGCCCTCCGGGCTCCGTTAATGATCC
+position: -36871 
IIIIIIIIIIIIIIIIIIIIIIIIIIIIIIIIIIIIIIIIIIIIIIIIII
@ read 4555
TGGACAGGCAGTTGCTAAAGCTCTCTAGAGAGGTGAATCAAAATGTTTGG
+position: 34500 
IIIIIIIIIIIIIIIIIIIIIIIIIIIIIIIIIIIIIIIIIIIIIIIIII
@ read 4556
CTTTCTCTCTGTCTCTGTCTCTGTCTCTCTCTCTCTCTCTCTCTCTCTCT
+position: 25519 
IIIIIIIIIIIIIIIIIIIIIIIIIIIIIIIIIIIIIIIIIIIIIIIIII
@ read 4557
CAAACTCGCGGTGGGGCTGAAAAAAATGTGGGAGAGGGAGTTCCGCGTGG
+position: -28626 
IIIIIIIIIIIIIIIIIIIIIIIIIIIIIIIIIIIIIIIIIIIIIIIIII
@ read 4558
GAAGCTCTTCCCGAGGCCGAAAACGCAGCCCCTCTGCCCCAACCCCACAC
+position: -983 
IIIIIIIIIIIIIIIIIIIIIIIIIIIIIIIIIIIIIIIIIIIIIIIIII
@ read 4559
CCTTGAATACAGACTCCCCAGTGTCTTCTATCGATTCAGCTGTCCTTTCA
+position: -8071 
IIIIIIIIIIIIIIIIIIIIIIIIIIIIIIIIIIIIIIIIIIIIIIIIII
@ read 4560
CCAAAGGGATGGTGACTTCCACCCACAAGGTCCCACTGAACGGCGAAGAT
+position: 30694 
IIIIIIIIIIIIIIIIIIIIIIIIIIIIIIIIIIIIIIIIIIIIIIIIII
@ read 4561
TAAAAAATTGGAGTGTTTCAGAAGTTTACTTTGTGTATCTACGTTTTCTA
+position: 41026 
IIIIIIIIIIIIIIIIIIIIIIIIIIIIIIIIIIIIIIIIIIIIIIIIII
@ read 4562
CGCCCCCCGACCCGCGCGCGGCACCCCCCCCGTCGCCGGGGCGGGGGCGC
+position: -33350 
IIIIIIIIIIIIIIIIIIIIIIIIIIIIIIIIIIIIIIIIIIIIIIIIII
@ read 4563
CTTCGCCGTTCAGTGGGACCTTGTGGGTGGAAGTCACCATCCCTTTGGAC
+position: -11697 
IIIIIIIIIIIIIIIIIIIIIIIIIIIIIIIIIIIIIIIIIIIIIIIIII
@ read 4564
AGAGACGGAGAGAGAGTGAGTGAGAGAGAGAGAGAGAGACATGGAGGGAG
+position: -15633 
IIIIIIIIIIIIIIIIIIIIIIIIIIIIIIIIIIIIIIIIIIIIIIIIII
@ read 4565
TCGGCTGAGGTATCAAAAATAGGGGACCCAGTTTTCAGCCCCAACACACC
+position: -22035 
IIIIIIIIIIIIIIIIIIIIIIIIIIIIIIIIIIIIIIIIIIIIIIIIII
@ read 4566
CCTCCCAAAGTGCTGGGATGACAGGCGTGCAACCGCGCCCAGCCTCTCTC
+position: 39245 
IIIIIIIIIIIIIIIIIIIIIIIIIIIIIIIIIIIIIIIIIIIIIIIIII
@ read 4567
TTCTTCGTTCGCAGTCCCCGTATTAAAAACGGAAAGAACCGACCCACGAC
+position: -25352 
IIIIIIIIIIIIIIIIIIIIIIIIIIIIIIIIIIIIIIIIIIIIIIIIII
@ read 4568
TCCCAGCTCCACCGCGGGCCGAGGCCGGTGGAGGCGCGGGCGCGCGAAGG
+position: -28676 
IIIIIIIIIIIIIIIIIIIIIIIIIIIIIIIIIIIIIIIIIIIIIIIIII
@ read 4569
TTTTTTTTGGTAGACACGGGGTTTCACCCTCTTTCATTGGTTTTCACTGG
+position: 31417 
IIIIIIIIIIIIIIIIIIIIIIIIIIIIIIIIIIIIIIIIIIIIIIIIII
@ read 4570
TTATTGCGTTTCTCTGGACTGACTTCATAGTTTAAACGTCAAGAGAAGGC
+position: -9828 
IIIIIIIIIIIIIIIIIIIIIIIIIIIIIIIIIIIIIIIIIIIIIIIIII
@ read 4571
ACCGCGGGCTTTCCGGAGCTCTGCCTAGCTCACAGCGGGGACGGTCCCCT
+position: -783 
IIIIIIIIIIIIIIIIIIIIIIIIIIIIIIIIIIIIIIIIIIIIIIIIII
@ read 4572
AAGAGAAAGAGAGAGGCAGACAGACAGAGAAAGGGACAGACAGAGAAAGA
+position: -17370 
IIIIIIIIIIIIIIIIIIIIIIIIIIIIIIIIIIIIIIIIIIIIIIIIII
@ read 4573
AGATATGGAAATTGTGTGTGTGTGTGCGCGCGTGCGCGTGCGAGAGAGAG
+position: -23894 
IIIIIIIIIIIIIIIIIIIIIIIIIIIIIIIIIIIIIIIIIIIIIIIIII
@ read 4574
AAAAAAATTACAAAAACTAACTGGTTTCATAACCTGGACTCAAAGTTAAT
+position: -5710 
IIIIIIIIIIIIIIIIIIIIIIIIIIIIIIIIIIIIIIIIIIIIIIIIII
@ read 4575
AAGTGATCTGTGACCGAGCCCTGTCCGTCCTGTCTCAAATATGTACGTGC
+position: 30287 
IIIIIIIIIIIIIIIIIIIIIIIIIIIIIIIIIIIIIIIIIIIIIIIIII
@ read 4576
GGGGCCGCCCGCAAGTCGACAACCACTGGAGGCGACAGGCAGGGCTGTCT
+position: -41727 
IIIIIIIIIIIIIIIIIIIIIIIIIIIIIIIIIIIIIIIIIIIIIIIIII
@ read 4577
CTCTGTCTCTGTCTCTCTCACTGTGTCTGTCTTCTGTCTTAGTCTCTCTC
+position: 29233 
IIIIIIIIIIIIIIIIIIIIIIIIIIIIIIIIIIIIIIIIIIIIIIIIII
@ read 4578
CAGTGAGAGAGACAGACAGAGAGAGAGAGAGAGAGAGAGAGAGAGAGGCA
+position: -16429 
IIIIIIIIIIIIIIIIIIIIIIIIIIIIIIIIIIIIIIIIIIIIIIIIII
@ read 4579
GGGCCGGTGGATCCCTCGGTCCAAGCCTTGGCAACACGGTGAAACCTCGT
+position: -5640 
IIIIIIIIIIIIIIIIIIIIIIIIIIIIIIIIIIIIIIIIIIIIIIIIII
@ read 4580
CGGACCCCGGTCCCGGCGCGCGGCGGGGCACGCGCCCTCCCGCGGCGGGG
+position: -29673 
IIIIIIIIIIIIIIIIIIIIIIIIIIIIIIIIIIIIIIIIIIIIIIIIII
@ read 4581
GAATGAGGCCCTGCCACAGGCAGGCAGGCAGGCAGGCAGGCAGAAAGACA
+position: 35855 
IIIIIIIIIIIIIIIIIIIIIIIIIIIIIIIIIIIIIIIIIIIIIIIIII
@ read 4582
GAGAGAGAGAGAGAGAGAGACAGACACACAGACAGGCAGGCAGGCAAGGA
+position: -16599 
IIIIIIIIIIIIIIIIIIIIIIIIIIIIIIIIIIIIIIIIIIIIIIIIII
@ read 4583
ACGATACACAGAGAGAGAAAGACAGAAAGAGAGAGAGAGACAGATAAAGA
+position: -12545 
IIIIIIIIIIIIIIIIIIIIIIIIIIIIIIIIIIIIIIIIIIIIIIIIII
@ read 4584
GAAACAGACAGAAAGAGAAAGAGAGAGAGACAGAGACAGAGACAGAGAGA
+position: -15374 
IIIIIIIIIIIIIIIIIIIIIIIIIIIIIIIIIIIIIIIIIIIIIIIIII
@ read 4585
GTGGGGGCCGAGGGCCGTCCGGCGTCCCAGGCGGGGCGCCGCGGGACCGC
+position: 2015 
IIIIIIIIIIIIIIIIIIIIIIIIIIIIIIIIIIIIIIIIIIIIIIIIII
@ read 4586
GCGCACCCGCCAGAGGGGAGCACGGGACGTGCGCTCACCGAGAGCAGGCG
+position: -41383 
IIIIIIIIIIIIIIIIIIIIIIIIIIIIIIIIIIIIIIIIIIIIIIIIII
@ read 4587
GGTTAAAGACACGAAGAAAGACAAGGAAACCCCTGACCAAGGAGAAGAAC
+position: -3631 
IIIIIIIIIIIIIIIIIIIIIIIIIIIIIIIIIIIIIIIIIIIIIIIIII
@ read 4588
GGTTCAAGTGATTCTCCTGTCTCAGCGCCACCATGGCCGGCTCATTTTTT
+position: 31361 
IIIIIIIIIIIIIIIIIIIIIIIIIIIIIIIIIIIIIIIIIIIIIIIIII
@ read 4589
GGCTAAGGCCATTTCTAAAAGACTGGTTTCTGTGTTTTGGGTGAATCCGT
+position: -5313 
IIIIIIIIIIIIIIIIIIIIIIIIIIIIIIIIIIIIIIIIIIIIIIIIII
@ read 4590
TCTCTCTCTTTCTGTTTCTCTCTGTCTCTGTCCATCTCTGTCTTTCTCCG
+position: 29762 
IIIIIIIIIIIIIIIIIIIIIIIIIIIIIIIIIIIIIIIIIIIIIIIIII
@ read 4591
TGTTGTTTCTCATGTTTTCCGTAGGTAGGTATGTGTGTGTGTGTGTGTGT
+position: 16526 
IIIIIIIIIIIIIIIIIIIIIIIIIIIIIIIIIIIIIIIIIIIIIIIIII
@ read 4592
GCATTTTCAGACTTTTCTCTCGGTCACGTGTGGCGTCCGTACTTCTCCTA
+position: 22879 
IIIIIIIIIIIIIIIIIIIIIIIIIIIIIIIIIIIIIIIIIIIIIIIIII
@ read 4593
GCTCCGGAAGCCGAGAGCACGATCTCAAAGCGGCCGCCAGATGGAGCCCG
+position: -854 
IIIIIIIIIIIIIIIIIIIIIIIIIIIIIIIIIIIIIIIIIIIIIIIIII
@ read 4594
GCCGCGCTCCTGCCTTGAGCCGCCTGCCGCGGCCCGCGGGCCTGCTGTTC
+position: 91 
IIIIIIIIIIIIIIIIIIIIIIIIIIIIIIIIIIIIIIIIIIIIIIIIII
@ read 4595
AGAGATCGAGACCATCCGGGCCGACACGGTGAAACCCCGTCTCTATTAAA
+position: -9946 
IIIIIIIIIIIIIIIIIIIIIIIIIIIIIIIIIIIIIIIIIIIIIIIIII
@ read 4596
TTTTTTTTAGTTTTCCATTTTAATCTATTTATTTATTTACATTTATTTAT
+position: 36303 
IIIIIIIIIIIIIIIIIIIIIIIIIIIIIIIIIIIIIIIIIIIIIIIIII
@ read 4597
CTGTCTGTCTGTCTCTCTCTCTCTCTCCCTACCTTTCTGTTTCTCTCTCG
+position: 25389 
IIIIIIIIIIIIIIIIIIIIIIIIIIIIIIIIIIIIIIIIIIIIIIIIII
@ read 4598
GCTTTATCCCCTCCTCTGTCCACAGCCGGCCCCACCCCACCACGCAACCC
+position: 30868 
IIIIIIIIIIIIIIIIIIIIIIIIIIIIIIIIIIIIIIIIIIIIIIIIII
@ read 4599
GCCAGTGGTTCCACAAGGGGCCGTGGGTAGTTGTGGAAATGGAGAGAAGT
+position: -12048 
IIIIIIIIIIIIIIIIIIIIIIIIIIIIIIIIIIIIIIIIIIIIIIIIII
@ read 4600
GAACTGGTGCGGACCAGGGGAATCCGACTGTTTAATTAAAACAAAGCATC
+position: 11521 
IIIIIIIIIIIIIIIIIIIIIIIIIIIIIIIIIIIIIIIIIIIIIIIIII
@ read 4601
CGCCTTCCCCGCCGCCCCCGGGTGGGTCAGAGACCCGGACCCGGGCCGGC
+position: -42217 
IIIIIIIIIIIIIIIIIIIIIIIIIIIIIIIIIIIIIIIIIIIIIIIIII
@ read 4602
TTTCTTTCTTTATTACTTTCTCTTTTTCTTCTTCTTCTTCTTCTTTTTTT
+position: 38958 
IIIIIIIIIIIIIIIIIIIIIIIIIIIIIIIIIIIIIIIIIIIIIIIIII
@ read 4603
TAGCCGCTGTCTCGCCGTACCCCGGGTCGACCGGCGGGCCTTCTCCACCG
+position: 14278 
IIIIIIIIIIIIIIIIIIIIIIIIIIIIIIIIIIIIIIIIIIIIIIIIII
@ read 4604
GAAAGCAAGAAAGAAAGAAAAAGAAAAGAAAGAAAGAAAAGAAAGCAAGA
+position: -2378 
IIIIIIIIIIIIIIIIIIIIIIIIIIIIIIIIIIIIIIIIIIIIIIIIII
@ read 4605
GGCTACAGGCTAGAAATGAATATCGCTTCTTGGGGGGAGGGGCTTCCTTA
+position: 31063 
IIIIIIIIIIIIIIIIIIIIIIIIIIIIIIIIIIIIIIIIIIIIIIIIII
@ read 4606
AACCTCCGCGCCGGAACGCGCTAGGTACCTGGACGGCGGGGGGGCGGACG
+position: -36291 
IIIIIIIIIIIIIIIIIIIIIIIIIIIIIIIIIIIIIIIIIIIIIIIIII
@ read 4607
CTCTCTCCCCCTGTCGGCTGTTTCTCTGTCTCTGTCTGTGTCTCTCTTTC
+position: 29479 
IIIIIIIIIIIIIIIIIIIIIIIIIIIIIIIIIIIIIIIIIIIIIIIIII
@ read 4608
TACAGGCGTGAGCCACCAGCACCCGGCCTGAGTTAATACATCTGGTCTCA
+position: -6708 
IIIIIIIIIIIIIIIIIIIIIIIIIIIIIIIIIIIIIIIIIIIIIIIIII
@ read 4609
GCTGCACGCGCGCTACACTGACTGGCTCAGCGTGTGCCTACCCTACGCCG
+position: 5172 
IIIIIIIIIIIIIIIIIIIIIIIIIIIIIIIIIIIIIIIIIIIIIIIIII
@ read 4610
GCTAAAGTCCAAAGGGATGGTGACTTCCACCCACAAGGTCCCACTGAACG
+position: 30686 
IIIIIIIIIIIIIIIIIIIIIIIIIIIIIIIIIIIIIIIIIIIIIIIIII
@ read 4611
CACTGCCGGGGTGACGGAGCGAGATGCCGTCTCTAAATCAGTCAATGAGA
+position: -22972 
IIIIIIIIIIIIIIIIIIIIIIIIIIIIIIIIIIIIIIIIIIIIIIIIII
@ read 4612
TCGCTTGCTTGCTTGCTTTCGTGCTTTCTTGCTTTCCCGTTTTCTTGCTT
+position: 39315 
IIIIIIIIIIIIIIIIIIIIIIIIIIIIIIIIIIIIIIIIIIIIIIIIII
@ read 4613
CGTCTGTCTGTCTCGGTCTCTGCGTCTCGCTATCTCCCGCCCTCTCTTTT
+position: 29966 
IIIIIIIIIIIIIIIIIIIIIIIIIIIIIIIIIIIIIIIIIIIIIIIIII
@ read 4614
CTAGCTCACGCCTGTCACTCCGGCACTTTGGGAGGCCGAGGCGGGTGGAT
+position: 18676 
IIIIIIIIIIIIIIIIIIIIIIIIIIIIIIIIIIIIIIIIIIIIIIIIII
@ read 4615
TTTCTCTGCCTGTCTGTCTGTCTGTCTCTCTCTGTCTGTCTCTCTCTCTC
+position: 29432 
IIIIIIIIIIIIIIIIIIIIIIIIIIIIIIIIIIIIIIIIIIIIIIIIII
@ read 4616
TTCTCCACTTCGGCCTTCAAAGTTCTCGTTTGAATATTTGCTACTACCAC
+position: -32114 
IIIIIIIIIIIIIIIIIIIIIIIIIIIIIIIIIIIIIIIIIIIIIIIIII
@ read 4617
CGAGCGGCGCGCGCGGGTGGGGCGGGGGAGGGCCGCGAGGGGGGTGCCCC
+position: -31491 
IIIIIIIIIIIIIIIIIIIIIIIIIIIIIIIIIIIIIIIIIIIIIIIIII
@ read 4618
AGACAGAAAGAGAGAGAGAGAAACAGACAGGGAGGGAGAGAGAGAAACAA
+position: -20185 
IIIIIIIIIIIIIIIIIIIIIIIIIIIIIIIIIIIIIIIIIIIIIIIIII
@ read 4619
GAGAGACAGAGACAGAGAGAGAAACAGACAGACAGGGAGGGAGGGACGGA
+position: -15902 
IIIIIIIIIIIIIIIIIIIIIIIIIIIIIIIIIIIIIIIIIIIIIIIIII
@ read 4620
GCCTCCCAGGTTCAAGCGATTCTCCTGCCTCAGCTCGGCCTCCCGAGTAG
+position: -4042 
IIIIIIIIIIIIIIIIIIIIIIIIIIIIIIIIIIIIIIIIIIIIIIIIII
@ read 4621
GCGACCCCGCGACCGAGTCCTTGTGTGTTCTTTCTCCCTCCCTCCCTCCC
+position: 41246 
IIIIIIIIIIIIIIIIIIIIIIIIIIIIIIIIIIIIIIIIIIIIIIIIII
@ read 4622
TCTCGTTCATCCATTCATGCGCGTCACTAATTAGATGACGAGGCATTTGG
+position: -30696 
IIIIIIIIIIIIIIIIIIIIIIIIIIIIIIIIIIIIIIIIIIIIIIIIII
@ read 4623
TCCGGGCTCCGTTAATGATCCTTCCGCAGGTTCACCTACGGAAACCTTGT
+position: -36900 
IIIIIIIIIIIIIIIIIIIIIIIIIIIIIIIIIIIIIIIIIIIIIIIIII
@ read 4624
GCCGCCGGGATTTCAGCCTTTAAAAGCGCGGCCCTGCCACCTTTCGCTGT
+position: 21374 
IIIIIIIIIIIIIIIIIIIIIIIIIIIIIIIIIIIIIIIIIIIIIIIIII
@ read 4625
CGGCGACCGGCCGCCGCCGGGCGCATTTCCACCGCGGCGGTGCGCCGCGA
+position: 8586 
IIIIIIIIIIIIIIIIIIIIIIIIIIIIIIIIIIIIIIIIIIIIIIIIII
@ read 4626
CACCTCATTCCGTGCCACAGAGAGACTTCTTTTTTTTTTTTTTTTTTTTA
+position: 31486 
IIIIIIIIIIIIIIIIIIIIIIIIIIIIIIIIIIIIIIIIIIIIIIIIII
@ read 4627
TGTTACAGCCCCCCCGGCAGCAGCACTCGCCGAATCCCGGGGCCGAGGGA
+position: 8831 
IIIIIIIIIIIIIIIIIIIIIIIIIIIIIIIIIIIIIIIIIIIIIIIIII
@ read 4628
GCTACCTTAAGAGAGTCATAGTTACTCCCGCCGTTTACCCGCGCTTCATT
+position: -30745 
IIIIIIIIIIIIIIIIIIIIIIIIIIIIIIIIIIIIIIIIIIIIIIIIII
@ read 4629
TTGATGCTGCTTCGGATCCTCCGGCGAAGACTTCCACCGGATGCCCCGGG
+position: 18049 
IIIIIIIIIIIIIIIIIIIIIIIIIIIIIIIIIIIIIIIIIIIIIIIIII
@ read 4630
CTTTTCTTTCTTTCTTGCTTGCTTTCCTGCTTGCTTGCTTTCGTGCTTTC
+position: 39552 
IIIIIIIIIIIIIIIIIIIIIIIIIIIIIIIIIIIIIIIIIIIIIIIIII
@ read 4631
AATGGATGGCGCTGGAGCGTCGGGCCCATACCCGGCCGTCGCCGGCAGTC
+position: 9962 
IIIIIIIIIIIIIIIIIIIIIIIIIIIIIIIIIIIIIIIIIIIIIIIIII
@ read 4632
GTGCTGGGATGACAGGCGTGCAACCGCGCCCAGCCTCTCTCTCTCTCTCT
+position: 39254 
IIIIIIIIIIIIIIIIIIIIIIIIIIIIIIIIIIIIIIIIIIIIIIIIII
@ read 4633
GATGATTTCATCACCCGGGTAGTCAGTGCTGTGTCCGACAGTATTCGTGT
+position: -21604 
IIIIIIIIIIIIIIIIIIIIIIIIIIIIIIIIIIIIIIIIIIIIIIIIII
@ read 4634
GGACAGAGAGAGACAGTGAGAAACAGACAGAAAGAGAGAGAGACGGAGAG
+position: -19888 
IIIIIIIIIIIIIIIIIIIIIIIIIIIIIIIIIIIIIIIIIIIIIIIIII
@ read 4635
CACCGGCGGCCCGCAGGGCCGCGGACCCCGCCCCGGGCCCCTCGCGGGGA
+position: -30482 
IIIIIIIIIIIIIIIIIIIIIIIIIIIIIIIIIIIIIIIIIIIIIIIIII
@ read 4636
TCTTACTCTCTTTCTCTCCCCGTCTGTCTCTCTCTCACTCCCTCCCTGTC
+position: 24552 
IIIIIIIIIIIIIIIIIIIIIIIIIIIIIIIIIIIIIIIIIIIIIIIIII
@ read 4637
TGTGTGTCTCTCTCTCTCTTTCTGTTTCTCTCTGTCTCTCTGTCCGTCTC
+position: 29134 
IIIIIIIIIIIIIIIIIIIIIIIIIIIIIIIIIIIIIIIIIIIIIIIIII
@ read 4638
GGGCGCCGCGGGACCGCCCTCGTGTCTGTGGCGGTGGGATCCCGCGGCCG
+position: 2048 
IIIIIIIIIIIIIIIIIIIIIIIIIIIIIIIIIIIIIIIIIIIIIIIIII
@ read 4639
GTCTGACAGACTGACAGAGAAAGAGACAGACATAGAAAGACAGAGATGGA
+position: -15308 
IIIIIIIIIIIIIIIIIIIIIIIIIIIIIIIIIIIIIIIIIIIIIIIIII
@ read 4640
GACGGGCACTGTGGCACGCCGCTCGGTGGAGAAGGCCCGCCGGTCGACCC
+position: -28088 
IIIIIIIIIIIIIIIIIIIIIIIIIIIIIIIIIIIIIIIIIIIIIIIIII
@ read 4641
AACAGACAGAAAGAGAGAGAGAGACGGAGAGAGAGTGAGTGAGAGGGAGA
+position: -15526 
IIIIIIIIIIIIIIIIIIIIIIIIIIIIIIIIIIIIIIIIIIIIIIIIII
@ read 4642
TCGCCCCTATACCCAGGTCGGACGACCGATTTGCACGTCAGGACCGCTAC
+position: -32888 
IIIIIIIIIIIIIIIIIIIIIIIIIIIIIIIIIIIIIIIIIIIIIIIIII
@ read 4643
GAGGGCGGACGCCGCCGGGTCTGCGCTTAGGGGGACGGAGGGCCCCCGGC
+position: -35539 
IIIIIIIIIIIIIIIIIIIIIIIIIIIIIIIIIIIIIIIIIIIIIIIIII
@ read 4644
TGTGATGCCCTTAGATGTCCGGGGCTGCACGCGCGCTACACTGACTGGCT
+position: 5149 
IIIIIIIIIIIIIIIIIIIIIIIIIIIIIIIIIIIIIIIIIIIIIIIIII
@ read 4645
ACAGCGCCGGGCCGGGGAGCCCTCCCGGCCGCCCTGGCCACACGCAGGGG
+position: -201 
IIIIIIIIIIIIIIIIIIIIIIIIIIIIIIIIIIIIIIIIIIIIIIIIII
@ read 4646
TCCCGCCGGCTTCTCCGGGATCGGTCGCGTTACCGCACTGGACGCCTCGC
+position: -31907 
IIIIIIIIIIIIIIIIIIIIIIIIIIIIIIIIIIIIIIIIIIIIIIIIII
@ read 4647
GCCAGTCAAGGTGTTTAATTCGACGGTGTCAGGCTCAGGTCTCTTGACAG
+position: -11175 
IIIIIIIIIIIIIIIIIIIIIIIIIIIIIIIIIIIIIIIIIIIIIIIIII
@ read 4648
CCCTCTTCGGGGGACGCGCGCGTGGCCCCGAGAGAACCTCCCCCGGGCCC
+position: -33258 
IIIIIIIIIIIIIIIIIIIIIIIIIIIIIIIIIIIIIIIIIIIIIIIIII
@ read 4649
CCGGTCGGCCGCCCCGGGTGCCCCGCGGTGCCGCCGGCGGCGGTGAGGCC
+position: 2530 
IIIIIIIIIIIIIIIIIIIIIIIIIIIIIIIIIIIIIIIIIIIIIIIIII
@ read 4650
CCGCCGCCGCGTCCTCGGACCCGTCCCCCCGACCTCCGCGGGGGAGACGC
+position: 7667 
IIIIIIIIIIIIIIIIIIIIIIIIIIIIIIIIIIIIIIIIIIIIIIIIII
@ read 4651
ACCCGTGCGGAGGAGCGAGGAGGAAGGACGCGCGAGGGCCGGGACCCCGG
+position: -29095 
IIIIIIIIIIIIIIIIIIIIIIIIIIIIIIIIIIIIIIIIIIIIIIIIII
@ read 4652
CGGCTCGCCTCGCGGCGCGTCGGCCGGGGCCGGGAGCCCGCCCCGCCGCC
+position: 7462 
IIIIIIIIIIIIIIIIIIIIIIIIIIIIIIIIIIIIIIIIIIIIIIIIII
@ read 4653
GAGGCAGAGGTTCCAGTGAGCTGAGATCACGCCACTGCACTCCAGCCTGG
+position: -11081 
IIIIIIIIIIIIIIIIIIIIIIIIIIIIIIIIIIIIIIIIIIIIIIIIII
@ read 4654
ACAGAAAGAAAGAAAGAAAGAAAGAAAGAAAGAAAGAAAGAAAGATAGAA
+position: -2280 
IIIIIIIIIIIIIIIIIIIIIIIIIIIIIIIIIIIIIIIIIIIIIIIIII
@ read 4655
TACATACATACATACATACATACATACATCCATGCATACAGATATACAAG
+position: 21883 
IIIIIIIIIIIIIIIIIIIIIIIIIIIIIIIIIIIIIIIIIIIIIIIIII
@ read 4656
GCCCAGACAACCCCGGGAGACAGACCCTGGCTGGGCCCGATTGTTCTTCT
+position: 38716 
IIIIIIIIIIIIIIIIIIIIIIIIIIIIIIIIIIIIIIIIIIIIIIIIII
@ read 4657
AGAGCCCCTCGGGCTCGCCCCCCCGCCTCACCGGGTCAGTGAAAAAACGA
+position: -30415 
IIIIIIIIIIIIIIIIIIIIIIIIIIIIIIIIIIIIIIIIIIIIIIIIII
@ read 4658
AATACGTCAGCATTTACACTCTTCCTAGTAAAAGCTGGCCGATCTGAATA
+position: 31709 
IIIIIIIIIIIIIIIIIIIIIIIIIIIIIIIIIIIIIIIIIIIIIIIIII
@ read 4659
GGGTCAGAGACCCGGACCCGGGCCGGCACCGGGAGTCGGGACGCTCGGAC
+position: -42240 
IIIIIIIIIIIIIIIIIIIIIIIIIIIIIIIIIIIIIIIIIIIIIIIIII
@ read 4660
GCAGAGGCAGCAGCAGCAGCGAGCCGAGAAGGCACCAAGGAGGGAGGGAG
+position: -26879 
IIIIIIIIIIIIIIIIIIIIIIIIIIIIIIIIIIIIIIIIIIIIIIIIII
@ read 4661
TGTCTTTCTCTGTCTGTCTCTTTCTCTGTCTGTCTGTCTCTTTCTCTCTG
+position: 25480 
IIIIIIIIIIIIIIIIIIIIIIIIIIIIIIIIIIIIIIIIIIIIIIIIII
@ read 4662
GCCGCCGCCCCCGCGCCCGCTCGCTCCCTCCCGTCCGCCCGTCCGCGGCC
+position: 3492 
IIIIIIIIIIIIIIIIIIIIIIIIIIIIIIIIIIIIIIIIIIIIIIIIII
@ read 4663
GGCTTGTCTCCAACTCCCGACTTCAGGTGATGCGTCCACCTCGGCATCCC
+position: -4551 
IIIIIIIIIIIIIIIIIIIIIIIIIIIIIIIIIIIIIIIIIIIIIIIIII
@ read 4664
GGAATCTAGACAGGCGGGCCTTGCTGGGCTTCCCCACTCGGTGTACGATT
+position: 27205 
IIIIIIIIIIIIIIIIIIIIIIIIIIIIIIIIIIIIIIIIIIIIIIIIII
@ read 4665
CCGGCGAAGACTTCCACCGGATGCCCCGGGTGGGCCGGTTGGGATCAGAC
+position: 18069 
IIIIIIIIIIIIIIIIIIIIIIIIIIIIIIIIIIIIIIIIIIIIIIIIII
@ read 4666
TCGCGGGCGGCAGCTGGTCGACCCCGGAGGTGCCGACCGAGACGGGGACG
+position: -28018 
IIIIIIIIIIIIIIIIIIIIIIIIIIIIIIIIIIIIIIIIIIIIIIIIII
@ read 4667
GAAAGAAAGAAAGAAAGAAAGAAAGAAAGGATCAGTAGAGCGATGGTGGT
+position: -22371 
IIIIIIIIIIIIIIIIIIIIIIIIIIIIIIIIIIIIIIIIIIIIIIIIII
@ read 4668
GGTCTGTATTCGTACTGAAAATCAAGATCAAGCGAGCTTTTGCCCTTCTG
+position: -30216 
IIIIIIIIIIIIIIIIIIIIIIIIIIIIIIIIIIIIIIIIIIIIIIIIII
@ read 4669
CCGAGGGAACCCAAGGTAGAGGGAGTCAGCGGTCCGCACGGAGAGAGCTC
+position: -7020 
IIIIIIIIIIIIIIIIIIIIIIIIIIIIIIIIIIIIIIIIIIIIIIIIII
@ read 4670
AGGAGTTCGAGACCAGCCCGGCCCACGTGGTGAAACCCCCGTCTCTACTG
+position: 24033 
IIIIIIIIIIIIIIIIIIIIIIIIIIIIIIIIIIIIIIIIIIIIIIIIII
@ read 4671
ATCGACATGGAGAAGCCCCGTCTCCACTAAAAATACGAAATCAGCCAGAC
+position: -22640 
IIIIIIIIIIIIIIIIIIIIIIIIIIIIIIIIIIIIIIIIIIIIIIIIII
@ read 4672
CCGTCCCTTCGGAACGGCGCTCGCCCATCTCTCAGGACCGACTGACCCAT
+position: -32038 
IIIIIIIIIIIIIIIIIIIIIIIIIIIIIIIIIIIIIIIIIIIIIIIIII
@ read 4673
AAAAATCGTACCTCTGTTCCCCTAGGATGCCGGAAGAGTTTTCTCAATGT
+position: 30220 
IIIIIIIIIIIIIIIIIIIIIIIIIIIIIIIIIIIIIIIIIIIIIIIIII
@ read 4674
CCAAGGCCCCGCCTCCGGGGAGACTCTTGGGAGCCCGGCCTTCGTCGGCT
+position: 30639 
IIIIIIIIIIIIIIIIIIIIIIIIIIIIIIIIIIIIIIIIIIIIIIIIII
@ read 4675
TTCTTTCCTCTCTGTTTCTTTTTCCCTTCTTTCCTTCGTTTCTTTCCTCA
+position: 40931 
IIIIIIIIIIIIIIIIIIIIIIIIIIIIIIIIIIIIIIIIIIIIIIIIII
@ read 4676
CCCGGGGAGCCCGGCGGCGGCGCGGCGCGCCCCCCACCCCCACCCCACGT
+position: 11215 
IIIIIIIIIIIIIIIIIIIIIIIIIIIIIIIIIIIIIIIIIIIIIIIIII
@ read 4677
GAACCCGGGAAGCAGAGGTTTCAGTGAGCCGAGAGAGCGCCACCGCACCG
+position: -18888 
IIIIIIIIIIIIIIIIIIIIIIIIIIIIIIIIIIIIIIIIIIIIIIIIII
@ read 4678
TATCTGTATGCATGGATGTATGTATGTATGTATGTATGTATGTATGTATG
+position: -20512 
IIIIIIIIIIIIIIIIIIIIIIIIIIIIIIIIIIIIIIIIIIIIIIIIII
@ read 4679
TCTTTCTGTCTGTTTCTTTGTCTGTCTGTCTGTCTGTCTGTCTGTCTCTC
+position: 26899 
IIIIIIIIIIIIIIIIIIIIIIIIIIIIIIIIIIIIIIIIIIIIIIIIII
@ read 4680
TCTCAGGACCGACTGACCCATGTTCAACTGCTGTTCACATGGAACCCTTC
+position: -32067 
IIIIIIIIIIIIIIIIIIIIIIIIIIIIIIIIIIIIIIIIIIIIIIIIII
@ read 4681
ATCGTCTTCGAACCTCCGACTTTCGTTCTTGATTAATGAAAACATTCTTG
+position: -37727 
IIIIIIIIIIIIIIIIIIIIIIIIIIIIIIIIIIIIIIIIIIIIIIIIII
@ read 4682
GCTAGCAAGCATGGTCCCGAGGATCCTGGGCAGGAAAGTTCTCAGCAGGC
+position: -11946 
IIIIIIIIIIIIIIIIIIIIIIIIIIIIIIIIIIIIIIIIIIIIIIIIII
@ read 4683
GGAGTACTTTGAATTGGAAGATTCTAAATTCCATCCGTTTCATTCGACGG
+position: 34366 
IIIIIIIIIIIIIIIIIIIIIIIIIIIIIIIIIIIIIIIIIIIIIIIIII
@ read 4684
GTCTCTCTCTCTCTGTCTCTGTCTCTGTCTCTCTCTCTTTCTCTTTCTGT
+position: 27008 
IIIIIIIIIIIIIIIIIIIIIIIIIIIIIIIIIIIIIIIIIIIIIIIIII
@ read 4685
CCAGCCGCGGCGCGCGCCCAGCCCCGCTTCGCGCCCCAGCCCGACCGACC
+position: -31567 
IIIIIIIIIIIIIIIIIIIIIIIIIIIIIIIIIIIIIIIIIIIIIIIIII
@ read 4686
CTCGTTTATTCTCATGGGTTCTTCTGTGTCATTGTCACGTTCATCGTTTG
+position: 16253 
IIIIIIIIIIIIIIIIIIIIIIIIIIIIIIIIIIIIIIIIIIIIIIIIII
@ read 4687
AGGGTCAGTTTAATTTTTTCCCCCAAACCGCCCCCCCCCCCCCGCCTCCC
+position: 27913 
IIIIIIIIIIIIIIIIIIIIIIIIIIIIIIIIIIIIIIIIIIIIIIIIII
@ read 4688
ATTGCAAGACAGATCGGCTTACCAAAGGATCAGAATGTGACCAAAAGAGC
+position: -7766 
IIIIIIIIIIIIIIIIIIIIIIIIIIIIIIIIIIIIIIIIIIIIIIIIII
@ read 4689
ACGCGCGCGCGCGCGCGCCGCCCCCGCCGCTCCCGTCCACTCTCGACTGC
+position: -32383 
IIIIIIIIIIIIIIIIIIIIIIIIIIIIIIIIIIIIIIIIIIIIIIIIII
@ read 4690
CCGCTCGCTCCCTCCCGTCCGCCCGTCCGCGGCCCGTCCGTCCGTCCGTC
+position: 3508 
IIIIIIIIIIIIIIIIIIIIIIIIIIIIIIIIIIIIIIIIIIIIIIIIII
@ read 4691
AATGAGATATGATCCATTAAACAACATATTCGCAAATCAAAAAGTGTTTC
+position: 32057 
IIIIIIIIIIIIIIIIIIIIIIIIIIIIIIIIIIIIIIIIIIIIIIIIII
@ read 4692
TTCTTTCATCTTTTCCATTTTACGAGAGATGCTCATTTCAACAACCAGAC
+position: -24780 
IIIIIIIIIIIIIIIIIIIIIIIIIIIIIIIIIIIIIIIIIIIIIIIIII
@ read 4693
GCGCTTAAAAAAAAAAAAAAAAAAAAGAAGTCTCTCTGTGGCACGGAATG
+position: -10898 
IIIIIIIIIIIIIIIIIIIIIIIIIIIIIIIIIIIIIIIIIIIIIIIIII
@ read 4694
ATGCTTTCGCTCTGGTCCGTCTTGCGCCGGTCCAAGAATTTCACCTCTAG
+position: -37781 
IIIIIIIIIIIIIIIIIIIIIIIIIIIIIIIIIIIIIIIIIIIIIIIIII
@ read 4695
CCGGACGTCGGGGCCGCCCCGCGGGGCGGGCGGAGCGCCGTCCCCGCCTC
+position: 3225 
IIIIIIIIIIIIIIIIIIIIIIIIIIIIIIIIIIIIIIIIIIIIIIIIII
@ read 4696
GCGTCGGAGGGCGGCGGCGGCGGCGGCGGCGGGGGTGTGGGGTCCTTCCC
+position: 10063 
IIIIIIIIIIIIIIIIIIIIIIIIIIIIIIIIIIIIIIIIIIIIIIIIII
@ read 4697
GAGGGCGCGCGGGTCGGGGCGGCGGCGGCGGCGGCGGTGGCGGCGGCGGC
+position: 8751 
IIIIIIIIIIIIIIIIIIIIIIIIIIIIIIIIIIIIIIIIIIIIIIIIII
@ read 4698
AAGTGGGAACTTACAGATGACAGTTCTTGCATGGGCAGAACGACAAAACA
+position: 23058 
IIIIIIIIIIIIIIIIIIIIIIIIIIIIIIIIIIIIIIIIIIIIIIIIII
@ read 4699
TTCACGTCCGTTGGTGGCCCCGCCTGGGACCGAACCCGGCACCGCCTCGT
+position: 2263 
IIIIIIIIIIIIIIIIIIIIIIIIIIIIIIIIIIIIIIIIIIIIIIIIII
@ read 4700
GGTCCGCACCAGTTCTAAGTCGGCTGCTAGGCGCCGGCCGAGGCGAGGCG
+position: -30903 
IIIIIIIIIIIIIIIIIIIIIIIIIIIIIIIIIIIIIIIIIIIIIIIIII
@ read 4701
GCACGGAATGAGGTGTGGCTCGAATCTAGAATCTCCAGTGAAAACCAATG
+position: -10938 
IIIIIIIIIIIIIIIIIIIIIIIIIIIIIIIIIIIIIIIIIIIIIIIIII
@ read 4702
ATTGACCTTTGATCAGGCAAAAACGAACAAACAGATAAATAAATAAAATA
+position: 37572 
IIIIIIIIIIIIIIIIIIIIIIIIIIIIIIIIIIIIIIIIIIIIIIIIII
@ read 4703
CCTCCCTGTCTGTCTGTTTCTCTCTCTGTCTCTGTCTCTCTGTCCATCTC
+position: 26497 
IIIIIIIIIIIIIIIIIIIIIIIIIIIIIIIIIIIIIIIIIIIIIIIIII
@ read 4704
CGGCGGCGGTGGCGGCGGCGGCGGGGGCGGCGGGACCGAAACCCCCCCCG
+position: 8779 
IIIIIIIIIIIIIIIIIIIIIIIIIIIIIIIIIIIIIIIIIIIIIIIIII
@ read 4705
CCTACTTGGATAACTGTGGTAATTCTAGAGCTAATACATGCCGACGGGCG
+position: 3793 
IIIIIIIIIIIIIIIIIIIIIIIIIIIIIIIIIIIIIIIIIIIIIIIIII
@ read 4706
GCGCCGGGCGCGCACACCCACCGCCCGCCGGCCGCCGCGTCCCAACCCGC
+position: -40708 
IIIIIIIIIIIIIIIIIIIIIIIIIIIIIIIIIIIIIIIIIIIIIIIIII
@ read 4707
GAGAGAGAGAGAGAGAGAGACAGACAGACAGACAGACAGACAGACAAAGA
+position: -15476 
IIIIIIIIIIIIIIIIIIIIIIIIIIIIIIIIIIIIIIIIIIIIIIIIII
@ read 4708
GCCGGCGGGGCTCGGAGCCGGGCTTCGGCCGGGCCCCGGGCCCTCGACCG
+position: 3096 
IIIIIIIIIIIIIIIIIIIIIIIIIIIIIIIIIIIIIIIIIIIIIIIIII
@ read 4709
AACGCAACAAAATAATTAAAAAGTGAGTTTCTGGGGAAAAAGAAGAAAAG
+position: 38487 
IIIIIIIIIIIIIIIIIIIIIIIIIIIIIIIIIIIIIIIIIIIIIIIIII
@ read 4710
CGGGAGGGGCCGGGCCCCTCCCGACGGGACTCCCCCGCGGGCCCACCACC
+position: -36195 
IIIIIIIIIIIIIIIIIIIIIIIIIIIIIIIIIIIIIIIIIIIIIIIIII
@ read 4711
GAGTAGCTGGGATTACAGACAGTACAGCACAGCACAGCGCCCGGCTAATG
+position: -4086 
IIIIIIIIIIIIIIIIIIIIIIIIIIIIIIIIIIIIIIIIIIIIIIIIII
@ read 4712
ACGGTGTGAGGCCGGTAGCGGCCGGCGCGCGCCCGGGTCTTCCCGGAGTC
+position: 8157 
IIIIIIIIIIIIIIIIIIIIIIIIIIIIIIIIIIIIIIIIIIIIIIIIII
@ read 4713
CGCGGCCCGTCCGTCCGTCCGTCCGTCGTCCTCCTCGCTTGCGGGGCGCC
+position: 3535 
IIIIIIIIIIIIIIIIIIIIIIIIIIIIIIIIIIIIIIIIIIIIIIIIII
@ read 4714
CCCCCCCACCGCGACGCGGCGCGTGCGCGGGCGGGGCCCGCGTGCCCGTT
+position: 5593 
IIIIIIIIIIIIIIIIIIIIIIIIIIIIIIIIIIIIIIIIIIIIIIIIII
@ read 4715
ACTCTGTTTCCTTGCCTGCCTGCCTGTCTGTGTGTCTGTCTCTCTCTCTC
+position: 25782 
IIIIIIIIIIIIIIIIIIIIIIIIIIIIIIIIIIIIIIIIIIIIIIIIII
@ read 4716
CCGTCGCCCCGGCCTCGCCCGTGGTCTCTCGTCTTCTCCCGGCCCGCTCT
+position: 2668 
IIIIIIIIIIIIIIIIIIIIIIIIIIIIIIIIIIIIIIIIIIIIIIIIII
@ read 4717
TCGCGCGTCGTCGGCGGTGGGGGCGTGTTGCGTGCGGTGTGGTGGTGGGG
+position: 7191 
IIIIIIIIIIIIIIIIIIIIIIIIIIIIIIIIIIIIIIIIIIIIIIIIII
@ read 4718
CCTTGGTCAGGGGTTTCCTTGTCTTTCTTCGTGTCTTTAACCCGCGTGGA
+position: 38766 
IIIIIIIIIIIIIIIIIIIIIIIIIIIIIIIIIIIIIIIIIIIIIIIIII
@ read 4719
CACGTGTCCCGGGTCGACCAGCAGGCGGCCGCCGGACGCTGCGGCGCACC
+position: 15159 
IIIIIIIIIIIIIIIIIIIIIIIIIIIIIIIIIIIIIIIIIIIIIIIIII
@ read 4720
TCTCTCTCTCACTCACTCTCTCTCCGTCTCTCTCTCTCTTTCTGTCTGTT
+position: 26775 
IIIIIIIIIIIIIIIIIIIIIIIIIIIIIIIIIIIIIIIIIIIIIIIIII
@ read 4721
GATGGAAGGGGAAAGCGAGCTGAATCACCAAACTCAGGAACGATAATATC
+position: 34687 
IIIIIIIIIIIIIIIIIIIIIIIIIIIIIIIIIIIIIIIIIIIIIIIIII
@ read 4722
TGGCCTTGCCTTTTCTTTCTTTCTTTCTTTCTTTATTACTTTCTCTTTTT
+position: 38935 
IIIIIIIIIIIIIIIIIIIIIIIIIIIIIIIIIIIIIIIIIIIIIIIIII
@ read 4723
GCGCCAAGCGCCCGCCCGGCCGGGCGCGACCCGCTCCGGGGACAGTGCCA
+position: 12032 
IIIIIIIIIIIIIIIIIIIIIIIIIIIIIIIIIIIIIIIIIIIIIIIIII
@ read 4724
CGCGGCGCTGCCGTATCGTTCGCCTGGGCGGGATTCTGACTTAGAGGCGT
+position: -29794 
IIIIIIIIIIIIIIIIIIIIIIIIIIIIIIIIIIIIIIIIIIIIIIIIII
@ read 4725
ACCGATGCAAATGTCAGCCTGGCAAGAATGAGATCGCCGGCAAGGGGTGG
+position: -14363 
IIIIIIIIIIIIIIIIIIIIIIIIIIIIIIIIIIIIIIIIIIIIIIIIII
@ read 4726
CCCCCGCCCTGAACGCGAACGCTCGAGGTGGCCGCGCGCAGGTGTTTCCT
+position: 1247 
IIIIIIIIIIIIIIIIIIIIIIIIIIIIIIIIIIIIIIIIIIIIIIIIII
@ read 4727
TCAAAGTGGCGATTTCCTAGGCAACAAGGGAGGGAGGAACTTGGAGGTGG
+position: -4879 
IIIIIIIIIIIIIIIIIIIIIIIIIIIIIIIIIIIIIIIIIIIIIIIIII
@ read 4728
TGGCGGAGCGCTGAGAAGACGGTCGAACTTGACTATCTAGAGGAAGTAAA
+position: 5432 
IIIIIIIIIIIIIIIIIIIIIIIIIIIIIIIIIIIIIIIIIIIIIIIIII
@ read 4729
CCGGGGCCGGAGAGGGGCTGACCGGGTTGGTTTTGATCTGATAAATGCAC
+position: -38521 
IIIIIIIIIIIIIIIIIIIIIIIIIIIIIIIIIIIIIIIIIIIIIIIIII
@ read 4730
AAGGCCGGCGCGCTCGCCGGCCGAGGTGGGATCCCGAGGCCTCTCCAGTC
+position: 9317 
IIIIIIIIIIIIIIIIIIIIIIIIIIIIIIIIIIIIIIIIIIIIIIIIII
@ read 4731
CGGACGGACGGACGGGGCCCCCCGAGCCACCTTCCCCGCCGGGCCTTCCC
+position: -33736 
IIIIIIIIIIIIIIIIIIIIIIIIIIIIIIIIIIIIIIIIIIIIIIIIII
@ read 4732
ATGAAGGTGAAGGCCGGCGCGCTCGCCGGCCGAGGTGGGATCCCGAGGCC
+position: 9308 
IIIIIIIIIIIIIIIIIIIIIIIIIIIIIIIIIIIIIIIIIIIIIIIIII
@ read 4733
GGCCAACCCCCGGGACGGGGACCGGCGGGCCACGGGGCCCGGCTCGGCGC
+position: -29167 
IIIIIIIIIIIIIIIIIIIIIIIIIIIIIIIIIIIIIIIIIIIIIIIIII
@ read 4734
CACTTGTCCCTCTAAGAAGTTGGGGGACGCCGACCGCTCGGGGGTCGCGT
+position: -37325 
IIIIIIIIIIIIIIIIIIIIIIIIIIIIIIIIIIIIIIIIIIIIIIIIII
@ read 4735
ATTGTTCTTCTCCTTGGTCAGGGGTTTCCTTGTCTTTCTTCGTGTCTTTA
+position: 38755 
IIIIIIIIIIIIIIIIIIIIIIIIIIIIIIIIIIIIIIIIIIIIIIIIII
@ read 4736
GTGGCCGCCGGTCCCTCCCGGCCGCCGGGCGCGGGTCGGGCCGTCCGCCT
+position: 3312 
IIIIIIIIIIIIIIIIIIIIIIIIIIIIIIIIIIIIIIIIIIIIIIIIII
@ read 4737
GGGGGGGGGGGCGGTTTGGGGGAAAAAATTAAACTGACCCTTCCCAAAGC
+position: -14485 
IIIIIIIIIIIIIIIIIIIIIIIIIIIIIIIIIIIIIIIIIIIIIIIIII
@ read 4738
TCGGGGGTCGCGTAACTAGTTAGCATGCCAGAGTCTCGTTCGTTATCGGA
+position: -37362 
IIIIIIIIIIIIIIIIIIIIIIIIIIIIIIIIIIIIIIIIIIIIIIIIII
@ read 4739
GCGCGCCGCTCGCTCCCTCCCCACCCCGCGCCCTCTCTCTCTCTCTCTCC
+position: 10936 
IIIIIIIIIIIIIIIIIIIIIIIIIIIIIIIIIIIIIIIIIIIIIIIIII
@ read 4740
CAAAGACAACTACAGCGTCTGCAAAAGTTTGCTAGAAGACTGAAACTGTT
+position: 32982 
IIIIIIIIIIIIIIIIIIIIIIIIIIIIIIIIIIIIIIIIIIIIIIIIII
@ read 4741
CGTCGGCTAAAGTCCAAAGGGATGGTGACTTCCACCCACAAGGTCCCACT
+position: 30681 
IIIIIIIIIIIIIIIIIIIIIIIIIIIIIIIIIIIIIIIIIIIIIIIIII
@ read 4742
TCTCGCTCGCTTGCTTGCTTGCTTTCGTGCTTTCTTGCTTTCCCGTTTTC
+position: 39309 
IIIIIIIIIIIIIIIIIIIIIIIIIIIIIIIIIIIIIIIIIIIIIIIIII
@ read 4743
CGTAGGGTAGGCACACGCTGAGCCAGTCAGTGTAGCGCGCGTGCAGCCCC
+position: -37220 
IIIIIIIIIIIIIIIIIIIIIIIIIIIIIIIIIIIIIIIIIIIIIIIIII
@ read 4744
CGACAAACACGACCAGAGCGTACCGTGCCCACGCGTGTCATCACAGCACT
+position: -25398 
IIIIIIIIIIIIIIIIIIIIIIIIIIIIIIIIIIIIIIIIIIIIIIIIII
@ read 4745
GCCGCGGGCCTTCGCGATGCTTTGTTTTAATTAAACAGTCGGATTCCCCT
+position: -30853 
IIIIIIIIIIIIIIIIIIIIIIIIIIIIIIIIIIIIIIIIIIIIIIIIII
@ read 4746
TCCGACCGGTCGTGTGTGGGTTGACTTCGGAGGCGCTCTGCCTCGGAAGG
+position: 1138 
IIIIIIIIIIIIIIIIIIIIIIIIIIIIIIIIIIIIIIIIIIIIIIIIII
@ read 4747
CTTCTGACCTTTTGGGTTTTAAGCAGGAGGTGTCAGAAAAGTTACCACAG
+position: 12245 
IIIIIIIIIIIIIIIIIIIIIIIIIIIIIIIIIIIIIIIIIIIIIIIIII
@ read 4748
TTCACCTTGGAGACCTGCTGCGGATATGGGTACGGCCCGGCGCGAGATTT
+position: -31705 
IIIIIIIIIIIIIIIIIIIIIIIIIIIIIIIIIIIIIIIIIIIIIIIIII
@ read 4749
GCCGGCTCATCGTTCTATTTTTAGTAGAGACGGGGTTTCTCCACGTTGGC
+position: 23598 
IIIIIIIIIIIIIIIIIIIIIIIIIIIIIIIIIIIIIIIIIIIIIIIIII
@ read 4750
CTCAAAATACAAAAAGTTAGCCGGGCACGGTGGCGGGCGCCTGTAGTCCC
+position: -5889 
IIIIIIIIIIIIIIIIIIIIIIIIIIIIIIIIIIIIIIIIIIIIIIIIII
@ read 4751
CTTTCTGTTTCTCTCTCTCCGTCTCTGTCTTTCTCTGACTGTCTCTCTCT
+position: 28991 
IIIIIIIIIIIIIIIIIIIIIIIIIIIIIIIIIIIIIIIIIIIIIIIIII
@ read 4752
GTGAAACCCCGTGTCTACCAAAAAAAAAAAAAAAAAAAATGAGCCGGCCA
+position: -10995 
IIIIIIIIIIIIIIIIIIIIIIIIIIIIIIIIIIIIIIIIIIIIIIIIII
@ read 4753
CGGGGGGCCTCGCGAGGACGGGCCCGGCGCCCCGCAAGCGAGGAGGACGA
+position: -38829 
IIIIIIIIIIIIIIIIIIIIIIIIIIIIIIIIIIIIIIIIIIIIIIIIII
@ read 4754
CAGAAGACAGAGTGAGAGAGACAGGCAGAGAGAGACAGAGAGAAGGAAAG
+position: -13350 
IIIIIIIIIIIIIIIIIIIIIIIIIIIIIIIIIIIIIIIIIIIIIIIIII
@ read 4755
ACAGAGAGAGACAACGATACACAGAGAGAGAAAGACAGAAAGAGAGAGAG
+position: -12532 
IIIIIIIIIIIIIIIIIIIIIIIIIIIIIIIIIIIIIIIIIIIIIIIIII
@ read 4756
CCCCCGGCGCCCCCTCCTCCGGTCGCCGCCGCGGTGTCCGCGCGTGGGTC
+position: 872 
IIIIIIIIIIIIIIIIIIIIIIIIIIIIIIIIIIIIIIIIIIIIIIIIII
@ read 4757
TTGAGTCAAATTAAGCCGCAGGCTCCACTCCTGGTGGTGCCCTTCCGTCA
+position: -37532 
IIIIIIIIIIIIIIIIIIIIIIIIIIIIIIIIIIIIIIIIIIIIIIIIII
@ read 4758
CCGGTGGATCAAGAGGCGGTCAGACCAACAGGGCCAGTATGGTGAAACCC
+position: 38231 
IIIIIIIIIIIIIIIIIIIIIIIIIIIIIIIIIIIIIIIIIIIIIIIIII
@ read 4759
GAAGACCCTGTTGAGCTTGACTCTAGTCTGGCACGGTGAAGAGACATGAG
+position: 11816 
IIIIIIIIIIIIIIIIIIIIIIIIIIIIIIIIIIIIIIIIIIIIIIIIII
@ read 4760
TGAGGCCATGATTAAGAGGGACGGCCGGGGGCATTCGTATTGCGCCGCTA
+position: 4561 
IIIIIIIIIIIIIIIIIIIIIIIIIIIIIIIIIIIIIIIIIIIIIIIIII
@ read 4761
AGAGAGAGAGAGAAACAGAAAGGGAGGGAGAGACAGACAGACAGGCAGAG
+position: -19968 
IIIIIIIIIIIIIIIIIIIIIIIIIIIIIIIIIIIIIIIIIIIIIIIIII
@ read 4762
GCCCCAAAAGAAAAGAAAATAAATAAACGAAAATTATTAATAAATAATGA
+position: -26423 
IIIIIIIIIIIIIIIIIIIIIIIIIIIIIIIIIIIIIIIIIIIIIIIIII
@ read 4763
GAAACGGTATTAAACACTGTGCTAATGATAGTGAAAGTGAAGACAAAAGA
+position: 31604 
IIIIIIIIIIIIIIIIIIIIIIIIIIIIIIIIIIIIIIIIIIIIIIIIII
@ read 4764
CAGTCGGTCTCTCGTCTCTGGACGGAAGTTCCAGATGATCCGATGGGTGG
+position: 37180 
IIIIIIIIIIIIIIIIIIIIIIIIIIIIIIIIIIIIIIIIIIIIIIIIII
@ read 4765
TCATTTTTTGGAGACGGAGTCTCGCTCTGTCGCCCAGGCTGGGTTGCAGT
+position: -3964 
IIIIIIIIIIIIIIIIIIIIIIIIIIIIIIIIIIIIIIIIIIIIIIIIII
@ read 4766
CTCTCTCTCTCTCTCCTTTACTGTCTGTTTCTCTCTCTCTCTCTCTCTTT
+position: 25620 
IIIIIIIIIIIIIIIIIIIIIIIIIIIIIIIIIIIIIIIIIIIIIIIIII
@ read 4767
GGGGGGATGTGAGGGGTGTGGCAGGTAGGACGAAGGACTCTCTTCCTTCT
+position: 35288 
IIIIIIIIIIIIIIIIIIIIIIIIIIIIIIIIIIIIIIIIIIIIIIIIII
@ read 4768
CCTGAGCCGCCGGGATTTCAGCCTTTAAAAGCGCGGCCCTGCCACCTTTC
+position: 21369 
IIIIIIIIIIIIIIIIIIIIIIIIIIIIIIIIIIIIIIIIIIIIIIIIII
@ read 4769
GTGGTGAAAGAGGCATGACACTAAATCGACCCTTAGGACGCTCCCCTCCG
+position: -21830 
IIIIIIIIIIIIIIIIIIIIIIIIIIIIIIIIIIIIIIIIIIIIIIIIII
@ read 4770
GTGTTTTGGCGCCTAGACTCTTCTACTTGGGCTTTGGGAAGGGTCAGTTT
+position: 27874 
IIIIIIIIIIIIIIIIIIIIIIIIIIIIIIIIIIIIIIIIIIIIIIIIII
@ read 4771
CGTGCGGCCGCAGCGCCCGCGCAGCCGGTCCGGTCGAGGGCCCGGGGCCC
+position: -39263 
IIIIIIIIIIIIIIIIIIIIIIIIIIIIIIIIIIIIIIIIIIIIIIIIII
@ read 4772
GAGACTCCGTCTCCAAAAAATGAAAATGAAAATGAAACGCAACAAAATAA
+position: 38452 
IIIIIIIIIIIIIIIIIIIIIIIIIIIIIIIIIIIIIIIIIIIIIIIIII
@ read 4773
GACGGAGGGGGTCACGCGCCGGACAGAGCGCCGGGCGCGCACACCCACCG
+position: -40681 
IIIIIIIIIIIIIIIIIIIIIIIIIIIIIIIIIIIIIIIIIIIIIIIIII
@ read 4774
CGTGAGACGCTGCGCCTGGCTCCTTCTACATTTGCCTGCCTGCCTGCCTG
+position: 16758 
IIIIIIIIIIIIIIIIIIIIIIIIIIIIIIIIIIIIIIIIIIIIIIIIII
@ read 4775
TCTGTCGCCCAGGCTGTAGTGCAGTGGTGCGATCTTGGGTCACTGCAGCC
+position: -18208 
IIIIIIIIIIIIIIIIIIIIIIIIIIIIIIIIIIIIIIIIIIIIIIIIII
@ read 4776
TTTACTAGGAAGAGTGTAAATGCTGACGTATTTAGGTAGCTTCTAAATAC
+position: -10698 
IIIIIIIIIIIIIIIIIIIIIIIIIIIIIIIIIIIIIIIIIIIIIIIIII
@ read 4777
CTTCCACCCCAGCCTCCCGAGTAGCTGGGGTTACAGGTGCCTGCCCCACG
+position: -18282 
IIIIIIIIIIIIIIIIIIIIIIIIIIIIIIIIIIIIIIIIIIIIIIIIII
@ read 4778
CCAGCGCGCCGTAGCTCCCGAGGCCCGAGCCGCGACCCGGCGGACCCGCC
+position: 41799 
IIIIIIIIIIIIIIIIIIIIIIIIIIIIIIIIIIIIIIIIIIIIIIIIII
@ read 4779
GTCTGTCTTCTGTCTTACTGTCTTTCTCTGCCTGTCTGTCTGTCTGTCTC
+position: 29410 
IIIIIIIIIIIIIIIIIIIIIIIIIIIIIIIIIIIIIIIIIIIIIIIIII
@ read 4780
AGAGAAAGAGAGTAAGACAGAAGACAGACACAGTGAGACAGGCAGAGAGG
+position: -20271 
IIIIIIIIIIIIIIIIIIIIIIIIIIIIIIIIIIIIIIIIIIIIIIIIII
@ read 4781
CACATCCCCCGACCGCCATCGCTTGCTCGCCCTCTGAGATCCCCCGCCTC
+position: 20404 
IIIIIIIIIIIIIIIIIIIIIIIIIIIIIIIIIIIIIIIIIIIIIIIIII
@ read 4782
TGTCTGTCTCCGTCCCTCTCTCCCTGTCTGTCTGTTTCTCTCTCTGCCTC
+position: 26280 
IIIIIIIIIIIIIIIIIIIIIIIIIIIIIIIIIIIIIIIIIIIIIIIIII
@ read 4783
CTAGCCGGTCACCGTGAGGCCAGAGCCCCGCGCGCATCCGGAGGCCCAAC
+position: -42351 
IIIIIIIIIIIIIIIIIIIIIIIIIIIIIIIIIIIIIIIIIIIIIIIIII
@ read 4784
TGTGGGAAAACATTTAAAAATGAAGGCCGGGCGCGGTGGCTCACGCCTGT
+position: -22524 
IIIIIIIIIIIIIIIIIIIIIIIIIIIIIIIIIIIIIIIIIIIIIIIIII
@ read 4785
CGCACGAACGCCTGTCCGGGAGGGACCACCGGGCCGCGCTCGGGCGCACG
+position: -39532 
IIIIIIIIIIIIIIIIIIIIIIIIIIIIIIIIIIIIIIIIIIIIIIIIII
@ read 4786
AAGATATACCTCCCCCGGGGCCGGGAGGTCGCGTCACCGACCACGCCGCC
+position: -38 
IIIIIIIIIIIIIIIIIIIIIIIIIIIIIIIIIIIIIIIIIIIIIIIIII
@ read 4787
AAGAGCCGACATCGAAGGATCAAAAAGCGACGTCGCTATGAACGCTTGGC
+position: -30075 
IIIIIIIIIIIIIIIIIIIIIIIIIIIIIIIIIIIIIIIIIIIIIIIIII
@ read 4788
GCCGCGGCTGGACGAGGCGCGCGCCCCCCCCACGCCCGGGGCACCCCCCT
+position: 10861 
IIIIIIIIIIIIIIIIIIIIIIIIIIIIIIIIIIIIIIIIIIIIIIIIII
@ read 4789
AGCGTGGTTTGGGAGCCGCGGAGGCGCCGCGCCGAGCCGGGCCCCGTGGC
+position: 13194 
IIIIIIIIIIIIIIIIIIIIIIIIIIIIIIIIIIIIIIIIIIIIIIIIII
@ read 4790
AGGTTCAAGCAATTCTTCCACCCCAGCCTCCCGAGTAGCTGGGGTTACAG
+position: -18268 
IIIIIIIIIIIIIIIIIIIIIIIIIIIIIIIIIIIIIIIIIIIIIIIIII
@ read 4791
GGCCCGGTGGCGCCAGAGCTGTGGCCGGTCGCTTGTGAGTCACAGCTCTG
+position: 41669 
IIIIIIIIIIIIIIIIIIIIIIIIIIIIIIIIIIIIIIIIIIIIIIIIII
@ read 4792
GCTCAGAGTCCGTGAGGCCAGAAGCTGACGTCCCAAATTTCTATTTAGAA
+position: -5459 
IIIIIIIIIIIIIIIIIIIIIIIIIIIIIIIIIIIIIIIIIIIIIIIIII
@ read 4793
GAGCGGAGGCCGGCCGGCCAGCGAGCCGATCGGCTCCGGCCACCCCCCAC
+position: -42034 
IIIIIIIIIIIIIIIIIIIIIIIIIIIIIIIIIIIIIIIIIIIIIIIIII
@ read 4794
GTCGGGGTTTCGTACGTAGCAGAGCAGCTCCCTCGCTGCGATCTATTGAA
+position: 12892 
IIIIIIIIIIIIIIIIIIIIIIIIIIIIIIIIIIIIIIIIIIIIIIIIII
@ read 4795
AAGGCGCCAAGGAAGGGGAGGGAGGGAGGGAGGGAGGGAGGGAGGGAGGG
+position: -28177 
IIIIIIIIIIIIIIIIIIIIIIIIIIIIIIIIIIIIIIIIIIIIIIIIII
@ read 4796
CCTTGTGGGTGGAAGTCACCATCCCTTTGGACTTTAGCCGACGAAGGCCG
+position: -11715 
IIIIIIIIIIIIIIIIIIIIIIIIIIIIIIIIIIIIIIIIIIIIIIIIII
@ read 4797
AGACAGAGACAGAAAGAAAGACAAAGACAGAGAGAGAGAGAGAGAGAGAG
+position: -13047 
IIIIIIIIIIIIIIIIIIIIIIIIIIIIIIIIIIIIIIIIIIIIIIIIII
@ read 4798
TCCCCGGGCCGGGCACCGCGGTCCGCCTCTCGCTCGCCGCCCGGACGTCG
+position: 3185 
IIIIIIIIIIIIIIIIIIIIIIIIIIIIIIIIIIIIIIIIIIIIIIIIII
@ read 4799
GTAGCAAATATTCAAACGAGAACTTTGAAGGCCGAAGTGGAGAAGGGTTC
+position: 10281 
IIIIIIIIIIIIIIIIIIIIIIIIIIIIIIIIIIIIIIIIIIIIIIIIII
@ read 4800
TCAGACGGAGTCTCGCTCTGGGCGGGGCGAGGCGAGGCGAGGCACAGCGC
+position: 20134 
IIIIIIIIIIIIIIIIIIIIIIIIIIIIIIIIIIIIIIIIIIIIIIIIII
@ read 4801
GAGAGAGAGAGAGAGAGAGAAAGAAGGGCGTGTCGTTGGTGTGCGCGTGT
+position: 5739 
IIIIIIIIIIIIIIIIIIIIIIIIIIIIIIIIIIIIIIIIIIIIIIIIII
@ read 4802
AAGCCGAGAGCACGATCTCAAAGCGGCCGCCAGATGGAGCCCGACAACCG
+position: -861 
IIIIIIIIIIIIIIIIIIIIIIIIIIIIIIIIIIIIIIIIIIIIIIIIII
@ read 4803
GCACGGCACGGAGCCAGCGGGTGGGGTTGTGCGGCGCCCCGGGCGCCCGC
+position: -42134 
IIIIIIIIIIIIIIIIIIIIIIIIIIIIIIIIIIIIIIIIIIIIIIIIII
@ read 4804
CCCGGGCCTGCCGCGGCCCTTCCCCGAGGCGTCCGTCCCGGGCGTCGGCG
+position: 2758 
IIIIIIIIIIIIIIIIIIIIIIIIIIIIIIIIIIIIIIIIIIIIIIIIII
@ read 4805
GTGCGGTGCGTGACGGGCGAGGGGGCGGCCGCCTTTCCGGCCGCGCCCCG
+position: -29596 
IIIIIIIIIIIIIIIIIIIIIIIIIIIIIIIIIIIIIIIIIIIIIIIIII
@ read 4806
GACGCCACACGTGACCGAGAGAAAAGTCTGAAAATGCCCCTCGCATCCAA
+position: -15108 
IIIIIIIIIIIIIIIIIIIIIIIIIIIIIIIIIIIIIIIIIIIIIIIIII
@ read 4807
CGTATCGTTCGCCTGGGCGGGATTCTGACTTAGAGGCGTTCAGTCATAAT
+position: -29805 
IIIIIIIIIIIIIIIIIIIIIIIIIIIIIIIIIIIIIIIIIIIIIIIIII
@ read 4808
CGTGGGAGGGGCGCGTCTCGTCTCGTCTCACTCAAACCGCCTCGAACCCC
+position: -41447 
IIIIIIIIIIIIIIIIIIIIIIIIIIIIIIIIIIIIIIIIIIIIIIIIII
@ read 4809
AGAGACCACGTGTGCCCAGAGCATGGACAATAAAGCGAGACGACATCCGT
+position: -25549 
IIIIIIIIIIIIIIIIIIIIIIIIIIIIIIIIIIIIIIIIIIIIIIIIII
@ read 4810
AGCCCCGTCTCCACTAAAAATACGAAATCAGCCAGACGTGGCAGCGCATG
+position: -22653 
IIIIIIIIIIIIIIIIIIIIIIIIIIIIIIIIIIIIIIIIIIIIIIIIII
@ read 4811
TCTCTTTCTCTGTCTGTCTGTCTGTCTGTCTGTCTGTCTCTTTCTTTCTT
+position: 24440 
IIIIIIIIIIIIIIIIIIIIIIIIIIIIIIIIIIIIIIIIIIIIIIIIII
@ read 4812
GGTCCCCGTCCCGGGGGTTGGCCGCGCGGCGCGGTGGGGGGCCACCCGGG
+position: 13249 
IIIIIIIIIIIIIIIIIIIIIIIIIIIIIIIIIIIIIIIIIIIIIIIIII
@ read 4813
CCGTCGGGACGAGCCGGACCCGCCGCGTCCCCGTCTCGGTCGGCACCTCC
+position: 15061 
IIIIIIIIIIIIIIIIIIIIIIIIIIIIIIIIIIIIIIIIIIIIIIIIII
@ read 4814
TCAAAAAGCAGCAGCTAGTGAATTGTTTCCATGTATTTTTCTATTATCCA
+position: 32809 
IIIIIIIIIIIIIIIIIIIIIIIIIIIIIIIIIIIIIIIIIIIIIIIIII
@ read 4815
GAGAATCGCTTGAACCCAGGGAGGTGGCGGTTGCAGTGAGCCGAGATCAC
+position: -10063 
IIIIIIIIIIIIIIIIIIIIIIIIIIIIIIIIIIIIIIIIIIIIIIIIII
@ read 4816
TTGCAGGACACATTGATCATCGACACTTCGAACGCACTTGCGGCCCCGGG
+position: 6694 
IIIIIIIIIIIIIIIIIIIIIIIIIIIIIIIIIIIIIIIIIIIIIIIIII
@ read 4817
TTATCTATTTATTAACTTTGAGTCCAGGTTATGAAACCAGTTAGTTTTTG
+position: 36669 
IIIIIIIIIIIIIIIIIIIIIIIIIIIIIIIIIIIIIIIIIIIIIIIIII
@ read 4818
CCCTCGCCAAATCGACCTCGTACGACTCTTAGCGGTGGATCACTCGGCTC
+position: 6600 
IIIIIIIIIIIIIIIIIIIIIIIIIIIIIIIIIIIIIIIIIIIIIIIIII
@ read 4819
CAGTCGCGCCGTGCGGCCGCAGCGCCCGCGCAGCCGGTCCGGTCGAGGGC
+position: -39254 
IIIIIIIIIIIIIIIIIIIIIIIIIIIIIIIIIIIIIIIIIIIIIIIIII
@ read 4820
TCTTTCTGTCGTCTGTCTCTGTCTCTGTCTCTGTCTCTCTCTCTCTCTCT
+position: 25280 
IIIIIIIIIIIIIIIIIIIIIIIIIIIIIIIIIIIIIIIIIIIIIIIIII
@ read 4821
GGGACCCCGGGTGGCCCCCCACCGCGCCGCGCGGCCAACCCCCGGGACGG
+position: -29135 
IIIIIIIIIIIIIIIIIIIIIIIIIIIIIIIIIIIIIIIIIIIIIIIIII
@ read 4822
AGTCGCTGTCAGAAACCCCATCTCATGCTCGGATGCCCCGAGTGACTGTG
+position: 35471 
IIIIIIIIIIIIIIIIIIIIIIIIIIIIIIIIIIIIIIIIIIIIIIIIII
@ read 4823
GGACAGAAACCTCCCGTGGAGCAGAAGGGCAAAAGCTCGCTTGATCTTGA
+position: 12152 
IIIIIIIIIIIIIIIIIIIIIIIIIIIIIIIIIIIIIIIIIIIIIIIIII
@ read 4824
GCCGCGTCGGGGGCTCGCCGCGCTCTACCTTACCTACCTGGTTGATCCTG
+position: 3622 
IIIIIIIIIIIIIIIIIIIIIIIIIIIIIIIIIIIIIIIIIIIIIIIIII
@ read 4825
GCTCCCCGGCACCCGGGGGACGGGGGCGGGACGGTCCCCGGCTCCCCACG
+position: -444 
IIIIIIIIIIIIIIIIIIIIIIIIIIIIIIIIIIIIIIIIIIIIIIIIII
@ read 4826
ATCTTGAGCCATCTAGCTTCTCACCACTGCAATACCGGTTGGGTACTTAG
+position: -8793 
IIIIIIIIIIIIIIIIIIIIIIIIIIIIIIIIIIIIIIIIIIIIIIIIII
@ read 4827
CAGAAAGAGAGAGAGAGACGGAGAGAGAGTGAGTGAGAGAGAGAGAGAGA
+position: -15620 
IIIIIIIIIIIIIIIIIIIIIIIIIIIIIIIIIIIIIIIIIIIIIIIIII
@ read 4828
ACGGCAGCAGTGACTCCCTCTTAAAGGTCCCGCGGACGCAAACTCGCGGT
+position: -27788 
IIIIIIIIIIIIIIIIIIIIIIIIIIIIIIIIIIIIIIIIIIIIIIIIII
@ read 4829
AGGCCGGTGGAGGTCGCCGGCGCGTGAACCGGAATCGACGCCCTCGCGTC
+position: -27180 
IIIIIIIIIIIIIIIIIIIIIIIIIIIIIIIIIIIIIIIIIIIIIIIIII
@ read 4830
GTCTCAAAAGGACGAAACAGAAAGAAAGAAAGAAAGAAAGAAAGAAAGAA
+position: -2264 
IIIIIIIIIIIIIIIIIIIIIIIIIIIIIIIIIIIIIIIIIIIIIIIIII
@ read 4831
TGTCCCACCGAGGTCAAATGGATACCTCTGCATTGGCCCGAGGCCTCCGA
+position: 30540 
IIIIIIIIIIIIIIIIIIIIIIIIIIIIIIIIIIIIIIIIIIIIIIIIII
@ read 4832
GAACGTGACAATGACACAGAAGAACCCATGAGAATAAACGAGCAAATAAC
+position: -26144 
IIIIIIIIIIIIIIIIIIIIIIIIIIIIIIIIIIIIIIIIIIIIIIIIII
@ read 4833
GGATGACAGACGTGAGCCACTGCGTTCAGTGTACAGTACCATTTCTTAGA
+position: -20815 
IIIIIIIIIIIIIIIIIIIIIIIIIIIIIIIIIIIIIIIIIIIIIIIIII
@ read 4834
GCCGAGTCGTGACCGGTGCCGACGACCGCGTTTGCGTGGCACGGGGTCGG
+position: 1786 
IIIIIIIIIIIIIIIIIIIIIIIIIIIIIIIIIIIIIIIIIIIIIIIIII
@ read 4835
CATCTAATCTAATCCCTTACCAAGGCCTGAATTCTTCACTTCTGACATCC
+position: 30037 
IIIIIIIIIIIIIIIIIIIIIIIIIIIIIIIIIIIIIIIIIIIIIIIIII
@ read 4836
TGTACGTGCAAACACTTCTCTCCATTTCCACAACTACCCACGGCCCCTTG
+position: 30328 
IIIIIIIIIIIIIIIIIIIIIIIIIIIIIIIIIIIIIIIIIIIIIIIIII
@ read 4837
AAGGGAGTAAGACAGAAGACAGACACAGTGAGAGAGACAGGCAGAGAGAG
+position: -13523 
IIIIIIIIIIIIIIIIIIIIIIIIIIIIIIIIIIIIIIIIIIIIIIIIII
@ read 4838
GTAGAGACGGGGTTTCACCATACTGGCCCTGTTGGTCTGACCGCCTCTTG
+position: -4149 
IIIIIIIIIIIIIIIIIIIIIIIIIIIIIIIIIIIIIIIIIIIIIIIIII
@ read 4839
ACAGACGTGAAGCCTGCGTTCAGTGTACAGTACCATTTCTTAGAAATCAC
+position: -18418 
IIIIIIIIIIIIIIIIIIIIIIIIIIIIIIIIIIIIIIIIIIIIIIIIII
@ read 4840
TTCCTGTTTTCTTTCTTTCTTTCTTTCTTTTCTTTCTTTCTTGCTTGCTT
+position: 39526 
IIIIIIIIIIIIIIIIIIIIIIIIIIIIIIIIIIIIIIIIIIIIIIIIII
@ read 4841
CTTGGGGGGAGGGGCTTCCTTAGGCCATCACCGCTTGCGGGACTACCTCT
+position: 31091 
IIIIIIIIIIIIIIIIIIIIIIIIIIIIIIIIIIIIIIIIIIIIIIIIII
@ read 4842
CATTTTCTCTTTCTTTTCTTTTCTTTTTTTCTTTCTTGTATATCTGTATG
+position: -20472 
IIIIIIIIIIIIIIIIIIIIIIIIIIIIIIIIIIIIIIIIIIIIIIIIII
@ read 4843
ATCTGTCAATCCTGTCCGTGTCCGGGCCGGGTGAGGTTTCCCGTGTTGAG
+position: -37487 
IIIIIIIIIIIIIIIIIIIIIIIIIIIIIIIIIIIIIIIIIIIIIIIIII
@ read 4844
AGAGAGAGACAGACAGACAGACAGGGAGGGAGAAAGACAAACAGAGAGAG
+position: -15421 
IIIIIIIIIIIIIIIIIIIIIIIIIIIIIIIIIIIIIIIIIIIIIIIIII
@ read 4845
CTAAACCCAGCTCACGTTCCCTATTAGTGGGTGAACAATCCAACGCTTGG
+position: -30001 
IIIIIIIIIIIIIIIIIIIIIIIIIIIIIIIIIIIIIIIIIIIIIIIIII
@ read 4846
GAGAGAGAGAAAGAGAAAGAAAGAAACGAGCGAGGGAGAGAGCGAGAGAG
+position: -27607 
IIIIIIIIIIIIIIIIIIIIIIIIIIIIIIIIIIIIIIIIIIIIIIIIII
@ read 4847
CCCCTCCGAGACGCGACCTCAGATCAGACGTGGCGACCCGCTGAATTTAA
+position: 7923 
IIIIIIIIIIIIIIIIIIIIIIIIIIIIIIIIIIIIIIIIIIIIIIIIII
@ read 4848
GTGCCAGTGATTCTTTTCGGTTTGGACCTTGACTGAGAGGATTCCCAGTC
+position: 37135 
IIIIIIIIIIIIIIIIIIIIIIIIIIIIIIIIIIIIIIIIIIIIIIIIII
@ read 4849
ATTTTATTTAGTTAGTTACTTTTGTGTTATTTTATTTATTTATCTGTTTG
+position: -4790 
IIIIIIIIIIIIIIIIIIIIIIIIIIIIIIIIIIIIIIIIIIIIIIIIII
@ read 4850
GGGACATGTGGCGTACGGAAGACCCGCTCCCCGGCGCCGCTCGTGGGGGG
+position: 8074 
IIIIIIIIIIIIIIIIIIIIIIIIIIIIIIIIIIIIIIIIIIIIIIIIII
@ read 4851
TATTGTATTGTATTGTATTGTATTGTATTGTATTGTATTGTATTGTATCG
+position: -4656 
IIIIIIIIIIIIIIIIIIIIIIIIIIIIIIIIIIIIIIIIIIIIIIIIII
@ read 4852
CCCCATTCGTATGCACAGAGCCTTATTCCCTTCCTGGAGTTGGAGCTGAT
+position: 20218 
IIIIIIIIIIIIIIIIIIIIIIIIIIIIIIIIIIIIIIIIIIIIIIIIII
@ read 4853
GAGGCGGTTTGAGTGAGACGAGACGAGACGCGCCCCTCCCACGCGGGGAA
+position: 949 
IIIIIIIIIIIIIIIIIIIIIIIIIIIIIIIIIIIIIIIIIIIIIIIIII
@ read 4854
GACAGATAGAGAAAGAGAGAGGCAGACAGAGAGAGACAGAAACAGACAGA
+position: -17767 
IIIIIIIIIIIIIIIIIIIIIIIIIIIIIIIIIIIIIIIIIIIIIIIIII
@ read 4855
GCCGCCCGCCCCCGGTGGCGGCCCGGCGTCCGGCCGACCGGCCGCTCCCC
+position: 7323 
IIIIIIIIIIIIIIIIIIIIIIIIIIIIIIIIIIIIIIIIIIIIIIIIII
@ read 4856
TCTCTCTCCCTGCCTTTCTGTTTCTCTCTCTCTCCCTCTCTCGCTCTCTC
+position: 25152 
IIIIIIIIIIIIIIIIIIIIIIIIIIIIIIIIIIIIIIIIIIIIIIIIII
@ read 4857
GCGGGGGTGGGCGCCGGGAGGGGGGAGAGCGCGGCGACGGGTCTCGCTCC
+position: -33511 
IIIIIIIIIIIIIIIIIIIIIIIIIIIIIIIIIIIIIIIIIIIIIIIIII
@ read 4858
CCTCAGCCTCCCAAAGTGCTGGGATGACTGGCGGGAGGCACCATGCCTGC
+position: 19313 
IIIIIIIIIIIIIIIIIIIIIIIIIIIIIIIIIIIIIIIIIIIIIIIIII
@ read 4859
GGAGCCGGAAGCATTTTCGGCCGGCCCCTCCTACGACCGGGACACACGAG
+position: -272 
IIIIIIIIIIIIIIIIIIIIIIIIIIIIIIIIIIIIIIIIIIIIIIIIII
@ read 4860
TCTCTTTCTCTCTGTCTCTCTGTCTGTCTCTGTCTCTCTCTCTGTCTCTC
+position: 29563 
IIIIIIIIIIIIIIIIIIIIIIIIIIIIIIIIIIIIIIIIIIIIIIIIII
@ read 4861
GCGCGTAGAGGAGAGATTTCCAATGTTTCCGGAGAGGTGCGAGCCACAGT
+position: -6874 
IIIIIIIIIIIIIIIIIIIIIIIIIIIIIIIIIIIIIIIIIIIIIIIIII
@ read 4862
CATAAAGGCGTTCTGCGGGGGAAACCGCATCTCGGTAGGCATAGTGGTTT
+position: 34952 
IIIIIIIIIIIIIIIIIIIIIIIIIIIIIIIIIIIIIIIIIIIIIIIIII
@ read 4863
CCCCCGCCACCCGACGCGTGACCACGCAGGGCCCGCGGGGGGAGGGGGAA
+position: -35467 
IIIIIIIIIIIIIIIIIIIIIIIIIIIIIIIIIIIIIIIIIIIIIIIIII
@ read 4864
GTCCACCCACCTCCTTCCTTCCGAGGCAGAGCGCCTCCGAAGTCAACCCA
+position: -41235 
IIIIIIIIIIIIIIIIIIIIIIIIIIIIIIIIIIIIIIIIIIIIIIIIII
@ read 4865
GCCCAGACAACCCCGGGAGACAGACCCTGGCTGGGCCCGATTGTTCTTCT
+position: 38716 
IIIIIIIIIIIIIIIIIIIIIIIIIIIIIIIIIIIIIIIIIIIIIIIIII
@ read 4866
GGGAGGGAGCGAGCGGGCGCGGGGGCGGCGGCCGGGACCGGTGGGGCCGG
+position: -38915 
IIIIIIIIIIIIIIIIIIIIIIIIIIIIIIIIIIIIIIIIIIIIIIIIII
@ read 4867
AGTCTTCTAGCAAACTTTTGCAGACGCTGTAGTTGTCTTTGGTTTGTGTG
+position: -9416 
IIIIIIIIIIIIIIIIIIIIIIIIIIIIIIIIIIIIIIIIIIIIIIIIII
@ read 4868
TTTTCTTTCTTCCTCTCCTTCGTGTTTTTCTTCCTTCCTTTCTTCCTTTC
+position: 40773 
IIIIIIIIIIIIIIIIIIIIIIIIIIIIIIIIIIIIIIIIIIIIIIIIII
@ read 4869
AGTTTGTTCAAGACATACGTTTCGTAAGGAAACATCTTAGTTAGAAGTTA
+position: 33075 
IIIIIIIIIIIIIIIIIIIIIIIIIIIIIIIIIIIIIIIIIIIIIIIIII
@ read 4870
CCATCACGAATGGGGTTCAACGGGTTACCCGCGCCTGCCGGCGTAGGGTA
+position: -37179 
IIIIIIIIIIIIIIIIIIIIIIIIIIIIIIIIIIIIIIIIIIIIIIIIII
@ read 4871
ACCCCCCCGTCACGTCCCGCTACCCTCCCCCGGCTGGCCTTTGCCGGGCG
+position: 17982 
IIIIIIIIIIIIIIIIIIIIIIIIIIIIIIIIIIIIIIIIIIIIIIIIII
@ read 4872
TTCCCTCCCTTACTGGCAGGGTCTTCCTCTGTCTCTGCCGCCCAGGATCA
+position: 16368 
IIIIIIIIIIIIIIIIIIIIIIIIIIIIIIIIIIIIIIIIIIIIIIIIII
@ read 4873
TGTCTGTCTCTGTCTCTCTCTTTCTCTGTCTGTCTTCTCTCTCTCTCTCT
+position: 28758 
IIIIIIIIIIIIIIIIIIIIIIIIIIIIIIIIIIIIIIIIIIIIIIIIII
@ read 4874
TGGCGAGTTGATTTCTGGACTTGGATACCTCATAGAAACTACATATGAAT
+position: 30122 
IIIIIIIIIIIIIIIIIIIIIIIIIIIIIIIIIIIIIIIIIIIIIIIIII
@ read 4875
CAGAGATAACTACGTACGCTCGGTTCATTTACACACATAAATACGACGCT
+position: -1666 
IIIIIIIIIIIIIIIIIIIIIIIIIIIIIIIIIIIIIIIIIIIIIIIIII
@ read 4876
CACTCCCTCCCTGTCTGTTTCTCTCTCTCTCTCTTTCTGTCTGTTTCTGT
+position: 24587 
IIIIIIIIIIIIIIIIIIIIIIIIIIIIIIIIIIIIIIIIIIIIIIIIII
@ read 4877
GGGCTTCTCCATGTCGATCGGGCTGGTTTCGAACTCCCGACCTCAGGTGA
+position: 19781 
IIIIIIIIIIIIIIIIIIIIIIIIIIIIIIIIIIIIIIIIIIIIIIIIII
@ read 4878
TTTTGGCTTTTTGGCTAGGAGGCCTAAGCCTGCTGAGAACTTTCCTGCCC
+position: 30416 
IIIIIIIIIIIIIIIIIIIIIIIIIIIIIIIIIIIIIIIIIIIIIIIIII
@ read 4879
AGTTGATAACAATATGACCTAGGTAGTAATTTCCTATGTGCCTACTTATA
+position: 32672 
IIIIIIIIIIIIIIIIIIIIIIIIIIIIIIIIIIIIIIIIIIIIIIIIII
@ read 4880
AAAAAGTGTGGTCCTACTTCTGCCTCAACACCATCCTCACCGTTGACATT
+position: -9779 
IIIIIIIIIIIIIIIIIIIIIIIIIIIIIIIIIIIIIIIIIIIIIIIIII
@ read 4881
GGGTTATGACTTCAGAATCATACTTTCTTCTTGATATTTACTTATGTATT
+position: 32210 
IIIIIIIIIIIIIIIIIIIIIIIIIIIIIIIIIIIIIIIIIIIIIIIIII
@ read 4882
GAGTCCAGGCGCAGTGGCTCACGCCCGTCACGCCAGCACTTTGAGACGCC
+position: -22437 
IIIIIIIIIIIIIIIIIIIIIIIIIIIIIIIIIIIIIIIIIIIIIIIIII
@ read 4883
AGGGGGAGAGAGAGAGAGAGAGAGAGAGAAACAGAAAGGGAGGGAGAGAC
+position: -19952 
IIIIIIIIIIIIIIIIIIIIIIIIIIIIIIIIIIIIIIIIIIIIIIIIII
@ read 4884
TTTCTTTCTTTCTCTCTCTCTCTCTCTCTCTCTCTCTGTCTCTCTCTCTC
+position: 15448 
IIIIIIIIIIIIIIIIIIIIIIIIIIIIIIIIIIIIIIIIIIIIIIIIII
@ read 4885
GCCAAGCAGGCATGGTGCCTCCCGCCAGTCATCCCAGCACTTTGGGAGGC
+position: -23071 
IIIIIIIIIIIIIIIIIIIIIIIIIIIIIIIIIIIIIIIIIIIIIIIIII
@ read 4886
CCCGAGTGAGGCCTGACGCCCACCGATGCAAATGTCAGCCTGGCAAGAAT
+position: -14342 
IIIIIIIIIIIIIIIIIIIIIIIIIIIIIIIIIIIIIIIIIIIIIIIIII
@ read 4887
GGGGGAGTCCGAGACAGAATGACTTCTTTATCCTGCTGACTCTGGAAAGC
+position: 35165 
IIIIIIIIIIIIIIIIIIIIIIIIIIIIIIIIIIIIIIIIIIIIIIIIII
@ read 4888
CCTATGTGCCTACTTATACACGAGTACAAAAGAGTAAAACAGAGAGACTG
+position: 32704 
IIIIIIIIIIIIIIIIIIIIIIIIIIIIIIIIIIIIIIIIIIIIIIIIII
@ read 4889
ACCCACGACAAACACGACCAGAGCGTACCGTGCCCACGCGTGTCATCACA
+position: -25393 
IIIIIIIIIIIIIIIIIIIIIIIIIIIIIIIIIIIIIIIIIIIIIIIIII
@ read 4890
CTGACGTCCCAAATTTCTATTTAGAATGAGTTTAAGCACGCCAGCCAAAC
+position: -5483 
IIIIIIIIIIIIIIIIIIIIIIIIIIIIIIIIIIIIIIIIIIIIIIIIII
@ read 4891
CACGCGGAACTCCCTCTCCTACATTTTTTTCAGCCCCACCGCGAGTTTGC
+position: 14564 
IIIIIIIIIIIIIIIIIIIIIIIIIIIIIIIIIIIIIIIIIIIIIIIIII
@ read 4892
CCGGGCCGGGACGGGGTCCGGGGAGCGTGGTTTGGGAGCCGCGGAGGCGC
+position: 13171 
IIIIIIIIIIIIIIIIIIIIIIIIIIIIIIIIIIIIIIIIIIIIIIIIII
@ read 4893
GCGGTCCACGGGCCGCCCTGCCAGCCGGATCTGTCTCGCTGACGTCCGCG
+position: 41477 
IIIIIIIIIIIIIIIIIIIIIIIIIIIIIIIIIIIIIIIIIIIIIIIIII
@ read 4894
GCGGCGACCGGAGGAGGGGGCGCCGGGGGCGGGAACGACACACCACCGTT
+position: -41538 
IIIIIIIIIIIIIIIIIIIIIIIIIIIIIIIIIIIIIIIIIIIIIIIIII
@ read 4895
ATCTAGTTCACAGAGCACACTCACTTCCCCTTTTCACAGTACGCAGGCTG
+position: 18541 
IIIIIIIIIIIIIIIIIIIIIIIIIIIIIIIIIIIIIIIIIIIIIIIIII
@ read 4896
CTAGGATTGACCCTGATAGCATTTCGAAAACAAGCTAATGCTTTGTCCAG
+position: 33270 
IIIIIIIIIIIIIIIIIIIIIIIIIIIIIIIIIIIIIIIIIIIIIIIIII
@ read 4897
CAAGGAAGCAAGAAAGCAAGCAAGAAAGAAACAAAAGAAAGAAAGCAAGA
+position: -2467 
IIIIIIIIIIIIIIIIIIIIIIIIIIIIIIIIIIIIIIIIIIIIIIIIII
@ read 4898
TTACGGATCCGGCTTGCCGACTTCCCTTACCTACATTGTTCCAACATGCC
+position: -31647 
IIIIIIIIIIIIIIIIIIIIIIIIIIIIIIIIIIIIIIIIIIIIIIIIII
@ read 4899
GGAGTCCCCTGGTCTGTCTATCACAGGACCGTACACGTAAGGAGGAGAAA
+position: 36983 
IIIIIIIIIIIIIIIIIIIIIIIIIIIIIIIIIIIIIIIIIIIIIIIIII
@ read 4900
TCTTCCTGAAAACTGGGGATTTCTACTTCACCTGAAAAGAAAGACATACG
+position: -13947 
IIIIIIIIIIIIIIIIIIIIIIIIIIIIIIIIIIIIIIIIIIIIIIIIII
@ read 4901
TTGGAGCTGGAATTACCGCGGCTGCTGGCACCAGACTTGCCCTCCAATGG
+position: -38142 
IIIIIIIIIIIIIIIIIIIIIIIIIIIIIIIIIIIIIIIIIIIIIIIIII
@ read 4902
AGGCTCCGCGGCGCTGCCGTATCGTTCGCCTGGGCGGGATTCTGACTTAG
+position: -29788 
IIIIIIIIIIIIIIIIIIIIIIIIIIIIIIIIIIIIIIIIIIIIIIIIII
@ read 4903
TGAATCACCAAACTCAGGAACGATAATATCATCGTGGCTTTTCTGCTTAT
+position: 34707 
IIIIIIIIIIIIIIIIIIIIIIIIIIIIIIIIIIIIIIIIIIIIIIIIII
@ read 4904
CCACGCTGGTCTCGAACTCCTGACCTCAAATGATCCGCCTTCCTGGGCCT
+position: 21296 
IIIIIIIIIIIIIIIIIIIIIIIIIIIIIIIIIIIIIIIIIIIIIIIIII
@ read 4905
GAGAAGACGAGAGACCACGGGCGAGGCCGGGGCGACGGGGAAGGCGCGAG
+position: -39733 
IIIIIIIIIIIIIIIIIIIIIIIIIIIIIIIIIIIIIIIIIIIIIIIIII
@ read 4906
CCCCAAGGCGCGCGCCGGGGGACGCGGACGCCGGGCCGATCAGTGGCCGG
+position: -40064 
IIIIIIIIIIIIIIIIIIIIIIIIIIIIIIIIIIIIIIIIIIIIIIIIII
@ read 4907
GTGAAGGCCGGCGCGCTCGCCGGCCGAGGTGGGATCCCGAGGCCTCTCCA
+position: 9314 
IIIIIIIIIIIIIIIIIIIIIIIIIIIIIIIIIIIIIIIIIIIIIIIIII
@ read 4908
CTGTCTCTTTCTCTGTCTGTCTGCCTCTCTCTTTCTTTTTCTGTGTCTCT
+position: 22292 
IIIIIIIIIIIIIIIIIIIIIIIIIIIIIIIIIIIIIIIIIIIIIIIIII
@ read 4909
AAAAAATAAATACATAAGTAAATATCAAGAAGAAAGTATGATTCTGAAGT
+position: -10171 
IIIIIIIIIIIIIIIIIIIIIIIIIIIIIIIIIIIIIIIIIIIIIIIIII
@ read 4910
CTGTCTGTCTGTCTGTCTGTCTGTCTCTCTCTCTCTCTCTCTCTCTCTCT
+position: 26920 
IIIIIIIIIIIIIIIIIIIIIIIIIIIIIIIIIIIIIIIIIIIIIIIIII
@ read 4911
TTTTCTTTCTTTCTTTCTTTCTTTCTTTCTTTCTTTCTTTCTTTCTTTCG
+position: 13922 
IIIIIIIIIIIIIIIIIIIIIIIIIIIIIIIIIIIIIIIIIIIIIIIIII
@ read 4912
GGGAAATAGGAGAAGTACGGACGCCACACGTGACCGAGAGAAAAGTCTGA
+position: -15089 
IIIIIIIIIIIIIIIIIIIIIIIIIIIIIIIIIIIIIIIIIIIIIIIIII
@ read 4913
CCGGCCTCCCAAAGTGCTGGGGTGACAGGCGTGAGCCATCGTGACTGGCC
+position: 36216 
IIIIIIIIIIIIIIIIIIIIIIIIIIIIIIIIIIIIIIIIIIIIIIIIII
@ read 4914
TGTGTGTGTGTGTGTGTGTGTGTGTGTGTGTGTGTGTGTGTGTGTGTGTG
+position: 16557 
IIIIIIIIIIIIIIIIIIIIIIIIIIIIIIIIIIIIIIIIIIIIIIIIII
@ read 4915
CAGTCATCCCAGCACTTTGGGAGGCTGAGGCGGGAGGAAAGAAGGAAGGG
+position: -23096 
IIIIIIIIIIIIIIIIIIIIIIIIIIIIIIIIIIIIIIIIIIIIIIIIII
@ read 4916
TGCGGTGAGCCAAGATCGCGCCACCGCACTGCAGTCTAGGCCACGAGAGT
+position: -22767 
IIIIIIIIIIIIIIIIIIIIIIIIIIIIIIIIIIIIIIIIIIIIIIIIII
@ read 4917
GTGGCAGCTGCCGAGGGAGGGGACCGTCCCCGCTGTGAGCTAGGCAGAGC
+position: 41589 
IIIIIIIIIIIIIIIIIIIIIIIIIIIIIIIIIIIIIIIIIIIIIIIIII
@ read 4918
CTGCCTATCAATCGTCTTCTTTTTAGTACGGATGTCGTCTCGCTTTATTG
+position: 16813 
IIIIIIIIIIIIIIIIIIIIIIIIIIIIIIIIIIIIIIIIIIIIIIIIII
@ read 4919
TCGACCCACGCCACACGTCGCACGAACGCCTGTCCGGGAGGGACCACCGG
+position: -39514 
IIIIIIIIIIIIIIIIIIIIIIIIIIIIIIIIIIIIIIIIIIIIIIIIII
@ read 4920
TTCCCGAGGCCGAAAACGCAGCCCCTCTGCCCCAACCCCACACAAACGGT
+position: -990 
IIIIIIIIIIIIIIIIIIIIIIIIIIIIIIIIIIIIIIIIIIIIIIIIII
@ read 4921
GGCCGTCTGAGGCGGCGGCCGAATTCGTTTCCGAGATCCCCGTGGGGAGC
+position: 41905 
IIIIIIIIIIIIIIIIIIIIIIIIIIIIIIIIIIIIIIIIIIIIIIIIII
@ read 4922
AACATGGAGAGACACGGCGTGCCTACTAAAAACACAAACATCAGCCAAGC
+position: -2072 
IIIIIIIIIIIIIIIIIIIIIIIIIIIIIIIIIIIIIIIIIIIIIIIIII
@ read 4923
CCGCCCGCTCCCGTGCCGAGTCGTGACCGGTGCCGACGACCGCGTTTGCG
+position: 1772 
IIIIIIIIIIIIIIIIIIIIIIIIIIIIIIIIIIIIIIIIIIIIIIIIII
@ read 4924
CTCCCCCCCCCACCCCCCTTGTCGTCGTCCTCCTCCTCCTCCTCCTCCTC
+position: 17432 
IIIIIIIIIIIIIIIIIIIIIIIIIIIIIIIIIIIIIIIIIIIIIIIIII
@ read 4925
CGGTGGAGGCGGGGGATCTCAGAGGGCGAGCAAGCGATGGCGGTCGGGGG
+position: -21980 
IIIIIIIIIIIIIIIIIIIIIIIIIIIIIIIIIIIIIIIIIIIIIIIIII
@ read 4926
TGTCTTCTCGCAGAGGGGAAAGAGCCGAAAGGTAACTCCAGTCCTTGCAA
+position: -8395 
IIIIIIIIIIIIIIIIIIIIIIIIIIIIIIIIIIIIIIIIIIIIIIIIII
@ read 4927
GCCTTAGCCTCCCAAAGTGCTGGGATGACAGGCGTGCAACCGCGCCCAGC
+position: 39238 
IIIIIIIIIIIIIIIIIIIIIIIIIIIIIIIIIIIIIIIIIIIIIIIIII
@ read 4928
TGAAGCGCGGGTAAACGGCGGGAGTAACTATGACTCTCTTAAGGTAGCCA
+position: 11646 
IIIIIIIIIIIIIIIIIIIIIIIIIIIIIIIIIIIIIIIIIIIIIIIIII
@ read 4929
TCAGATCAGACGTGGCGACCCGCTGAATTTAAGCATATTAGTCAGCGGAG
+position: 7941 
IIIIIIIIIIIIIIIIIIIIIIIIIIIIIIIIIIIIIIIIIIIIIIIIII
@ read 4930
GGAGCGTGGTTTGGGAGCCGCGGAGGCGCCGCGCCGAGCCGGGCCCCGTG
+position: 13192 
IIIIIIIIIIIIIIIIIIIIIIIIIIIIIIIIIIIIIIIIIIIIIIIIII
@ read 4931
GCGATTCTCCTGCATCGGCCTCCTGAGTAGCCGGGATTGCGGGCATGCGC
+position: 19693 
IIIIIIIIIIIIIIIIIIIIIIIIIIIIIIIIIIIIIIIIIIIIIIIIII
@ read 4932
CTCTTTGGGCCAAGCAGGCATGGTGCCTCCCGCCAGTCATCCCAGCACTT
+position: -23063 
IIIIIIIIIIIIIIIIIIIIIIIIIIIIIIIIIIIIIIIIIIIIIIIIII
@ read 4933
GAGAGAAAGAAAGAAAGAAAGAAAGAAAGAAAGAAAGAAAGAAAGAAAAC
+position: -26975 
IIIIIIIIIIIIIIIIIIIIIIIIIIIIIIIIIIIIIIIIIIIIIIIIII
@ read 4934
AACTTGGAGGTGGGGGCGGGGGCGGTGGAGAAGACACAGTTGCCCCAGGC
+position: -4916 
IIIIIIIIIIIIIIIIIIIIIIIIIIIIIIIIIIIIIIIIIIIIIIIIII
@ read 4935
GTATCTATGTATGTACGTATGTATGTATGTATGTGAGTGAGATGGGTTTC
+position: 16614 
IIIIIIIIIIIIIIIIIIIIIIIIIIIIIIIIIIIIIIIIIIIIIIIIII
@ read 4936
GGCGTCCCCCAACTTCTTAGAGGGACAAGTGGCGTTCAGCCACCCGAGAT
+position: 5083 
IIIIIIIIIIIIIIIIIIIIIIIIIIIIIIIIIIIIIIIIIIIIIIIIII
@ read 4937
GGGAAGCGAGGCGCACCCGGGGGACGCGCCGACCCGGTTCGGAAGAGCGG
+position: -39678 
IIIIIIIIIIIIIIIIIIIIIIIIIIIIIIIIIIIIIIIIIIIIIIIIII
@ read 4938
TTGCATGGGCAGAACGACAAAACACGAATACTGTCGGACACAGCACTGAC
+position: 23084 
IIIIIIIIIIIIIIIIIIIIIIIIIIIIIIIIIIIIIIIIIIIIIIIIII
@ read 4939
CGGTGGAGGTCGCCGGCGCGTGAACCGGAATCGACGCCCTCGCGTCGGTG
+position: -27184 
IIIIIIIIIIIIIIIIIIIIIIIIIIIIIIIIIIIIIIIIIIIIIIIIII
@ read 4940
AGCATGAGATGGGGTTTCTGACAGCGACTGAAGGGCCAGAAAGGGCCAGA
+position: -6939 
IIIIIIIIIIIIIIIIIIIIIIIIIIIIIIIIIIIIIIIIIIIIIIIIII
@ read 4941
TGTCTCTGTCTCTGTCTCTCTCTCTCTCTCTCTCCTTGTCTCTCTCACTG
+position: 25299 
IIIIIIIIIIIIIIIIIIIIIIIIIIIIIIIIIIIIIIIIIIIIIIIIII
@ read 4942
CGGTGGGGGCGCGCCGGTCTCCCGGAGCGGGACCGGGTCGGAGGATGGAC
+position: 1864 
IIIIIIIIIIIIIIIIIIIIIIIIIIIIIIIIIIIIIIIIIIIIIIIIII
@ read 4943
GTGAGCCGAGATTGCGCCATCGCACTCCAGTCTGAGCAACAAGAGCGAAA
+position: 38021 
IIIIIIIIIIIIIIIIIIIIIIIIIIIIIIIIIIIIIIIIIIIIIIIIII
@ read 4944
GATATGATCCATTAAACAACATATTCGCAAATCAAAAAGTGTTTCAGTAA
+position: 32062 
IIIIIIIIIIIIIIIIIIIIIIIIIIIIIIIIIIIIIIIIIIIIIIIIII
@ read 4945
TCTCTCTCCCCCTGTCTGTTTCTCTCTCTCTCTCTCTCTCTCTCTCTCTC
+position: 29313 
IIIIIIIIIIIIIIIIIIIIIIIIIIIIIIIIIIIIIIIIIIIIIIIIII
@ read 4946
GGTATCTATTGAGCTGTTTCTCCCTCTCGTGCGTCTCATCTGTGTGCTGG
+position: -24082 
IIIIIIIIIIIIIIIIIIIIIIIIIIIIIIIIIIIIIIIIIIIIIIIIII
@ read 4947
AGAGAGAGAGAGAAACAGACAGGGAGGGAGAGAGAGAAACAAACAGGGAG
+position: -20193 
IIIIIIIIIIIIIIIIIIIIIIIIIIIIIIIIIIIIIIIIIIIIIIIIII
@ read 4948
CCCCCGTCTCCCTCCCGAGTTCTCGGCTCTCGCGGCGGCGGGGCCGGGCG
+position: -36723 
IIIIIIIIIIIIIIIIIIIIIIIIIIIIIIIIIIIIIIIIIIIIIIIIII
@ read 4949
AAGTGTCGATGATCAATGTGTCCTGCAATTCACATTAATTCTCGCAGCTA
+position: -35717 
IIIIIIIIIIIIIIIIIIIIIIIIIIIIIIIIIIIIIIIIIIIIIIIIII
@ read 4950
TCATCGTGGCTTTTCTGCTTATGAAACACTCCACCCGATAAGATTTGATC
+position: 34735 
IIIIIIIIIIIIIIIIIIIIIIIIIIIIIIIIIIIIIIIIIIIIIIIIII
@ read 4951
GGCCACCGTGCTGGCTGATGTTTGTACTTTTAGTAGAGACGGTGTTTTTC
+position: 39140 
IIIIIIIIIIIIIIIIIIIIIIIIIIIIIIIIIIIIIIIIIIIIIIIIII
@ read 4952
GAGGGGCACGGGCCGGGGGCGGGACGGGCGCCGCACGCCCCGGCGCGTCT
+position: -34678 
IIIIIIIIIIIIIIIIIIIIIIIIIIIIIIIIIIIIIIIIIIIIIIIIII
@ read 4953
TCCCGGCCGCCGGGCGCGGGTCGGGCCGTCCGCCTCCTCGCGGGCGGGCG
+position: 3327 
IIIIIIIIIIIIIIIIIIIIIIIIIIIIIIIIIIIIIIIIIIIIIIIIII
@ read 4954
CTGCTTCCCGGGTTCCAGTGATTCTTCTTCGGTAGCTGGGATTACAGGTG
+position: 23536 
IIIIIIIIIIIIIIIIIIIIIIIIIIIIIIIIIIIIIIIIIIIIIIIIII
@ read 4955
GCTTTCTTGCTTGCTTGCTTTCGTGCTTTCTTGTTTTCTTGCTTTCTTTC
+position: 39886 
IIIIIIIIIIIIIIIIIIIIIIIIIIIIIIIIIIIIIIIIIIIIIIIIII
@ read 4956
CGTCTGTCTCTTTATCTGTCTCTCTCCGTCTGTCTCTTTATCTGTCTCTC
+position: 29810 
IIIIIIIIIIIIIIIIIIIIIIIIIIIIIIIIIIIIIIIIIIIIIIIIII
@ read 4957
TCCTCCGCTGACTAATATGCTTAAATTCAGCGGGTCGCCACGTCTGATCT
+position: -34446 
IIIIIIIIIIIIIIIIIIIIIIIIIIIIIIIIIIIIIIIIIIIIIIIIII
@ read 4958
GTGCGCCGGCCGGCCGCCGAGGGGCTGCCGTTCTGCCTCCGACCGGTCGT
+position: 1101 
IIIIIIIIIIIIIIIIIIIIIIIIIIIIIIIIIIIIIIIIIIIIIIIIII
@ read 4959
AATCAGTCAATGAGATCACTGGAAGGCGCTCTCTGCGTCTCACTTTCCAA
+position: -23007 
IIIIIIIIIIIIIIIIIIIIIIIIIIIIIIIIIIIIIIIIIIIIIIIIII
@ read 4960
GGCCTTTGCCGGGCGACCCCAGGGGAACCGCGTTGATGCTGCTTCGGATC
+position: 18017 
IIIIIIIIIIIIIIIIIIIIIIIIIIIIIIIIIIIIIIIIIIIIIIIIII
@ read 4961
GGCCAGAAACCCCCTGACTCAGGTCAAGGAGGTGGTGGTTGGTTTTACTT
+position: -19051 
IIIIIIIIIIIIIIIIIIIIIIIIIIIIIIIIIIIIIIIIIIIIIIIIII
@ read 4962
CACCGTGCCCGGCTAACTTTTTGTATTTTGAGTAGAGATGGGGTTTCACT
+position: 36518 
IIIIIIIIIIIIIIIIIIIIIIIIIIIIIIIIIIIIIIIIIIIIIIIIII
@ read 4963
GGGAGAACGTTCAGCGACAATGCAGTATTTGGGCCCGTTCTTTTTTTCTT
+position: 23392 
IIIIIIIIIIIIIIIIIIIIIIIIIIIIIIIIIIIIIIIIIIIIIIIIII
@ read 4964
CAGCGGCGTCTCGCCGTGTCCCGGGTCGACCGCGGCCTTCTCCACCGAGC
+position: 13479 
IIIIIIIIIIIIIIIIIIIIIIIIIIIIIIIIIIIIIIIIIIIIIIIIII
@ read 4965
CTTCCTTTTTTCAATCTTATTTTCTGAACGCTGCCGTGTATGAACATACA
+position: 15722 
IIIIIIIIIIIIIIIIIIIIIIIIIIIIIIIIIIIIIIIIIIIIIIIIII
@ read 4966
GCCCGGCCGGTGCGCGCGTGCGCGCAACCCCACCAGGCCCCCCCGTCCAC
+position: -41191 
IIIIIIIIIIIIIIIIIIIIIIIIIIIIIIIIIIIIIIIIIIIIIIIIII
@ read 4967
ATAGCAGCCTGGACGGGTCCCTGCAGCACCGCCATCCTCGAGGCTCAGGC
+position: 35014 
IIIIIIIIIIIIIIIIIIIIIIIIIIIIIIIIIIIIIIIIIIIIIIIIII
@ read 4968
TCTCTCTCCCTGTCTGTCTGTTTCTCTCTATCTCTCGCTGTCCATCTCTG
+position: 22624 
IIIIIIIIIIIIIIIIIIIIIIIIIIIIIIIIIIIIIIIIIIIIIIIIII
@ read 4969
GAGAGACAGAGACAGAAAGAAAGACAAAGACAGAGAGAGAGAGAGAGAGA
+position: -13044 
IIIIIIIIIIIIIIIIIIIIIIIIIIIIIIIIIIIIIIIIIIIIIIIIII
@ read 4970
GCGGAATCAGCGGGGAAAGAAGACCCTGTTGAGCTTGACTCTAGTCTGGC
+position: 11798 
IIIIIIIIIIIIIIIIIIIIIIIIIIIIIIIIIIIIIIIIIIIIIIIIII
@ read 4971
AGGGCGGACGCCGCCGGGTCTGCGCTTAGGGGGACGGAGGGCCCCCGGCG
+position: -35540 
IIIIIIIIIIIIIIIIIIIIIIIIIIIIIIIIIIIIIIIIIIIIIIIIII
@ read 4972
ACCAAGGAGGGAGGGAGGGGAGAGAGACAGAGAGAGAGAGACAGAGAGAG
+position: -26912 
IIIIIIIIIIIIIIIIIIIIIIIIIIIIIIIIIIIIIIIIIIIIIIIIII
@ read 4973
TGCAAATGTCCGTCAGCAGGGAAAAGAATTAATGAATTAATTAATTTCCG
+position: -14791 
IIIIIIIIIIIIIIIIIIIIIIIIIIIIIIIIIIIIIIIIIIIIIIIIII
@ read 4974
GACCACGCGGAACTCCCTCTCCTACATTTTTTTCAGCCCCACCGCGAGTT
+position: 14561 
IIIIIIIIIIIIIIIIIIIIIIIIIIIIIIIIIIIIIIIIIIIIIIIIII
@ read 4975
GAAATCACTCTCACGGGAACACACACTTATGGGTGACGTGTAGAGATTTT
+position: -20863 
IIIIIIIIIIIIIIIIIIIIIIIIIIIIIIIIIIIIIIIIIIIIIIIIII
@ read 4976
GGCCTCCGAGACTCCGTCTCGAAACATCAATCATGATAATAACATAAAAT
+position: -3737 
IIIIIIIIIIIIIIIIIIIIIIIIIIIIIIIIIIIIIIIIIIIIIIIIII
@ read 4977
CGCTCTGTCGCCCAGGCTGGGTTGCAGTGGCGCGATCTCGGCTCACTGCA
+position: -3986 
IIIIIIIIIIIIIIIIIIIIIIIIIIIIIIIIIIIIIIIIIIIIIIIIII
@ read 4978
GCGCGACCGCTCTCCCACCCCTCCTCCCCGCGCCCCCGCCCCGGCGACGG
+position: 9010 
IIIIIIIIIIIIIIIIIIIIIIIIIIIIIIIIIIIIIIIIIIIIIIIIII
@ read 4979
CGCGGAGCCTCGGTTGGCCTCGGATAGCCGGTCCCCCGCCTGTCCCCGCC
+position: 12641 
IIIIIIIIIIIIIIIIIIIIIIIIIIIIIIIIIIIIIIIIIIIIIIIIII
@ read 4980
TGAAAATTTTCTTCGTTCGCAGTCCCCGTATTAAAAACGGAAAGAACCGA
+position: -25344 
IIIIIIIIIIIIIIIIIIIIIIIIIIIIIIIIIIIIIIIIIIIIIIIIII
@ read 4981
CGTGGAGGGGGGGGCGGCCCGCCGGCGGGGACAGGCGGGGGACCGGCTAT
+position: -29725 
IIIIIIIIIIIIIIIIIIIIIIIIIIIIIIIIIIIIIIIIIIIIIIIIII
@ read 4982
GGAAAAAAGGACAGAAAGAGAGAAAGAAGGAAAGGAAGAGAGGAAGAAAA
+position: -1551 
IIIIIIIIIIIIIIIIIIIIIIIIIIIIIIIIIIIIIIIIIIIIIIIIII
@ read 4983
GAGACAGAGACAGAGACAGACAGAGAGAGACAACGATACACAGAGAGAGA
+position: -12513 
IIIIIIIIIIIIIIIIIIIIIIIIIIIIIIIIIIIIIIIIIIIIIIIIII
@ read 4984
ACAGACAGGCAGAGAAAGAGAGTAAGACAGAAGATAGGCACAGAGAGAGA
+position: -20004 
IIIIIIIIIIIIIIIIIIIIIIIIIIIIIIIIIIIIIIIIIIIIIIIIII
@ read 4985
TCTCAGCCGGGCGCGCCCCCCTCTCCCCCCCGCCACCCGACGCGTGACCA
+position: -35441 
IIIIIIIIIIIIIIIIIIIIIIIIIIIIIIIIIIIIIIIIIIIIIIIIII
@ read 4986
CTCTTCCTATCATTGTGAAGCAGAATTCGCCAAGCGTTGGATTGTTCACC
+position: 12359 
IIIIIIIIIIIIIIIIIIIIIIIIIIIIIIIIIIIIIIIIIIIIIIIIII
@ read 4987
CTCCGGACTTAGCCGGCGTCTGCACGTGTCCCGGGTCGACCAGCAGGCGG
+position: 14422 
IIIIIIIIIIIIIIIIIIIIIIIIIIIIIIIIIIIIIIIIIIIIIIIIII
@ read 4988
GACGCCACACGTGACCGAGAGAAAAGTCTGAAAATGCCCCTCGCATCCAA
+position: -19523 
IIIIIIIIIIIIIIIIIIIIIIIIIIIIIIIIIIIIIIIIIIIIIIIIII
@ read 4989
AAAGCAGCAGCTAGTGAATTGTTTCCATGTATTTTTCTATTATCCAATAA
+position: 32813 
IIIIIIIIIIIIIIIIIIIIIIIIIIIIIIIIIIIIIIIIIIIIIIIIII
@ read 4990
CCCGGTGTGCCTCCGTCTTCTCTCCCCTTCCCCCACCCCTTGCCGGCGAT
+position: 27994 
IIIIIIIIIIIIIIIIIIIIIIIIIIIIIIIIIIIIIIIIIIIIIIIIII
@ read 4991
GAGCCGAGATCGCGCCACTGCACTACGGCCCAGGCTGTAGAGTGAGTGAG
+position: 27528 
IIIIIIIIIIIIIIIIIIIIIIIIIIIIIIIIIIIIIIIIIIIIIIIIII
@ read 4992
TTATGTATTTATTTTTTTTAATTTATTTCTCTTGAGACGCGTCTCGCTCT
+position: 32251 
IIIIIIIIIIIIIIIIIIIIIIIIIIIIIIIIIIIIIIIIIIIIIIIIII
@ read 4993
GGCCCGCCGGGGGCCCTCCGTCCCCCTAAGCGCAGACCCGGCGGCGTCCG
+position: 6845 
IIIIIIIIIIIIIIIIIIIIIIIIIIIIIIIIIIIIIIIIIIIIIIIIII
@ read 4994
ATTCCATTATTCCTAGCTGCGGTATCCAGGCGGCTCGGGCCTGCTTTGAA
+position: -37912 
IIIIIIIIIIIIIIIIIIIIIIIIIIIIIIIIIIIIIIIIIIIIIIIIII
@ read 4995
TTGGCGCCAGAAGCGAGAGCCCCTCGGGCTCGCCCCCCCGCCTCACCGGG
+position: -30400 
IIIIIIIIIIIIIIIIIIIIIIIIIIIIIIIIIIIIIIIIIIIIIIIIII
@ read 4996
CGCTACTACCGATTGGATGGTTTAGTGAGGCCCTCGGATCGGCCCCGCCG
+position: 5365 
IIIIIIIIIIIIIIIIIIIIIIIIIIIIIIIIIIIIIIIIIIIIIIIIII
@ read 4997
TGGACCTCGTCCTAGTTTATGTCACAGACAGCCCGAGACCGTTCTTACGG
+position: -7958 
IIIIIIIIIIIIIIIIIIIIIIIIIIIIIIIIIIIIIIIIIIIIIIIIII
@ read 4998
AGATGTTTCCTTACGAAACGTATGTCTTGAACAAACTCTGAAGTGAACTC
+position: -9327 
IIIIIIIIIIIIIIIIIIIIIIIIIIIIIIIIIIIIIIIIIIIIIIIIII
@ read 4999
GGCGGCGGACAACCCCGCGGAGACGAGAACGCCTGACACGCACGGCACGG
+position: -42095 
IIIIIIIIIIIIIIIIIIIIIIIIIIIIIIIIIIIIIIIIIIIIIIIIII
@ read 5000
GTGGGTGGAAGTCACCATCCCTTTGGACTTTAGCCGACGAAGGCCGGGCT
+position: -11719 
IIIIIIIIIIIIIIIIIIIIIIIIIIIIIIIIIIIIIIIIIIIIIIIIII
```
