## Supplementary material for "FastqPuri: high-performance preprocessing of RNA-seq data": example_TREE_good.fq (part 2 of 3)

```
IIIIIIIIIIIIIIIIIIIIIIIIIIIIIIIIIIIIIIIIIIIIIIIIII
@ read 7456
AACGGATTTAAAGTCGAATCAAACATATTAAAAACCTTAAAATTTCAGGT
+position: 3759855 
IIIIIIIIIIIIIIIIIIIIIIIIIIIIIIIIIIIIIIIIIIIIIIIIII
@ read 7457
TTGGGCCGCCGGGAACAGGTAAAACAATGCTCGCCAGCCGTATTAATGGC
+position: -751828 
IIIIIIIIIIIIIIIIIIIIIIIIIIIIIIIIIIIIIIIIIIIIIIIIII
@ read 7458
AGCGCATATCCTGGTTGTACTGGGCGGTAACGCGACAAAAGGGTTCAGTA
+position: 675346 
IIIIIIIIIIIIIIIIIIIIIIIIIIIIIIIIIIIIIIIIIIIIIIIIII
@ read 7459
ACAATACGTTTATCTTCGTTTTGCAGAATGTAGGCCTGCTTCTGGGTATG
+position: -1229997 
IIIIIIIIIIIIIIIIIIIIIIIIIIIIIIIIIIIIIIIIIIIIIIIIII
@ read 7460
GTACTGTGGTTCCTGTTTAGCGCCTGGATGTTAGCCATCCAGTATTGCGA
+position: 2932222 
IIIIIIIIIIIIIIIIIIIIIIIIIIIIIIIIIIIIIIIIIIIIIIIIII
@ read 7461
GACTGCGTCGCCGGGTTTTTTATGCCAGGTTGCGACGGTGGCATCGGCTA
+position: -4496860 
IIIIIIIIIIIIIIIIIIIIIIIIIIIIIIIIIIIIIIIIIIIIIIIIII
@ read 7462
GTATCCGCCAGGAATCCCGATGCTGCTGTCTGGTGAAAACTTCGGCGATA
+position: -358799 
IIIIIIIIIIIIIIIIIIIIIIIIIIIIIIIIIIIIIIIIIIIIIIIIII
@ read 7463
AATTTTAACTTTCTCTGCGCGTGGCACTAAAGCACGTTGTTCAGGGATCG
+position: -1344368 
IIIIIIIIIIIIIIIIIIIIIIIIIIIIIIIIIIIIIIIIIIIIIIIIII
@ read 7464
CTGAAGGGATATCCAGAATTTGAATAAAATGCAGACAGAAATATATTGAA
+position: 4733661 
IIIIIIIIIIIIIIIIIIIIIIIIIIIIIIIIIIIIIIIIIIIIIIIIII
@ read 7465
TCAATCCATTTTCATACCGCGTTATGCGAGGCAATCACCATGTTTTATCC
+position: -775479 
IIIIIIIIIIIIIIIIIIIIIIIIIIIIIIIIIIIIIIIIIIIIIIIIII
@ read 7466
CAATACGTTCCAGTTTGCTACGGTCGATTTCTGGCAGGTTGAGGAAGAAA
+position: 1655778 
IIIIIIIIIIIIIIIIIIIIIIIIIIIIIIIIIIIIIIIIIIIIIIIIII
@ read 7467
ACGGAAACAATGGCTTCATTGTTCGGCACTACACCCTGAATACCAAAGGC
+position: -130237 
IIIIIIIIIIIIIIIIIIIIIIIIIIIIIIIIIIIIIIIIIIIIIIIIII
@ read 7468
TACCTTCTTGCGCAACAACCGCCAAAAGTTTTGAGCCTCCCTGCCGTAAC
+position: -3960829 
IIIIIIIIIIIIIIIIIIIIIIIIIIIIIIIIIIIIIIIIIIIIIIIIII
@ read 7469
TGCGTCGTGGCTACAGTTATTCACTGGGCGTCACCAACTCCGGGCAACTG
+position: 1210999 
IIIIIIIIIIIIIIIIIIIIIIIIIIIIIIIIIIIIIIIIIIIIIIIIII
@ read 7470
CGTTCAGGTTGTCGTAGTTAGAGGAACTGCTCAGCTGCAGAGTGTAATGG
+position: 4000385 
IIIIIIIIIIIIIIIIIIIIIIIIIIIIIIIIIIIIIIIIIIIIIIIIII
@ read 7471
ATACTTTTCTAGTCAGTGTTTAGTATTTATGCAAGCGATATAAGTAGTCA
+position: 1244057 
IIIIIIIIIIIIIIIIIIIIIIIIIIIIIIIIIIIIIIIIIIIIIIIIII
@ read 7472
CAACGGCTGGCAGGGCGCGCTATTTCCGTGGGAAAGCGCGCGCAGCGGCG
+position: 1620652 
IIIIIIIIIIIIIIIIIIIIIIIIIIIIIIIIIIIIIIIIIIIIIIIIII
@ read 7473
AAAATGCCTGATGGAGTTCGCCTTACGGAAGTTACTAAAAAAGTTAAGAC
+position: 1916728 
IIIIIIIIIIIIIIIIIIIIIIIIIIIIIIIIIIIIIIIIIIIIIIIIII
@ read 7474
CTGGCGCAGCATTAAGATCCAAAACTGCCTCAAACGAGTGGCGATCGTGA
+position: 3339818 
IIIIIIIIIIIIIIIIIIIIIIIIIIIIIIIIIIIIIIIIIIIIIIIIII
@ read 7475
AAATTCCATGGTCTGCAGGATCAGGAAGTCCGTTATCGTCAACGTTATCT
+position: -342980 
IIIIIIIIIIIIIIIIIIIIIIIIIIIIIIIIIIIIIIIIIIIIIIIIII
@ read 7476
GGAAGTGATGACGGTCGCCACAGCAACACGTCTCTGGCGTGGGGGGCTGG
+position: 1552858 
IIIIIIIIIIIIIIIIIIIIIIIIIIIIIIIIIIIIIIIIIIIIIIIIII
@ read 7477
CGAAAGGTCAGGCGCGTATTCGTACCCAGATGTCTGCGGCGCATACCCCT
+position: -960110 
IIIIIIIIIIIIIIIIIIIIIIIIIIIIIIIIIIIIIIIIIIIIIIIIII
@ read 7478
TTGTAAGCTGAATAAGGTGCTGGACTTCGGTCGTGCCGACTGGGATCCGA
+position: -1991701 
IIIIIIIIIIIIIIIIIIIIIIIIIIIIIIIIIIIIIIIIIIIIIIIIII
@ read 7479
ACCGGCTGGGCGGCGCACATTATCGAACAACGTCAGGACAACAAAATTAT
+position: 386449 
IIIIIIIIIIIIIIIIIIIIIIIIIIIIIIIIIIIIIIIIIIIIIIIIII
@ read 7480
ATTTCAACACCAAACGTCTTCATCAGATTGAGTGTGATGTCGATATAAGG
+position: -4252949 
IIIIIIIIIIIIIIIIIIIIIIIIIIIIIIIIIIIIIIIIIIIIIIIIII
@ read 7481
CTCGTTATAGATGCGTTTTCCCAGCTCGCCGGGGTACAGCTGAAAATCCT
+position: -1776281 
IIIIIIIIIIIIIIIIIIIIIIIIIIIIIIIIIIIIIIIIIIIIIIIIII
@ read 7482
TGCCTTTAAGGTACTTAAATCACTGTTGGTGGCGGCGATAGTCGACGGAT
+position: -2847980 
IIIIIIIIIIIIIIIIIIIIIIIIIIIIIIIIIIIIIIIIIIIIIIIIII
@ read 7483
GTAAACATCGACGTCGCCACACCGATACCGGTAGTAATCGCGAACCCTTT
+position: -4816139 
IIIIIIIIIIIIIIIIIIIIIIIIIIIIIIIIIIIIIIIIIIIIIIIIII
@ read 7484
GAGCATGTGGTTTAATTCGATGCAACGCGAAGAACCTTACCTGGTCTTGA
+position: 225211 
IIIIIIIIIIIIIIIIIIIIIIIIIIIIIIIIIIIIIIIIIIIIIIIIII
@ read 7485
ATAATCAGCAGCTGCGAGGCCAGCAGGCTACAAACGTACGCTTTGCGGGT
+position: 3871070 
IIIIIIIIIIIIIIIIIIIIIIIIIIIIIIIIIIIIIIIIIIIIIIIIII
@ read 7486
GGGTGGTGGGGGTCACGTAAAGGTTGATAATCGACCCTAGCTCTTTTTCC
+position: 4108692 
IIIIIIIIIIIIIIIIIIIIIIIIIIIIIIIIIIIIIIIIIIIIIIIIII
@ read 7487
GCTCACCATCATCCAGCGCCTGACGGAATTGCCAGCTTAAGACCTGCTCA
+position: 3808052 
IIIIIIIIIIIIIIIIIIIIIIIIIIIIIIIIIIIIIIIIIIIIIIIIII
@ read 7488
CCCACCGCGATTGCCCGCAGAGCTAACGAACAGCATGAGGCCAAAAAGCC
+position: 3458102 
IIIIIIIIIIIIIIIIIIIIIIIIIIIIIIIIIIIIIIIIIIIIIIIIII
@ read 7489
AGGATTTATTGCCGGAACCGGTACTGACTTACATTAACCAACAAGGCTTG
+position: -4583365 
IIIIIIIIIIIIIIIIIIIIIIIIIIIIIIIIIIIIIIIIIIIIIIIIII
@ read 7490
GTCACCGTGGTAGTGGCTTTGCCAGTATTCCGGGCGGTCGAGCATCACGT
+position: -1493128 
IIIIIIIIIIIIIIIIIIIIIIIIIIIIIIIIIIIIIIIIIIIIIIIIII
@ read 7491
ACGCGACAGTGGATCTTACGTAGCATCTCAAATTGCTCTTTGGTTTCGAC
+position: 1775713 
IIIIIIIIIIIIIIIIIIIIIIIIIIIIIIIIIIIIIIIIIIIIIIIIII
@ read 7492
TGCCGACAATGGGGGTAATACGATCTTCTGGCGGCAAATGCTGCAGGAGT
+position: 3327409 
IIIIIIIIIIIIIIIIIIIIIIIIIIIIIIIIIIIIIIIIIIIIIIIIII
@ read 7493
TTCTCTTCGTCGATTTGCAGCAAAGGCTGGCGACGCAGCCAGTTAAGCAG
+position: 52809 
IIIIIIIIIIIIIIIIIIIIIIIIIIIIIIIIIIIIIIIIIIIIIIIIII
@ read 7494
GCTGCGCGATTTTTTCTTCCTTTTTTGCCTCCCCTGGATCGCCTCCAGCA
+position: -917662 
IIIIIIIIIIIIIIIIIIIIIIIIIIIIIIIIIIIIIIIIIIIIIIIIII
@ read 7495
TCGAACCGCTTACTGGCGTTTTCGCTAGGATTTGCGGCGGGGATCATGTT
+position: 3682175 
IIIIIIIIIIIIIIIIIIIIIIIIIIIIIIIIIIIIIIIIIIIIIIIIII
@ read 7496
TCCGCTAAAGCGACCAGCAGATTAGTGATACCAGCAGAAGCCGAGAGGAC
+position: 4821362 
IIIIIIIIIIIIIIIIIIIIIIIIIIIIIIIIIIIIIIIIIIIIIIIIII
@ read 7497
ACGGGTAACATCTGGCGTTTGAGAATCACCAGAGCGGGGTAAATTTAAAT
+position: -1246318 
IIIIIIIIIIIIIIIIIIIIIIIIIIIIIIIIIIIIIIIIIIIIIIIIII
@ read 7498
TAACCAATCCGGATGCGACGCCGGAACAGACGCGCGTCGCGGTGAAAGCG
+position: 3727938 
IIIIIIIIIIIIIIIIIIIIIIIIIIIIIIIIIIIIIIIIIIIIIIIIII
@ read 7499
TTATTATTTTTTGGCGTTTGGTTGTGCTGCTATAAATTGAATAATTCAAA
+position: 423359 
IIIIIIIIIIIIIIIIIIIIIIIIIIIIIIIIIIIIIIIIIIIIIIIIII
@ read 7500
TGACCAAATCGAGCCAGCGCCAGCAGCAGTGGGGCGAAAATACCAATCGT
+position: -1088501 
IIIIIIIIIIIIIIIIIIIIIIIIIIIIIIIIIIIIIIIIIIIIIIIIII
@ read 7501
GCACAAAAGGAAGTTGCCAGTGGGAAGACTAAAGCCCAACCCATTTCGGT
+position: -3051930 
IIIIIIIIIIIIIIIIIIIIIIIIIIIIIIIIIIIIIIIIIIIIIIIIII
@ read 7502
CAGATGAACCGCATTATCGAAACGCGCAGCGATGGCCTGACGTTTCACTA
+position: -1779236 
IIIIIIIIIIIIIIIIIIIIIIIIIIIIIIIIIIIIIIIIIIIIIIIIII
@ read 7503
GCTTTTATGAAAATTAAAACCACAAGAAAAGTATAAAAATCATCATTTAC
+position: -142257 
IIIIIIIIIIIIIIIIIIIIIIIIIIIIIIIIIIIIIIIIIIIIIIIIII
@ read 7504
TTTATCGCTGATGAAAATTGCCGGGTTAACCACCCTGGTCGCCGGGATTG
+position: -3342683 
IIIIIIIIIIIIIIIIIIIIIIIIIIIIIIIIIIIIIIIIIIIIIIIIII
@ read 7505
CCGACCTGACCGTGCGTATTTTTGGCGCACCGCTGGCCCGACGCATTATC
+position: 4096685 
IIIIIIIIIIIIIIIIIIIIIIIIIIIIIIIIIIIIIIIIIIIIIIIIII
@ read 7506
TTAATGCGTAACGCCCCAATTGCAGACTTGCGGCATCCGGCATGGTGATA
+position: 5145429 
IIIIIIIIIIIIIIIIIIIIIIIIIIIIIIIIIIIIIIIIIIIIIIIIII
@ read 7507
AGACCGTGCCACCGGTGATGGTATAGGGCTGCCCATTAAACACATGAATA
+position: -601809 
IIIIIIIIIIIIIIIIIIIIIIIIIIIIIIIIIIIIIIIIIIIIIIIIII
@ read 7508
AAAGATATCAGGGTTCTTGGGCTTTCCGGCACCCCGTTCGCAGCCTGGAT
+position: 1152976 
IIIIIIIIIIIIIIIIIIIIIIIIIIIIIIIIIIIIIIIIIIIIIIIIII
@ read 7509
ATATCCCCTTAGTCCGGGATGCGGAGTTCAGAGCATTACTTCGCCATCCT
+position: 2102977 
IIIIIIIIIIIIIIIIIIIIIIIIIIIIIIIIIIIIIIIIIIIIIIIIII
@ read 7510
GCTTCAGCGATGCAGCTCACGCAATAACGGACTATATCGTTGGATATTAC
+position: 5170893 
IIIIIIIIIIIIIIIIIIIIIIIIIIIIIIIIIIIIIIIIIIIIIIIIII
@ read 7511
GCTGACGGCGCTGGCGGCTGACTGCGCCTGTAACAATACGGCATTAAGAT
+position: 4891074 
IIIIIIIIIIIIIIIIIIIIIIIIIIIIIIIIIIIIIIIIIIIIIIIIII
@ read 7512
TTATTTTTATAGCTGCCGTACACCGTCTGGTACGTGGATTCGTTCTTCTG
+position: 1902119 
IIIIIIIIIIIIIIIIIIIIIIIIIIIIIIIIIIIIIIIIIIIIIIIIII
@ read 7513
CGGATGTGGTGTCGTTATATGCCGTGATGCAGGAACAGTTTGGTCTGGGC
+position: 1747381 
IIIIIIIIIIIIIIIIIIIIIIIIIIIIIIIIIIIIIIIIIIIIIIIIII
@ read 7514
CATAACCTGATTGCCCCCGCCACCATGATGCAGGTGTTGCAATACATTGC
+position: 3837092 
IIIIIIIIIIIIIIIIIIIIIIIIIIIIIIIIIIIIIIIIIIIIIIIIII
@ read 7515
TGGGGTCAGCGCAAGCGAAGCTCTTGATCGAAGCCCCGGTAAACGGCGGC
+position: 4619431 
IIIIIIIIIIIIIIIIIIIIIIIIIIIIIIIIIIIIIIIIIIIIIIIIII
@ read 7516
ATTATGGGGAGAGTGGCGTGGTGAAAACACCAGGCCGGAGCAGAAGGTTA
+position: -3969618 
IIIIIIIIIIIIIIIIIIIIIIIIIIIIIIIIIIIIIIIIIIIIIIIIII
@ read 7517
ACATGATGCATGTTTGTTAGATCATTCGCGCAACAAATTTATTAACATTT
+position: 4696213 
IIIIIIIIIIIIIIIIIIIIIIIIIIIIIIIIIIIIIIIIIIIIIIIIII
@ read 7518
TCATTTATGCGACGGGGTCTATTTCCCAGCCAGTGCGGCAATCAGTAAAG
+position: -4241780 
IIIIIIIIIIIIIIIIIIIIIIIIIIIIIIIIIIIIIIIIIIIIIIIIII
@ read 7519
TTCGCCGATTATTCAGTTTGTGTTGCAGGCATCTGAACATGCTCAGCTGT
+position: -3846488 
IIIIIIIIIIIIIIIIIIIIIIIIIIIIIIIIIIIIIIIIIIIIIIIIII
@ read 7520
TGACTGCGCTTGAACAATTTGTTAACACCACCACAATAGATATGAATTTT
+position: 2285712 
IIIIIIIIIIIIIIIIIIIIIIIIIIIIIIIIIIIIIIIIIIIIIIIIII
@ read 7521
TCGCATGGAGGAAAACAGCCATGTGTAACGCTCTGACCGTTACAAAAAGA
+position: 310137 
IIIIIIIIIIIIIIIIIIIIIIIIIIIIIIIIIIIIIIIIIIIIIIIIII
@ read 7522
AAATAATGTGGCCAGTTTTGTCATTTTCATAGGATGCTCCTGTTATGGTC
+position: 804081 
IIIIIIIIIIIIIIIIIIIIIIIIIIIIIIIIIIIIIIIIIIIIIIIIII
@ read 7523
TCGCGTTGTTTGCAGAAGCATCAGCACCGGCAGTCTGCTGCTGGGCATGT
+position: -5263637 
IIIIIIIIIIIIIIIIIIIIIIIIIIIIIIIIIIIIIIIIIIIIIIIIII
@ read 7524
ATCTGGGCAGGTAAGCGCTTCTACCAACGTCATGACGTTCATATGATCGA
+position: 4836485 
IIIIIIIIIIIIIIIIIIIIIIIIIIIIIIIIIIIIIIIIIIIIIIIIII
@ read 7525
CACCATTCGGGCAGACGTTAGCGCACGGTGCATCTTCACACTGACGGCAG
+position: 3217663 
IIIIIIIIIIIIIIIIIIIIIIIIIIIIIIIIIIIIIIIIIIIIIIIIII
@ read 7526
TAATGCCGACAAAGTGGTCGTTACCCGTCCGGGCGGCGAACAAGGTAAAG
+position: 3850480 
IIIIIIIIIIIIIIIIIIIIIIIIIIIIIIIIIIIIIIIIIIIIIIIIII
@ read 7527
CTGAAATAATGGCAAGGCGTTACGCTGGGTTCTCATATTATATGCCAATC
+position: 2847966 
IIIIIIIIIIIIIIIIIIIIIIIIIIIIIIIIIIIIIIIIIIIIIIIIII
@ read 7528
CTGTATAACTTCCTCAACATCCTCAATATTAATCAGATTTGGTTGTACGG
+position: 3076399 
IIIIIIIIIIIIIIIIIIIIIIIIIIIIIIIIIIIIIIIIIIIIIIIIII
@ read 7529
CCAGCGCTTCCGGATGACGGTGGGTCAGCCAGGCTTTTTCATCACCCCAG
+position: -559869 
IIIIIIIIIIIIIIIIIIIIIIIIIIIIIIIIIIIIIIIIIIIIIIIIII
@ read 7530
GCTGCGGACCAGCTGCCCATCACGTCACGTTTACTGTCCGCCAGTGGCCC
+position: 2615515 
IIIIIIIIIIIIIIIIIIIIIIIIIIIIIIIIIIIIIIIIIIIIIIIIII
@ read 7531
CTCACCAGCAGTTTTCAACTCAGCGATTGCTGCGCGCGCACTTATGCATG
+position: -140571 
IIIIIIIIIIIIIIIIIIIIIIIIIIIIIIIIIIIIIIIIIIIIIIIIII
@ read 7532
ATCCCGCCAACCAGGGCGAACGGCAGGCTCATCAGGATCAGCAGGGCTTC
+position: 4130340 
IIIIIIIIIIIIIIIIIIIIIIIIIIIIIIIIIIIIIIIIIIIIIIIIII
@ read 7533
CGCATAAACCATGATCTGATCTTTATGTTCTGGCTGCGCTTTGTTTCCGA
+position: 240911 
IIIIIIIIIIIIIIIIIIIIIIIIIIIIIIIIIIIIIIIIIIIIIIIIII
@ read 7534
ATCTGCGCGACCAATAGTTGCATCGGCGCGAATAGGCACGTAGCTGGCGA
+position: 4225923 
IIIIIIIIIIIIIIIIIIIIIIIIIIIIIIIIIIIIIIIIIIIIIIIIII
@ read 7535
TTACCTGACGCCGGAACAACAGTGTTGTAAGCGCGCGCCAGACGAGTGAT
+position: -733886 
IIIIIIIIIIIIIIIIIIIIIIIIIIIIIIIIIIIIIIIIIIIIIIIIII
@ read 7536
AGTTAACGCACGCTCACTGCAGGACAACAGTAAAATCAGAGCGTTTCTGC
+position: -1771156 
IIIIIIIIIIIIIIIIIIIIIIIIIIIIIIIIIIIIIIIIIIIIIIIIII
@ read 7537
TATCCCGTGGTGAAACGATTTTCTGTGACGGCACCTTTACAGGCAAAGCC
+position: 3404460 
IIIIIIIIIIIIIIIIIIIIIIIIIIIIIIIIIIIIIIIIIIIIIIIIII
@ read 7538
ATCAACCTTAAAATCTGACGAAGATAACCCGAATATTATCGAAGGCGCTT
+position: 2564574 
IIIIIIIIIIIIIIIIIIIIIIIIIIIIIIIIIIIIIIIIIIIIIIIIII
@ read 7539
GTTGCCGGGTTTTCTCGTTTTTGGTCACTTACTCATCAACTCATTTCATT
+position: 3314135 
IIIIIIIIIIIIIIIIIIIIIIIIIIIIIIIIIIIIIIIIIIIIIIIIII
@ read 7540
CGTGCCGGTCATTCGGTTGAACAGATTATGCAATATCCGATCTACAGCGG
+position: 1971199 
IIIIIIIIIIIIIIIIIIIIIIIIIIIIIIIIIIIIIIIIIIIIIIIIII
@ read 7541
AAATCCAGACGTTCCGGTACCTGTCCGTTTTCAGTGTCCAGCGGCATAAA
+position: 112179 
IIIIIIIIIIIIIIIIIIIIIIIIIIIIIIIIIIIIIIIIIIIIIIIIII
@ read 7542
GCCGTACGCATGGAAAAAAATATGATGGGCTTGCTGCTGAGCCTGATTGT
+position: 1388880 
IIIIIIIIIIIIIIIIIIIIIIIIIIIIIIIIIIIIIIIIIIIIIIIIII
@ read 7543
ATCTAATAATTGCTGTACCAAATTTGTTACTAATTGTTCACCATTGAGAT
+position: 3258607 
IIIIIIIIIIIIIIIIIIIIIIIIIIIIIIIIIIIIIIIIIIIIIIIIII
@ read 7544
GCAGGGATTTGTTCACCCTTAAATCTGTAATGAGGTAAAACAAAATGAGT
+position: -3763169 
IIIIIIIIIIIIIIIIIIIIIIIIIIIIIIIIIIIIIIIIIIIIIIIIII
@ read 7545
CTCCGCCCAGTATGCCGATTTCAACTTCTGTTTCGGCAAAGGCGTAAATA
+position: -4077721 
IIIIIIIIIIIIIIIIIIIIIIIIIIIIIIIIIIIIIIIIIIIIIIIIII
@ read 7546
GCCGGAAGATGAACCAGACTGGAAGAATATGGATAAACGTTATTCTCCAG
+position: 1015095 
IIIIIIIIIIIIIIIIIIIIIIIIIIIIIIIIIIIIIIIIIIIIIIIIII
@ read 7547
TTAATTTCTCCGCCTAACGCTTTAACCAGAGATTCTATATCAGTCCATTT
+position: 4106909 
IIIIIIIIIIIIIIIIIIIIIIIIIIIIIIIIIIIIIIIIIIIIIIIIII
@ read 7548
ACGGCGGGTTGAGTGCAAAGAAGGAGCAAAATCTGCCCTGAAACAGGTTC
+position: 1071332 
IIIIIIIIIIIIIIIIIIIIIIIIIIIIIIIIIIIIIIIIIIIIIIIIII
@ read 7549
CGCTCGCCAGTTTTCCGTATAGTGCGCCGGAAGCCCACAGGCCGCCCGTC
+position: 1133258 
IIIIIIIIIIIIIIIIIIIIIIIIIIIIIIIIIIIIIIIIIIIIIIIIII
@ read 7550
CAGTCGAACCAAAAACACCAAAAGAATTGTTTGAATCTTTATAATACTTT
+position: -1695231 
IIIIIIIIIIIIIIIIIIIIIIIIIIIIIIIIIIIIIIIIIIIIIIIIII
@ read 7551
TAAAGAGATTGCCTGAAGACCACGCTTATTTTTTGACATCCCGCTAGCCC
+position: -1323707 
IIIIIIIIIIIIIIIIIIIIIIIIIIIIIIIIIIIIIIIIIIIIIIIIII
@ read 7552
TTATTGCCGCATTGTTATTGACGAGTAAACGATAAAAGAGGCCGGAAAAG
+position: -3884482 
IIIIIIIIIIIIIIIIIIIIIIIIIIIIIIIIIIIIIIIIIIIIIIIIII
@ read 7553
CGATTTTACTCAATGCGTTGTTAAGCAGAAAGTTGGTTGACGTTCCACCG
+position: -4082501 
IIIIIIIIIIIIIIIIIIIIIIIIIIIIIIIIIIIIIIIIIIIIIIIIII
@ read 7554
CTTGCTGTTGATAGCGATGCTTAACTTTATTAGAGGGCAATCGCCATGCG
+position: -4245964 
IIIIIIIIIIIIIIIIIIIIIIIIIIIIIIIIIIIIIIIIIIIIIIIIII
@ read 7555
TTGGTTATATCGATCCCGGTAACTTTGCGACCAATATTCAGGCGGGTGCC
+position: -2364801 
IIIIIIIIIIIIIIIIIIIIIIIIIIIIIIIIIIIIIIIIIIIIIIIIII
@ read 7556
CGGCTCGACGGTTTCCTGACCGGTAAAATTCGCCGCCTGAATTAATAATC
+position: -4574638 
IIIIIIIIIIIIIIIIIIIIIIIIIIIIIIIIIIIIIIIIIIIIIIIIII
@ read 7557
AGATGACCCAACTGGCGCAGCTCGGTCTGCTGAGCCGCTTTGTCGGTATG
+position: -1536371 
IIIIIIIIIIIIIIIIIIIIIIIIIIIIIIIIIIIIIIIIIIIIIIIIII
@ read 7558
CTTTTTTCAATATCATCCGCAAGTCATCAGTGGCACGGGAAATAAAAATA
+position: 363558 
IIIIIIIIIIIIIIIIIIIIIIIIIIIIIIIIIIIIIIIIIIIIIIIIII
@ read 7559
AAAGCCAGCCGTCGCGTTTCGGCCTATTTTGGCGAGCAACTCGGCACACC
+position: -604235 
IIIIIIIIIIIIIIIIIIIIIIIIIIIIIIIIIIIIIIIIIIIIIIIIII
@ read 7560
CGCCCAGCGAGTAATGGTGATGAACGGCGGCGTTGCCGAACAGATTGGCA
+position: -1201803 
IIIIIIIIIIIIIIIIIIIIIIIIIIIIIIIIIIIIIIIIIIIIIIIIII
@ read 7561
AAATTGCTGATAACCGGGTATGTCAGGTACTCACCTGTCTTCCTGAAAAA
+position: 1301745 
IIIIIIIIIIIIIIIIIIIIIIIIIIIIIIIIIIIIIIIIIIIIIIIIII
@ read 7562
CACCAGAAGCAATAAAAAATAATCTGGCAGTCGCTTTTCTGACGAAAATT
+position: 4432119 
IIIIIIIIIIIIIIIIIIIIIIIIIIIIIIIIIIIIIIIIIIIIIIIIII
@ read 7563
TGGCCTGGCCCGATTTCTTCGCCAGACCGATGTTAAACCTTTTAGGTTAT
+position: -1438842 
IIIIIIIIIIIIIIIIIIIIIIIIIIIIIIIIIIIIIIIIIIIIIIIIII
@ read 7564
AGCACGGGAGATCGCCTTTGAGGAATTAGGCTCCCAGGCGCGGGCGCTGG
+position: 969957 
IIIIIIIIIIIIIIIIIIIIIIIIIIIIIIIIIIIIIIIIIIIIIIIIII
@ read 7565
TGCTGGGTCTGTTGTTCCTGGTTTTATTCCGTAGCGTAGCCAAAAAGGCG
+position: -779251 
IIIIIIIIIIIIIIIIIIIIIIIIIIIIIIIIIIIIIIIIIIIIIIIIII
@ read 7566
ATGAGATGGGCTTCGCTACAGGCAGCGCCTTGCCATCTTTCCAGCTCTTG
+position: 512641 
IIIIIIIIIIIIIIIIIIIIIIIIIIIIIIIIIIIIIIIIIIIIIIIIII
@ read 7567
AAACCATTACCGATTTCACGACCACCGATGAAGAATTCAAAACGGTCGGT
+position: 4933881 
IIIIIIIIIIIIIIIIIIIIIIIIIIIIIIIIIIIIIIIIIIIIIIIIII
@ read 7568
CGCGCTGCCGCTCATCACAAAATAATTAGAATAAGCCGTTGTTAATAAAA
+position: -2205662 
IIIIIIIIIIIIIIIIIIIIIIIIIIIIIIIIIIIIIIIIIIIIIIIIII
@ read 7569
CCGTTGCCGAGGCTTCATGTCCCAGTACTCCCGGAATAAACCGGGAAACG
+position: 3137313 
IIIIIIIIIIIIIIIIIIIIIIIIIIIIIIIIIIIIIIIIIIIIIIIIII
@ read 7570
CCAGCGCGCGCAGCATACCTGCATTTTCCAACTGGGGCAGGCATTTTTCC
+position: 1454858 
IIIIIIIIIIIIIIIIIIIIIIIIIIIIIIIIIIIIIIIIIIIIIIIIII
@ read 7571
AATTATGCTGCTGTGTATCGGTGGTTTTGCCCACCAGGCACTGTCTGGCG
+position: 3743947 
IIIIIIIIIIIIIIIIIIIIIIIIIIIIIIIIIIIIIIIIIIIIIIIIII
@ read 7572
TGGTGTTGCAGATGTTCGTCGGGGTGTTTATTCCGTGGGGACAAATGGAA
+position: -2048652 
IIIIIIIIIIIIIIIIIIIIIIIIIIIIIIIIIIIIIIIIIIIIIIIIII
@ read 7573
CTTCTGCACTCTCATCGCGCACAGATGCATGTTTTATGTGCAACTGTTTT
+position: -4076905 
IIIIIIIIIIIIIIIIIIIIIIIIIIIIIIIIIIIIIIIIIIIIIIIIII
@ read 7574
AATATAAGCGAACGCGCCGCGAGTCTGATACTGATTAAGATTGCGCACGT
+position: 1460907 
IIIIIIIIIIIIIIIIIIIIIIIIIIIIIIIIIIIIIIIIIIIIIIIIII
@ read 7575
TCCGAGCGATGCGCCGCTGACTCCGCGTCAGCAGGAAGCTCTGGCGCTTT
+position: -3586529 
IIIIIIIIIIIIIIIIIIIIIIIIIIIIIIIIIIIIIIIIIIIIIIIIII
@ read 7576
ATGGCAGTAAATGGATTACCGCCGAAGCGTTTCCCCGCGGTGTATCCCAG
+position: 4476474 
IIIIIIIIIIIIIIIIIIIIIIIIIIIIIIIIIIIIIIIIIIIIIIIIII
@ read 7577
ACCTGGCAAAAGTTCTGAAAGCGAAAGGCATGAACACTGCTGTTGGTGAC
+position: -1983869 
IIIIIIIIIIIIIIIIIIIIIIIIIIIIIIIIIIIIIIIIIIIIIIIIII
@ read 7578
CCTGCGTGTGCAGCACTTCACGGCGGTCCAGGCTGTCGGTGATGGTGATG
+position: -571138 
IIIIIIIIIIIIIIIIIIIIIIIIIIIIIIIIIIIIIIIIIIIIIIIIII
@ read 7579
AACTGTCAGACTTGATCGCGCCATTTTTCACATTAACGATCTTGCGTTTT
+position: -978200 
IIIIIIIIIIIIIIIIIIIIIIIIIIIIIIIIIIIIIIIIIIIIIIIIII
@ read 7580
CCGGCACCGGCGGCGCATCGCTGGCGGTAACCCGTTTCCTGGAAGACAAA
+position: -4604612 
IIIIIIIIIIIIIIIIIIIIIIIIIIIIIIIIIIIIIIIIIIIIIIIIII
@ read 7581
CTGAGATATTGGATTTTCCGTCCGTCGTCGGATTCTCCAGAAAACTCAAT
+position: 1143089 
IIIIIIIIIIIIIIIIIIIIIIIIIIIIIIIIIIIIIIIIIIIIIIIIII
@ read 7582
CACACGCAGTCAATACCGTTCTTTCTCAGAAACGCTTTGGCGGTGCCGCC
+position: 1147649 
IIIIIIIIIIIIIIIIIIIIIIIIIIIIIIIIIIIIIIIIIIIIIIIIII
@ read 7583
CGGTACATAGCTGCCGATGTAGGCCATCAGCGCAATCAGTGCGGTCTGGC
+position: -2036362 
IIIIIIIIIIIIIIIIIIIIIIIIIIIIIIIIIIIIIIIIIIIIIIIIII
@ read 7584
GAATCGACGCCAGCCTCGCGGGAATGGGCGCGGGCGCAGGTAACGCACCG
+position: 409707 
IIIIIIIIIIIIIIIIIIIIIIIIIIIIIIIIIIIIIIIIIIIIIIIIII
@ read 7585
CGTCATCCACATGCCAGATTATGGTGACATCGTCGCCTGCCAGTTGAATA
+position: 118667 
IIIIIIIIIIIIIIIIIIIIIIIIIIIIIIIIIIIIIIIIIIIIIIIIII
@ read 7586
CGATATTCAGCCGATCACTGAGACGGCGAATCGCTTTTCTGGCCCCGGAT
+position: 4413544 
IIIIIIIIIIIIIIIIIIIIIIIIIIIIIIIIIIIIIIIIIIIIIIIIII
@ read 7587
GCTGCTGGCAGGCGGGATGGATATCATCCGCGCCATGCGTCTATTAGTAC
+position: 3862490 
IIIIIIIIIIIIIIIIIIIIIIIIIIIIIIIIIIIIIIIIIIIIIIIIII
@ read 7588
GTTGCCAGAACTCCATCGGCAGACGCAGCGTAATGATCGCCAGAATGAAT
+position: -5178528 
IIIIIIIIIIIIIIIIIIIIIIIIIIIIIIIIIIIIIIIIIIIIIIIIII
@ read 7589
GCAACCTGGGGAATCAACTATTCAGGCTTTAAGATACCGGAAGCGAAAGG
+position: 944723 
IIIIIIIIIIIIIIIIIIIIIIIIIIIIIIIIIIIIIIIIIIIIIIIIII
@ read 7590
AAGTCTGGTTATCGGTATCGTGATGGCGGAAGTATTACGCAAGCTGGGAG
+position: 4759580 
IIIIIIIIIIIIIIIIIIIIIIIIIIIIIIIIIIIIIIIIIIIIIIIIII
@ read 7591
CTTCCCGTCTTGGCATTCCTATTCTGGTTATTTTTCTGGCGATCGGCATG
+position: -3838094 
IIIIIIIIIIIIIIIIIIIIIIIIIIIIIIIIIIIIIIIIIIIIIIIIII
@ read 7592
TTGTCATTAACCACTTCTCGCAGGAAGCGCAGCGAGAAAATCTCCCACGC
+position: 3638956 
IIIIIIIIIIIIIIIIIIIIIIIIIIIIIIIIIIIIIIIIIIIIIIIIII
@ read 7593
ACATATCAGAGACGCCTCTGATTTGGCAAAGATTTACCTTCCTTTGCAAA
+position: 2204029 
IIIIIIIIIIIIIIIIIIIIIIIIIIIIIIIIIIIIIIIIIIIIIIIIII
@ read 7594
AAGATTGCGTGAATGCGTCTCTTCATGGGTGATTTTTTGCATCATGCGAT
+position: 1959749 
IIIIIIIIIIIIIIIIIIIIIIIIIIIIIIIIIIIIIIIIIIIIIIIIII
@ read 7595
AAAAAATCGGCCTCATTTCACGGACAGCTGGCAGAGAATGCCTTCGAACA
+position: 3209164 
IIIIIIIIIIIIIIIIIIIIIIIIIIIIIIIIIIIIIIIIIIIIIIIIII
@ read 7596
GTGGCGCAGTTACGTAGGATTTCCCAGCCCAGCGGGTTAGGTTCGCCACA
+position: -1876099 
IIIIIIIIIIIIIIIIIIIIIIIIIIIIIIIIIIIIIIIIIIIIIIIIII
@ read 7597
CCAATATTTTCCGGCGTGAGGTTAATATCCGCCGAGCCATCAAACTTAAC
+position: -3722643 
IIIIIIIIIIIIIIIIIIIIIIIIIIIIIIIIIIIIIIIIIIIIIIIIII
@ read 7598
ATATACAGGCACTGCGTCCCGATGGTTCGCCATTAACCTTTGGCTATGAC
+position: -5258155 
IIIIIIIIIIIIIIIIIIIIIIIIIIIIIIIIIIIIIIIIIIIIIIIIII
@ read 7599
GATTCGGATGTGATGGTATGATTACAGACATTCGTGTCTGAGATTGTCTC
+position: 4320005 
IIIIIIIIIIIIIIIIIIIIIIIIIIIIIIIIIIIIIIIIIIIIIIIIII
@ read 7600
TTTTGTCTTGTTATGCCAGAACACGGCGTTTGCGCGGGCGTCATCGAATG
+position: 520862 
IIIIIIIIIIIIIIIIIIIIIIIIIIIIIIIIIIIIIIIIIIIIIIIIII
@ read 7601
ACTCGGTGGATTCCACGCCCGCAACTGCCCACCAAATCCGCTGCCACCGC
+position: -4429462 
IIIIIIIIIIIIIIIIIIIIIIIIIIIIIIIIIIIIIIIIIIIIIIIIII
@ read 7602
AATTCCTTGCGGATAATTACGGTAAAACAGTGAGCCGCCGTGACTTTGAC
+position: -4608907 
IIIIIIIIIIIIIIIIIIIIIIIIIIIIIIIIIIIIIIIIIIIIIIIIII
@ read 7603
CGTGGTATTGCAGCGTTCGTTGCCTTGATGTGCGCAGTGGGCGCTGTTGG
+position: 2176777 
IIIIIIIIIIIIIIIIIIIIIIIIIIIIIIIIIIIIIIIIIIIIIIIIII
@ read 7604
CGATGACTGGCTGAAGAGAGAGATACAGCGCGTATACGATGAAAATCATC
+position: -1731876 
IIIIIIIIIIIIIIIIIIIIIIIIIIIIIIIIIIIIIIIIIIIIIIIIII
@ read 7605
AGTGCCAGTAAACTGTTGCCAACACCATCGGCACGATTACTGATCGCATC
+position: 2637155 
IIIIIIIIIIIIIIIIIIIIIIIIIIIIIIIIIIIIIIIIIIIIIIIIII
@ read 7606
CAAGGGCGGGGAAAAAAATGCCATCGGCGGCATTATCCGCATCGGTTAGC
+position: 1777973 
IIIIIIIIIIIIIIIIIIIIIIIIIIIIIIIIIIIIIIIIIIIIIIIIII
@ read 7607
AGGGATCAAATCCCCCTTCGCCACATATCGCGACGCTTTCGGGATCAACG
+position: 4006229 
IIIIIIIIIIIIIIIIIIIIIIIIIIIIIIIIIIIIIIIIIIIIIIIIII
@ read 7608
ATTTATGCGTTCCGCAAACATTTCGGCAACAGTCCGAAGAGAGTTTCTAA
+position: -3482331 
IIIIIIIIIIIIIIIIIIIIIIIIIIIIIIIIIIIIIIIIIIIIIIIIII
@ read 7609
AGGACCGGGGCTGCTGGCCCGCGTGCTGATCTCAAAGTATGCAGAGCACA
+position: -4042725 
IIIIIIIIIIIIIIIIIIIIIIIIIIIIIIIIIIIIIIIIIIIIIIIIII
@ read 7610
TTTGGCTTTGTTTTCGTGAAATTCCATCTGCTGCCTCCTCATCTTTCAGA
+position: -63143 
IIIIIIIIIIIIIIIIIIIIIIIIIIIIIIIIIIIIIIIIIIIIIIIIII
@ read 7611
TTCTTCCAGACTAATCCGGCGGTCGCCAGCCAGCTGTACGCTACCGCGCG
+position: 964365 
IIIIIIIIIIIIIIIIIIIIIIIIIIIIIIIIIIIIIIIIIIIIIIIIII
@ read 7612
AGCTGCTGCTGTTCACCGTGCTGACGCCGCTCTACATCACGCTGATTTAT
+position: 4591787 
IIIIIIIIIIIIIIIIIIIIIIIIIIIIIIIIIIIIIIIIIIIIIIIIII
@ read 7613
CTGATGGGGATTTTGCCGAAAAGGTGGTCGCGGTTGTTCTTCCGGTGAAT
+position: 1844325 
IIIIIIIIIIIIIIIIIIIIIIIIIIIIIIIIIIIIIIIIIIIIIIIIII
@ read 7614
ATACCACGTGTCCCGCCCTACTCATCGAGCTCACAGCATGTGCATTTTTG
+position: -481210 
IIIIIIIIIIIIIIIIIIIIIIIIIIIIIIIIIIIIIIIIIIIIIIIIII
@ read 7615
TTCACTATTAACGTTTAGCGTTGCGTACATAGCGGCAGTATTTTCTTTAA
+position: -2186097 
IIIIIIIIIIIIIIIIIIIIIIIIIIIIIIIIIIIIIIIIIIIIIIIIII
@ read 7616
CGGCGAATTTACTGGCTTTGAGATTATCCGCGTACGGGATCGACATCATG
+position: 3041452 
IIIIIIIIIIIIIIIIIIIIIIIIIIIIIIIIIIIIIIIIIIIIIIIIII
@ read 7617
CCATCCTCCAGACTCAGGTCATTATCGATAAACAGCTTCAGGTTCTGCTG
+position: 242913 
IIIIIIIIIIIIIIIIIIIIIIIIIIIIIIIIIIIIIIIIIIIIIIIIII
@ read 7618
CGGAAATCTTTAAACGTTACGGATTTACAACCAAGTAATGATACTGACCG
+position: 814621 
IIIIIIIIIIIIIIIIIIIIIIIIIIIIIIIIIIIIIIIIIIIIIIIIII
@ read 7619
AAAGAGTACGAATGCAACCACCATCGCAATAAACATTGCAATCGGCGAGG
+position: 5193190 
IIIIIIIIIIIIIIIIIIIIIIIIIIIIIIIIIIIIIIIIIIIIIIIIII
@ read 7620
TGAAAAGTAAGTGCGTAGTTTTTCTGTCGCGTCATGGTCAAAAATCTGGA
+position: -3096552 
IIIIIIIIIIIIIIIIIIIIIIIIIIIIIIIIIIIIIIIIIIIIIIIIII
@ read 7621
GCTGCAGAGTCCTCAAAAAGCGCGGCAGCTACCAGTGCCGGTGCGGCGAA
+position: 865551 
IIIIIIIIIIIIIIIIIIIIIIIIIIIIIIIIIIIIIIIIIIIIIIIIII
@ read 7622
CATAACTTCTTCATCGCTGAAGGTACTCAGGTCAACTTTCTGACGAACGT
+position: -506869 
IIIIIIIIIIIIIIIIIIIIIIIIIIIIIIIIIIIIIIIIIIIIIIIIII
@ read 7623
TTCCCCGCCGATGCCGTGATCTCATACGTTCCGGCAGTCACTGAAACCAC
+position: -4935104 
IIIIIIIIIIIIIIIIIIIIIIIIIIIIIIIIIIIIIIIIIIIIIIIIII
@ read 7624
TAAACCAATACTTCAGCCACGGTTGCAGCGTGCTCACGTTTTAACCCAGC
+position: 580228 
IIIIIIIIIIIIIIIIIIIIIIIIIIIIIIIIIIIIIIIIIIIIIIIIII
@ read 7625
AAAAGGCCGCAATTATACACAAAATCCCTGAGTTTGTCGGGGGTACTGCT
+position: 4907232 
IIIIIIIIIIIIIIIIIIIIIIIIIIIIIIIIIIIIIIIIIIIIIIIIII
@ read 7626
ATGTCATTAATCAGCTGTTCCTGGTTCCAGCCCATCACATCATAATTTTG
+position: 5160071 
IIIIIIIIIIIIIIIIIIIIIIIIIIIIIIIIIIIIIIIIIIIIIIIIII
@ read 7627
CCAAAGCGAAGTGATCCGTGAGTCACTGCGATTACTTCGAGAAAAGCAAG
+position: 2560875 
IIIIIIIIIIIIIIIIIIIIIIIIIIIIIIIIIIIIIIIIIIIIIIIIII
@ read 7628
AAATGAGCAAGAATTTGTTTTGCCTGAGTGGTCAGGCGATTACGAGAAAA
+position: 1404785 
IIIIIIIIIIIIIIIIIIIIIIIIIIIIIIIIIIIIIIIIIIIIIIIIII
@ read 7629
TGCTTTCATGGTAGCGATCAGCGCCAGTTGTTCATCATTTACGTCTTTCA
+position: -665499 
IIIIIIIIIIIIIIIIIIIIIIIIIIIIIIIIIIIIIIIIIIIIIIIIII
@ read 7630
CAACAATCATCTTAACGAAGTATATAATATAAATCGTCAACCCATGCTCA
+position: -4597060 
IIIIIIIIIIIIIIIIIIIIIIIIIIIIIIIIIIIIIIIIIIIIIIIIII
@ read 7631
ACGGCGTTTTGTTCGGTGTCGACTAACATGCGCGCGTTAACAAACTGATT
+position: -2727678 
IIIIIIIIIIIIIIIIIIIIIIIIIIIIIIIIIIIIIIIIIIIIIIIIII
@ read 7632
GGATAAGGGTTGCGCTCGTTGCGGGACTTAACCCAACATTTCACAACACG
+position: 3122511 
IIIIIIIIIIIIIIIIIIIIIIIIIIIIIIIIIIIIIIIIIIIIIIIIII
@ read 7633
ATCCCGTGGGAGTGACTCAGGGAACGGTTTGCGGGTGCGGGTCTGACGCA
+position: 2458789 
IIIIIIIIIIIIIIIIIIIIIIIIIIIIIIIIIIIIIIIIIIIIIIIIII
@ read 7634
GCGGCGTCTTAACGCAGGTTGGAAACGACTATGTGATTGCGCGTAAACCT
+position: -44635 
IIIIIIIIIIIIIIIIIIIIIIIIIIIIIIIIIIIIIIIIIIIIIIIIII
@ read 7635
CAGTCGCTGATCACCGTAGAAGGCGATAAAGCTTCTATGGAAGTTCCGGC
+position: 126401 
IIIIIIIIIIIIIIIIIIIIIIIIIIIIIIIIIIIIIIIIIIIIIIIIII
@ read 7636
ATGGCACGACTGCTCCGAAGGTTTCGAGGACATTCGTTATGAAAAATCCA
+position: -2518351 
IIIIIIIIIIIIIIIIIIIIIIIIIIIIIIIIIIIIIIIIIIIIIIIIII
@ read 7637
TCGCCGCGCTGGTGCCTCCCGTTAAACACGCAGGGCAATGCGCAGAGCGC
+position: 2411456 
IIIIIIIIIIIIIIIIIIIIIIIIIIIIIIIIIIIIIIIIIIIIIIIIII
@ read 7638
GCCACTTTCTTTGCCGTGGCCCGTAATCAAAGCTTTCGTGCAGCGGGCGA
+position: -4262859 
IIIIIIIIIIIIIIIIIIIIIIIIIIIIIIIIIIIIIIIIIIIIIIIIII
@ read 7639
CTGGTTCTCACTGCCGCCGAATTTATAGCGCCAGGTGACCCGACTCCCCG
+position: -4722586 
IIIIIIIIIIIIIIIIIIIIIIIIIIIIIIIIIIIIIIIIIIIIIIIIII
@ read 7640
GGCGCATTAATTGAATACGCAGCAACCTCGCTTTTCGAAATGCGCCGTAA
+position: -3866474 
IIIIIIIIIIIIIIIIIIIIIIIIIIIIIIIIIIIIIIIIIIIIIIIIII
@ read 7641
CCTAATTCGTAGGATTCAGTTCCCACTGCGTATTCGCGGATCAGGATCAG
+position: 4010090 
IIIIIIIIIIIIIIIIIIIIIIIIIIIIIIIIIIIIIIIIIIIIIIIIII
@ read 7642
TTCTTATCCGGTGCGCCGTAAAACCCCGTCCTTCAGGGCGGGGATATAAG
+position: -3096206 
IIIIIIIIIIIIIIIIIIIIIIIIIIIIIIIIIIIIIIIIIIIIIIIIII
@ read 7643
AGCGCGATCGGAGGTCAGGCCGCCAATCACTGGCGTACCGGTGCCTGGTG
+position: 3479357 
IIIIIIIIIIIIIIIIIIIIIIIIIIIIIIIIIIIIIIIIIIIIIIIIII
@ read 7644
CGGTATTCTGCCTGCCGTTGGTTTTGGCTTGCTGCTGCGCGTAATGTTCA
+position: 3792166 
IIIIIIIIIIIIIIIIIIIIIIIIIIIIIIIIIIIIIIIIIIIIIIIIII
@ read 7645
ATTCGTATCCGAGGAAGGCATACGAAGCATAAGCAATAACGCGCGGCAAC
+position: -1552911 
IIIIIIIIIIIIIIIIIIIIIIIIIIIIIIIIIIIIIIIIIIIIIIIIII
@ read 7646
TATGGCTGGCTGGCATCTTGATACCAAAATGGCGCAGGATATCGTGGCAC
+position: 182440 
IIIIIIIIIIIIIIIIIIIIIIIIIIIIIIIIIIIIIIIIIIIIIIIIII
@ read 7647
AATTTCCGTTGTCGGGAACGGTGCGGAGGAAAAAACGCTCCATGTCGTGG
+position: -419130 
IIIIIIIIIIIIIIIIIIIIIIIIIIIIIIIIIIIIIIIIIIIIIIIIII
@ read 7648
AGCCCTGCCAGCAATCCATACCAGACAAAGATGGCGCGAATTAAACCATC
+position: -3886694 
IIIIIIIIIIIIIIIIIIIIIIIIIIIIIIIIIIIIIIIIIIIIIIIIII
@ read 7649
AAAAATTCGATCAACTGTTGCTGGAGGCGCGGGCGGGGATTGTTAACTGG
+position: -3148908 
IIIIIIIIIIIIIIIIIIIIIIIIIIIIIIIIIIIIIIIIIIIIIIIIII
@ read 7650
TCCATAATCCGCTGGCTATCCACCAGGTTTTGCCAGCTCACGCCATAAGG
+position: 3993173 
IIIIIIIIIIIIIIIIIIIIIIIIIIIIIIIIIIIIIIIIIIIIIIIIII
@ read 7651
AAAAAACGTCGCGAAGGTGAACGCAAGGAAACCGGAAAATACACGTCTGT
+position: -3763798 
IIIIIIIIIIIIIIIIIIIIIIIIIIIIIIIIIIIIIIIIIIIIIIIIII
@ read 7652
AGAATTGCCAACAGCGGCGACAATGTACACATCATTGCCAGCGGTGAAAA
+position: -3267245 
IIIIIIIIIIIIIIIIIIIIIIIIIIIIIIIIIIIIIIIIIIIIIIIIII
@ read 7653
GTGCCTGGCCGGATGCGCAGCGGGTTAACTTTTACCTTGCCGGGCGCGCG
+position: 970684 
IIIIIIIIIIIIIIIIIIIIIIIIIIIIIIIIIIIIIIIIIIIIIIIIII
@ read 7654
CGATCTCGCCGAAAACACCCCGTGGGAAACGCTGCATCAAGGGTTGAGCG
+position: 2416416 
IIIIIIIIIIIIIIIIIIIIIIIIIIIIIIIIIIIIIIIIIIIIIIIIII
@ read 7655
ACATCACCCGGCCCAAGGCGGCAGGCTGACCCCCCCCACTCTATTGTAAA
+position: 4374108 
IIIIIIIIIIIIIIIIIIIIIIIIIIIIIIIIIIIIIIIIIIIIIIIIII
@ read 7656
GGTGAGGCGTTGCTGCTCTCTACCCAGCCGGGTGTCAGCTACAGCGAACA
+position: 3757882 
IIIIIIIIIIIIIIIIIIIIIIIIIIIIIIIIIIIIIIIIIIIIIIIIII
@ read 7657
AATGCCAGTGCCTCTGGCTGTTTCTCCAGCCAGCGGTCGATAGCGTTGTG
+position: -4889374 
IIIIIIIIIIIIIIIIIIIIIIIIIIIIIIIIIIIIIIIIIIIIIIIIII
@ read 7658
TCAAAACCGGACTGCCTTTAATCAGGGCACGGTCGATCGTCAGGCGTAAA
+position: -3076551 
IIIIIIIIIIIIIIIIIIIIIIIIIIIIIIIIIIIIIIIIIIIIIIIIII
@ read 7659
TGTGGTTGTTGCCCTTGATTATCATAATCGTGATGACGCGCTGTCCTTTG
+position: 1583624 
IIIIIIIIIIIIIIIIIIIIIIIIIIIIIIIIIIIIIIIIIIIIIIIIII
@ read 7660
TGGATACCGGTCGCCCCGGTCCGGTGATGGCTTTCCGTGTCGATATGGAC
+position: -3632956 
IIIIIIIIIIIIIIIIIIIIIIIIIIIIIIIIIIIIIIIIIIIIIIIIII
@ read 7661
GAAAGACTGGACGCTGACTTACCCATGGTGCAACTCAGTCATCGCCTGTT
+position: -3613409 
IIIIIIIIIIIIIIIIIIIIIIIIIIIIIIIIIIIIIIIIIIIIIIIIII
@ read 7662
AAATGTTGACTTGCATGGTCGTGGCTACCGGTGCATAAATAACTTTTTTG
+position: 2523937 
IIIIIIIIIIIIIIIIIIIIIIIIIIIIIIIIIIIIIIIIIIIIIIIIII
@ read 7663
TCTATTGATTCACTGAGTAAACTGGTTCTTAATAATCCTCTTTCTGTATT
+position: -1901437 
IIIIIIIIIIIIIIIIIIIIIIIIIIIIIIIIIIIIIIIIIIIIIIIIII
@ read 7664
CGTAAATTGTGGTAATTCACGATTATCGGTTCATCCCGATGCTCACCGTC
+position: -4682469 
IIIIIIIIIIIIIIIIIIIIIIIIIIIIIIIIIIIIIIIIIIIIIIIIII
@ read 7665
GATGCCGCATGCCATAGTGCGATAGACATCACGATCGTGCAGCGCCATCA
+position: 3764055 
IIIIIIIIIIIIIIIIIIIIIIIIIIIIIIIIIIIIIIIIIIIIIIIIII
@ read 7666
ATCCCACGCCTACGAGTCTGATTTTCACACCAACAAGCTGCTTCAGGACG
+position: 2071775 
IIIIIIIIIIIIIIIIIIIIIIIIIIIIIIIIIIIIIIIIIIIIIIIIII
@ read 7667
ATTCGCATTGTGGCTTTTTCGTTGAACGGTTGCATGGCGGCACTGGCGGG
+position: 1819174 
IIIIIIIIIIIIIIIIIIIIIIIIIIIIIIIIIIIIIIIIIIIIIIIIII
@ read 7668
GTATTGAGATCGCTCGCCCAGCGCAGGGAGAGCAAATAGGAACTGATCGC
+position: -624388 
IIIIIIIIIIIIIIIIIIIIIIIIIIIIIIIIIIIIIIIIIIIIIIIIII
@ read 7669
GCGCAGAGAATATCAATATGCTGCTTGTCCCAGCGGATCTCCGGGTAATT
+position: -3093057 
IIIIIIIIIIIIIIIIIIIIIIIIIIIIIIIIIIIIIIIIIIIIIIIIII
@ read 7670
TTAATGACGCTGGAAGATATCGTCAGTGGTTATTCCAACGTGTTGATCTC
+position: -4660390 
IIIIIIIIIIIIIIIIIIIIIIIIIIIIIIIIIIIIIIIIIIIIIIIIII
@ read 7671
TCGATAAAGTTGCCATCTTCACCCCAGATGGCGGTGTCGATCAGCATAAA
+position: 4220678 
IIIIIIIIIIIIIIIIIIIIIIIIIIIIIIIIIIIIIIIIIIIIIIIIII
@ read 7672
TGGTGACCATCCGCTGCGCGAAGCTGCGGGAAAATCAGGTGCGTCTGTTT
+position: 650347 
IIIIIIIIIIIIIIIIIIIIIIIIIIIIIIIIIIIIIIIIIIIIIIIIII
@ read 7673
TGGCCCATAGCGCTAACCCCAGGGAGAATGCGTGGTGTCACTTTGGCTGG
+position: -3415503 
IIIIIIIIIIIIIIIIIIIIIIIIIIIIIIIIIIIIIIIIIIIIIIIIII
@ read 7674
GGCAACCCGAAGAATATCCACGACTGGAACGACCTGGTGCGCTCCGACGT
+position: -2335236 
IIIIIIIIIIIIIIIIIIIIIIIIIIIIIIIIIIIIIIIIIIIIIIIIII
@ read 7675
GTATAAACGGAAGTGCATCCGGACCATATTCAGCAAAATTAACGCCGTCA
+position: -3104352 
IIIIIIIIIIIIIIIIIIIIIIIIIIIIIIIIIIIIIIIIIIIIIIIIII
@ read 7676
AATGCCGTTGTTGGTGCTGCGCAACAGTGGGCGCGCCAGCTCCAGCGCAC
+position: 714671 
IIIIIIIIIIIIIIIIIIIIIIIIIIIIIIIIIIIIIIIIIIIIIIIIII
@ read 7677
CAGACGCGGGGCTTCCCGGATGACATCCCGGATGAACAGGAGAATGACCA
+position: 1266443 
IIIIIIIIIIIIIIIIIIIIIIIIIIIIIIIIIIIIIIIIIIIIIIIIII
@ read 7678
GGTATGAATCACCGAGTGGAAATTACGGAAGGAATACTGGCGGATGAGTG
+position: -2187727 
IIIIIIIIIIIIIIIIIIIIIIIIIIIIIIIIIIIIIIIIIIIIIIIIII
@ read 7679
ATGTTGATGTTATTTCTCACCGTCGCCATGGTGCACATTGTGGCGCTTAT
+position: 4588212 
IIIIIIIIIIIIIIIIIIIIIIIIIIIIIIIIIIIIIIIIIIIIIIIIII
@ read 7680
GCCAGTAATAACCCGTCAGCAGATCCATGGCGAATAAGAATATGAACAAC
+position: 1212966 
IIIIIIIIIIIIIIIIIIIIIIIIIIIIIIIIIIIIIIIIIIIIIIIIII
@ read 7681
CGGGTGAGGGGAGTGCTTCAGATAGCGGTGACCCCACACCGGACAGCGAC
+position: 1161675 
IIIIIIIIIIIIIIIIIIIIIIIIIIIIIIIIIIIIIIIIIIIIIIIIII
@ read 7682
ATCACTCTTCCTGAAACCCAGTTAAAGGAATACTTCACAAAGTATGTTTT
+position: -2709121 
IIIIIIIIIIIIIIIIIIIIIIIIIIIIIIIIIIIIIIIIIIIIIIIIII
@ read 7683
AGCGGTCCGGGCTGCGCTTCGCCCGTCGCGTCAGACTACCCCGTGCGGTT
+position: 435960 
IIIIIIIIIIIIIIIIIIIIIIIIIIIIIIIIIIIIIIIIIIIIIIIIII
@ read 7684
GCAGGCGCGCCAGCTCTTGTAACCGCGCTTTTTTATTCAGGGATTGCATA
+position: -2131918 
IIIIIIIIIIIIIIIIIIIIIIIIIIIIIIIIIIIIIIIIIIIIIIIIII
@ read 7685
GCAATCCCTTGGCTATCCTGACGAGTTAACTGAAAGCACTGCTTAGGCAG
+position: 2665284 
IIIIIIIIIIIIIIIIIIIIIIIIIIIIIIIIIIIIIIIIIIIIIIIIII
@ read 7686
GACGATGCGGTTGCCTGTGTGCCGTTATTACCCTGTTTTACTTGTCCAGA
+position: -2711139 
IIIIIIIIIIIIIIIIIIIIIIIIIIIIIIIIIIIIIIIIIIIIIIIIII
@ read 7687
TGTGCGGATTTACCGGTTGCAACGGAACTTCTTCTACGGATTCACGCGCC
+position: 1656312 
IIIIIIIIIIIIIIIIIIIIIIIIIIIIIIIIIIIIIIIIIIIIIIIIII
@ read 7688
CGACCGCCGGAAAGTGCCGTACCGCCGACCACGACCGCGGCGATGACGTC
+position: 3068581 
IIIIIIIIIIIIIIIIIIIIIIIIIIIIIIIIIIIIIIIIIIIIIIIIII
@ read 7689
ACCGTGACCGGCGCAGTCATCATTGTATTAATGCTATTGATGATGATTTT
+position: -3505567 
IIIIIIIIIIIIIIIIIIIIIIIIIIIIIIIIIIIIIIIIIIIIIIIIII
@ read 7690
TAGGCCAGCGCCAGCAAATAGCCTTCGTCGCCGCGCATCAACTGCTGCAA
+position: 4900985 
IIIIIIIIIIIIIIIIIIIIIIIIIIIIIIIIIIIIIIIIIIIIIIIIII
@ read 7691
AAAAATCCCGGCTCCAGATTGATGGTTTTAAAAGCGGTTAATAGCGCCAG
+position: -3554073 
IIIIIIIIIIIIIIIIIIIIIIIIIIIIIIIIIIIIIIIIIIIIIIIIII
@ read 7692
TCACGATGACTCTGGTTAATGATACCGGCTTTGACCCCGTATTTTCCGGC
+position: 5171119 
IIIIIIIIIIIIIIIIIIIIIIIIIIIIIIIIIIIIIIIIIIIIIIIIII
@ read 7693
CAAGCTTAAGAAGAAAGCCAGTCCATAAAAACCTTTTTCACTGAGTAATA
+position: 4246470 
IIIIIIIIIIIIIIIIIIIIIIIIIIIIIIIIIIIIIIIIIIIIIIIIII
@ read 7694
TGTTGATATCGGCTATCGCGGTGCAGGTACTTTCGAGTTCCTGTTCGAAA
+position: 3905990 
IIIIIIIIIIIIIIIIIIIIIIIIIIIIIIIIIIIIIIIIIIIIIIIIII
@ read 7695
CTGCATATCGAATACCGAGGTGTATCAGACCGGCTATGCCTGACTTAAGC
+position: -2979265 
IIIIIIIIIIIIIIIIIIIIIIIIIIIIIIIIIIIIIIIIIIIIIIIIII
@ read 7696
GCCAGACTGTCATGCAGTAACACCCGCATGCGGTCTGCGGTTTTAAGCGC
+position: -2817106 
IIIIIIIIIIIIIIIIIIIIIIIIIIIIIIIIIIIIIIIIIIIIIIIIII
@ read 7697
CGCTGTAATCTTTTTCCAGACGACGCGCCAGCCCTGCACCGATATTACCG
+position: -1341098 
IIIIIIIIIIIIIIIIIIIIIIIIIIIIIIIIIIIIIIIIIIIIIIIIII
@ read 7698
TCACCAGTACAATCCCCAGTTCTGCCGCCACGCGCTGGGCACCCGCCTTG
+position: -2638757 
IIIIIIIIIIIIIIIIIIIIIIIIIIIIIIIIIIIIIIIIIIIIIIIIII
@ read 7699
TGATGATCTGAGTCCGTCAGGTTACGGCAGCGATCTTATTGTTACTGTCG
+position: -5123111 
IIIIIIIIIIIIIIIIIIIIIIIIIIIIIIIIIIIIIIIIIIIIIIIIII
@ read 7700
CCGGGCAAAAGCTCGTAGCTCGGGCCAAACCGGGGGAATATGTACAAGGG
+position: 1663524 
IIIIIIIIIIIIIIIIIIIIIIIIIIIIIIIIIIIIIIIIIIIIIIIIII
@ read 7701
ATCAGTGCCGAGCTGGTGCAGATGCGCTTGCTTGCCCCAGAACAATGGGG
+position: 4211894 
IIIIIIIIIIIIIIIIIIIIIIIIIIIIIIIIIIIIIIIIIIIIIIIIII
@ read 7702
TGTCACCAGCTACTCCGGCTTGCAGCAGCGTGGTCACGGTATCGCTCAGG
+position: -1938210 
IIIIIIIIIIIIIIIIIIIIIIIIIIIIIIIIIIIIIIIIIIIIIIIIII
@ read 7703
ATATCTTTTGGGATATCGACCAGAACCGGACCAGGACGACCTGAGCTGGC
+position: -750110 
IIIIIIIIIIIIIIIIIIIIIIIIIIIIIIIIIIIIIIIIIIIIIIIIII
@ read 7704
ATCGCTCTGGGAGTCAGAAACTTTCGGGTCTGCGCCCTGGATCATCGCAT
+position: -747126 
IIIIIIIIIIIIIIIIIIIIIIIIIIIIIIIIIIIIIIIIIIIIIIIIII
@ read 7705
TTGAGTGATGCTCAGCGTCGTCGTAAAGAATTTTGTCATAAATTTCATCG
+position: -2491325 
IIIIIIIIIIIIIIIIIIIIIIIIIIIIIIIIIIIIIIIIIIIIIIIIII
@ read 7706
CTTGACCTCAATCAGTGGCCGGTGATCAACGCCACCAGCGGCGTGAGCGG
+position: 4738605 
IIIIIIIIIIIIIIIIIIIIIIIIIIIIIIIIIIIIIIIIIIIIIIIIII
@ read 7707
TTCTTCCATCGGCGTATTTTCATCGACGCGATGAGAGTAAAAGATATCGA
+position: -1627330 
IIIIIIIIIIIIIIIIIIIIIIIIIIIIIIIIIIIIIIIIIIIIIIIIII
@ read 7708
GGGTATTCCGGACGGAATCGCGTTACGGGGAGGAAGTTTTTTCAGATACT
+position: 4296241 
IIIIIIIIIIIIIIIIIIIIIIIIIIIIIIIIIIIIIIIIIIIIIIIIII
@ read 7709
GACATCAATACGTTCTATATCCAGCGCGTGAACGGTAAAAATGTAGCGAT
+position: 870883 
IIIIIIIIIIIIIIIIIIIIIIIIIIIIIIIIIIIIIIIIIIIIIIIIII
@ read 7710
CCAGTTTGTTCCACACGCCACGGTGCGCTTTAGCATTGGCTTCCGGCACG
+position: 3451218 
IIIIIIIIIIIIIIIIIIIIIIIIIIIIIIIIIIIIIIIIIIIIIIIIII
@ read 7711
TTGCAGTGAATTTAAAGCCTGGCTGGGCGAGCTGTTCGGGGCTGAACAGC
+position: -1571201 
IIIIIIIIIIIIIIIIIIIIIIIIIIIIIIIIIIIIIIIIIIIIIIIIII
@ read 7712
GCTGAACATACTGGTCATCGGCGCAATGCCCAGCTGTTTAATGTCTTTGC
+position: -3571508 
IIIIIIIIIIIIIIIIIIIIIIIIIIIIIIIIIIIIIIIIIIIIIIIIII
@ read 7713
GCCATCGGCATCAATCAACAAGCGTGTCCCGCCCATATTCTGGGTACGGT
+position: 2832421 
IIIIIIIIIIIIIIIIIIIIIIIIIIIIIIIIIIIIIIIIIIIIIIIIII
@ read 7714
CAGTTCCGGATGCGCAGCAACATACTCAAGAGCAGTCTGCCAGTTACGCT
+position: 5004852 
IIIIIIIIIIIIIIIIIIIIIIIIIIIIIIIIIIIIIIIIIIIIIIIIII
@ read 7715
TTTCATTAAAGGTCCCTGACGCGTCAGTCACGACAAAGACGTCAAACCCT
+position: 1010394 
IIIIIIIIIIIIIIIIIIIIIIIIIIIIIIIIIIIIIIIIIIIIIIIIII
@ read 7716
CCTGGCACTTCCCAGATAAATCGCAACGGTTCTGCTGCCGCTATACCGGA
+position: 2313058 
IIIIIIIIIIIIIIIIIIIIIIIIIIIIIIIIIIIIIIIIIIIIIIIIII
@ read 7717
CACCGCTGATGCGTACCGACTCACCGGATGAAAAACGCATTCAGGCGATC
+position: -16925 
IIIIIIIIIIIIIIIIIIIIIIIIIIIIIIIIIIIIIIIIIIIIIIIIII
@ read 7718
CAAAACATGGTGCGCCACCCGAACGCGGGCGCAGTGCTGGTGATTGGTCT
+position: -1537161 
IIIIIIIIIIIIIIIIIIIIIIIIIIIIIIIIIIIIIIIIIIIIIIIIII
@ read 7719
TGGCTGTATTTCTCACGCTGAGCGTGAAAAAGACGTGAGGGCTTTTGCTT
+position: 2067245 
IIIIIIIIIIIIIIIIIIIIIIIIIIIIIIIIIIIIIIIIIIIIIIIIII
@ read 7720
TTTGAGCTAACCGACAGCAGAGACGCTGAACGGCTGGACCGATTTGCGCA
+position: -2362292 
IIIIIIIIIIIIIIIIIIIIIIIIIIIIIIIIIIIIIIIIIIIIIIIIII
@ read 7721
TGCCGGGATGCCTGGGCCTGGACGCAATGTGGCAGCTGGTAGGGTTCTAC
+position: -4194723 
IIIIIIIIIIIIIIIIIIIIIIIIIIIIIIIIIIIIIIIIIIIIIIIIII
@ read 7722
GCAGACGTGTCTCCCTCATGTGCCATATCCGCATCAGCATACTGTTCCAG
+position: 1875636 
IIIIIIIIIIIIIIIIIIIIIIIIIIIIIIIIIIIIIIIIIIIIIIIIII
@ read 7723
AGCTAACTTATGATGACAGAGCGCTACAATTTTTTCGTACTTTTGTCCTT
+position: -3864981 
IIIIIIIIIIIIIIIIIIIIIIIIIIIIIIIIIIIIIIIIIIIIIIIIII
@ read 7724
CACCACAATGTTTGACTGACTTTTCTTTCGCTATGGGCGCTGTAAAGGTA
+position: -4564112 
IIIIIIIIIIIIIIIIIIIIIIIIIIIIIIIIIIIIIIIIIIIIIIIIII
@ read 7725
GATACATCGAGATCATACTGCCGCGAATTTTTTCCGGCGCAATTTCAGAG
+position: -1791742 
IIIIIIIIIIIIIIIIIIIIIIIIIIIIIIIIIIIIIIIIIIIIIIIIII
@ read 7726
GATGAGAATGACACCTTAAGATGGCTCATGAAAATAATTGATAAAATAGT
+position: -2773315 
IIIIIIIIIIIIIIIIIIIIIIIIIIIIIIIIIIIIIIIIIIIIIIIIII
@ read 7727
TGCCGGTACTGATCCCAGTGGTGGTGCGGGGATTCAGGCCGATCTTAAAA
+position: -2699296 
IIIIIIIIIIIIIIIIIIIIIIIIIIIIIIIIIIIIIIIIIIIIIIIIII
@ read 7728
CCATGGCAGTGCGTATAATCAGGATGAATTGAGTAACCCTTCAACGACGG
+position: 2210438 
IIIIIIIIIIIIIIIIIIIIIIIIIIIIIIIIIIIIIIIIIIIIIIIIII
@ read 7729
ATCAATATGCCGCTTTGTTAACGAAGCCTTTGAATACCGTCAGGAAAACG
+position: 2515295 
IIIIIIIIIIIIIIIIIIIIIIIIIIIIIIIIIIIIIIIIIIIIIIIIII
@ read 7730
ACTCAGTTACACCCCGTTATGGATGGTGTTACTTTCGCTGGTGGTGTTTG
+position: -1843990 
IIIIIIIIIIIIIIIIIIIIIIIIIIIIIIIIIIIIIIIIIIIIIIIIII
@ read 7731
GATGCAGATCGTGAGAGACCATTAAAACGCCACAATCCAGTTCGCGACGC
+position: -3032218 
IIIIIIIIIIIIIIIIIIIIIIIIIIIIIIIIIIIIIIIIIIIIIIIIII
@ read 7732
CAAAACTCGATCAGGGCAAGCGTCTCGGTCCCGATCCTGACCAGTTCGGC
+position: 3659167 
IIIIIIIIIIIIIIIIIIIIIIIIIIIIIIIIIIIIIIIIIIIIIIIIII
@ read 7733
TGGCGGAAAATTGCTGCCACACGAGTATCGATATGTGGCATATGTTCGCG
+position: -1341295 
IIIIIIIIIIIIIIIIIIIIIIIIIIIIIIIIIIIIIIIIIIIIIIIIII
@ read 7734
TATTCCCATGACTGAAGAACAGAAATTCCAGTTAGAGATTTACAAACTGG
+position: -2409927 
IIIIIIIIIIIIIIIIIIIIIIIIIIIIIIIIIIIIIIIIIIIIIIIIII
@ read 7735
TCCCGCTGGCCGTACTCGTTCCAGCTTTCGACGCCGACCTTGAGCTGGTC
+position: 4364604 
IIIIIIIIIIIIIIIIIIIIIIIIIIIIIIIIIIIIIIIIIIIIIIIIII
@ read 7736
TCGTCAGCAACCGGCCACGGCGCGTTGTCGATATCGCCTTCGCCTTTCAG
+position: 696730 
IIIIIIIIIIIIIIIIIIIIIIIIIIIIIIIIIIIIIIIIIIIIIIIIII
@ read 7737
AATTCTTTGGATGAAAGACCATAGCGCCCACCAATGACACGGGGCAGAGT
+position: 1657070 
IIIIIIIIIIIIIIIIIIIIIIIIIIIIIIIIIIIIIIIIIIIIIIIIII
@ read 7738
TTCACGCTAATGCGCATACTGTCCAGCACCGGCGAATTAAGAAGCACCAG
+position: 4015537 
IIIIIIIIIIIIIIIIIIIIIIIIIIIIIIIIIIIIIIIIIIIIIIIIII
@ read 7739
AATGCACCGTAGTCAGTGAGGTTCTTAACGATACCTTTAACTTCCATGCC
+position: -4249787 
IIIIIIIIIIIIIIIIIIIIIIIIIIIIIIIIIIIIIIIIIIIIIIIIII
@ read 7740
GCCGAAGAGGGCGAAACAATGAAAAAGTGGCTAGTGACGATTGCAGCACT
+position: 1081592 
IIIIIIIIIIIIIIIIIIIIIIIIIIIIIIIIIIIIIIIIIIIIIIIIII
@ read 7741
ACTGGGTAATGTTCGTGCTGGTGGGAATGGCAGAGCTGACCGCTGCGGGC
+position: 624884 
IIIIIIIIIIIIIIIIIIIIIIIIIIIIIIIIIIIIIIIIIIIIIIIIII
@ read 7742
GTTCGTGCAGGAAAAATTTCTCGATACCCAGTCGCTGGTGGCATTGATTC
+position: -67966 
IIIIIIIIIIIIIIIIIIIIIIIIIIIIIIIIIIIIIIIIIIIIIIIIII
@ read 7743
GCGTCACCGACGTTGTTGTACTCGGCGTTCGCAATGGTGTAAGTCGGTGC
+position: -976405 
IIIIIIIIIIIIIIIIIIIIIIIIIIIIIIIIIIIIIIIIIIIIIIIIII
@ read 7744
GTTTTTTTTATTCAGCCAGCAGGCCATCCGACAGCATAACTGCGGATCGC
+position: 2254653 
IIIIIIIIIIIIIIIIIIIIIIIIIIIIIIIIIIIIIIIIIIIIIIIIII
@ read 7745
CCCGAGGTCAACGTCATTGAGCACAGACGCGTCGGCTGCCACGTAGCGGC
+position: 2757119 
IIIIIIIIIIIIIIIIIIIIIIIIIIIIIIIIIIIIIIIIIIIIIIIIII
@ read 7746
GATTGGTTTTACCAAATAAAACCCACGTTTTGCTCTGACCCGGTTTCGGT
+position: -107363 
IIIIIIIIIIIIIIIIIIIIIIIIIIIIIIIIIIIIIIIIIIIIIIIIII
@ read 7747
ACTAACAATAAGTGTGCCAGAATTATCCACGGGGCTGCAAAAGACTAATT
+position: -1878354 
IIIIIIIIIIIIIIIIIIIIIIIIIIIIIIIIIIIIIIIIIIIIIIIIII
@ read 7748
CATCAGGTAATCCTGCTTTACGCGCGACCAACGGGTAGTATTGCGAATGG
+position: 904592 
IIIIIIIIIIIIIIIIIIIIIIIIIIIIIIIIIIIIIIIIIIIIIIIIII
@ read 7749
TAAATCACCGCAAAATCGGCACAATGCCGCCCATGATTTTTGTTCCGTTT
+position: 2350428 
IIIIIIIIIIIIIIIIIIIIIIIIIIIIIIIIIIIIIIIIIIIIIIIIII
@ read 7750
CATCAGCGGCCTATGACCAGGGGCGCATTGCCGCGCAGGCGCTGGTAAAA
+position: -531703 
IIIIIIIIIIIIIIIIIIIIIIIIIIIIIIIIIIIIIIIIIIIIIIIIII
@ read 7751
CCAACGTGAAAGGGGAAGTTGACGCCCTGCGTGCGGCCAGTAAAACATTT
+position: -2328213 
IIIIIIIIIIIIIIIIIIIIIIIIIIIIIIIIIIIIIIIIIIIIIIIIII
@ read 7752
CTTCCAGGTCCACAGGAGTGAGTCTATAACGCGTGTGGGAAATCATTTTT
+position: 2454928 
IIIIIIIIIIIIIIIIIIIIIIIIIIIIIIIIIIIIIIIIIIIIIIIIII
@ read 7753
ACGACCGGATGACAGAGGTTGCGCAGTATCACGCAGAGCTGAAGAGTCTG
+position: -3408630 
IIIIIIIIIIIIIIIIIIIIIIIIIIIIIIIIIIIIIIIIIIIIIIIIII
@ read 7754
CTGGCGAAAGCGCCCTCATCCTGACATAATCCCTGTTCAAATCAACAGGG
+position: -3082135 
IIIIIIIIIIIIIIIIIIIIIIIIIIIIIIIIIIIIIIIIIIIIIIIIII
@ read 7755
CCCACTTCAGGTACAGCTCGACAATTTGCGTCGGGTTATCGCGCCAGACC
+position: -2064785 
IIIIIIIIIIIIIIIIIIIIIIIIIIIIIIIIIIIIIIIIIIIIIIIIII
@ read 7756
AAATTACAGCGCTGGAAAATGAGATTCAGGACAGCGTCCTGGATGTCGCA
+position: -1136632 
IIIIIIIIIIIIIIIIIIIIIIIIIIIIIIIIIIIIIIIIIIIIIIIIII
@ read 7757
GCACCGACGGATTTAAAGTCAGTTCCTCCTTTTATACCGAAGAAACGTTG
+position: -4507587 
IIIIIIIIIIIIIIIIIIIIIIIIIIIIIIIIIIIIIIIIIIIIIIIIII
@ read 7758
GTGCATCCAGCCAGTCATAGACAATCTGTACCCAGGTGGTGAACGGACTG
+position: 2274926 
IIIIIIIIIIIIIIIIIIIIIIIIIIIIIIIIIIIIIIIIIIIIIIIIII
@ read 7759
GCTTTGAAAACAACCGCTGCGGGCAGCCTGTGAACGGAGCATATTCGCCA
+position: 161779 
IIIIIIIIIIIIIIIIIIIIIIIIIIIIIIIIIIIIIIIIIIIIIIIIII
@ read 7760
TTAAGGCGGCTTAATGAACGCGGCAGCGGATGCGCCGTCAGTTCTGCCTG
+position: 2904404 
IIIIIIIIIIIIIIIIIIIIIIIIIIIIIIIIIIIIIIIIIIIIIIIIII
@ read 7761
TAAAAATCCATATCGAAATGCCGTTGCAGCATTAATATATGCCTCATTCA
+position: -4037767 
IIIIIIIIIIIIIIIIIIIIIIIIIIIIIIIIIIIIIIIIIIIIIIIIII
@ read 7762
CGCCCGCATCTTGTTTGAAGTAGCGAGGATCGACCATATTCATGCTGCCG
+position: 1503752 
IIIIIIIIIIIIIIIIIIIIIIIIIIIIIIIIIIIIIIIIIIIIIIIIII
@ read 7763
ATTTTGCGCCTTGCAGTCCGCCAATAAACATCGTTCTTTTCCCCTGATAT
+position: 983702 
IIIIIIIIIIIIIIIIIIIIIIIIIIIIIIIIIIIIIIIIIIIIIIIIII
@ read 7764
GCCCATGACCATCCATAACCTCATTGCCCCCACGGTAGATGGTGTACTGG
+position: 1167739 
IIIIIIIIIIIIIIIIIIIIIIIIIIIIIIIIIIIIIIIIIIIIIIIIII
@ read 7765
CGATCGACGAAGCAATGGCGGAAGATGCGCCTGTCGTGCACGATGAACCG
+position: 3415187 
IIIIIIIIIIIIIIIIIIIIIIIIIIIIIIIIIIIIIIIIIIIIIIIIII
@ read 7766
CTATAAATCTCATTACCGCACTGAAGAAGTCGTTTATCTACCGTCAGCTT
+position: 2747751 
IIIIIIIIIIIIIIIIIIIIIIIIIIIIIIIIIIIIIIIIIIIIIIIIII
@ read 7767
TCCGAGCCGGAACCGGCGGCGACGAAGCGGCGCTGTTCGCAGGCGATCTG
+position: 1462944 
IIIIIIIIIIIIIIIIIIIIIIIIIIIIIIIIIIIIIIIIIIIIIIIIII
@ read 7768
CTGACGAATACGTTGTTGTTTCAACGGTGACAGATAATCCATAAACAGTT
+position: -1344224 
IIIIIIIIIIIIIIIIIIIIIIIIIIIIIIIIIIIIIIIIIIIIIIIIII
@ read 7769
GGCTTCTCTGGATGAGCTTAACCGGGCGATCAATGATGCGGAGTCGGTAC
+position: -3003733 
IIIIIIIIIIIIIIIIIIIIIIIIIIIIIIIIIIIIIIIIIIIIIIIIII
@ read 7770
GCTTTCGCCTGCCACTCAGCAACACACACCGTCATTAATGGAAAACGTCG
+position: 582132 
IIIIIIIIIIIIIIIIIIIIIIIIIIIIIIIIIIIIIIIIIIIIIIIIII
@ read 7771
ATTTTCACGTTCGAGAGCGGCGGAGCGGATCGCCCCTTGTTCTTTCTGCC
+position: 5238187 
IIIIIIIIIIIIIIIIIIIIIIIIIIIIIIIIIIIIIIIIIIIIIIIIII
@ read 7772
AAAGCCAGTTCAATGGCGGATGTCTTTAAAAAGTATCTGGCGCGCGGGAA
+position: 1567370 
IIIIIIIIIIIIIIIIIIIIIIIIIIIIIIIIIIIIIIIIIIIIIIIIII
@ read 7773
ATGGATGAACCGACTTCTTCGTTAACCGAAAAAGAGGTCAATCATCTGTT
+position: -2644125 
IIIIIIIIIIIIIIIIIIIIIIIIIIIIIIIIIIIIIIIIIIIIIIIIII
@ read 7774
CGGTGGAAGGCAAAGAACTGGCACTGCTGGAAGGCATGGAGATCAGCGGT
+position: 1952324 
IIIIIIIIIIIIIIIIIIIIIIIIIIIIIIIIIIIIIIIIIIIIIIIIII
@ read 7775
CTTCGTTGATTTTTGCATCTAAGCTGTCAATTTCAGTTTTAATTGAAGCC
+position: -4961159 
IIIIIIIIIIIIIIIIIIIIIIIIIIIIIIIIIIIIIIIIIIIIIIIIII
@ read 7776
TCATCGTCGAAGGAAACTGGTTGTTGCTGGACGACGAGAAGTGGTGCCAG
+position: -1807101 
IIIIIIIIIIIIIIIIIIIIIIIIIIIIIIIIIIIIIIIIIIIIIIIIII
@ read 7777
TCCGCGATAATCAAAGGCCAGCGGACGGAAGAACAGCGAGCACAGCACCA
+position: -4171342 
IIIIIIIIIIIIIIIIIIIIIIIIIIIIIIIIIIIIIIIIIIIIIIIIII
@ read 7778
ACCTGCCCGACGGGTTGGGTATCAAACTCGCTTAATGGCTGGCGTAACGC
+position: -4772407 
IIIIIIIIIIIIIIIIIIIIIIIIIIIIIIIIIIIIIIIIIIIIIIIIII
@ read 7779
TTGTGCGTACCGCATCGCCACGTCTTTTTCGCACACGAATTATGGTGGGG
+position: 2061206 
IIIIIIIIIIIIIIIIIIIIIIIIIIIIIIIIIIIIIIIIIIIIIIIIII
@ read 7780
GTACGCGCCAGTCGGTCAATGTGCTAATCAGTGCCTGTTGGTCACGCACG
+position: 4150288 
IIIIIIIIIIIIIIIIIIIIIIIIIIIIIIIIIIIIIIIIIIIIIIIIII
@ read 7781
TTAAACCCGCAATAACGCGCTTCCGAGATAATCGTTCGCGTCCTTCACTC
+position: -4066441 
IIIIIIIIIIIIIIIIIIIIIIIIIIIIIIIIIIIIIIIIIIIIIIIIII
@ read 7782
TCGGCACCAAATTCTTTAAGCGTTTCATCCATTGGCACCATATGCGCTTC
+position: 1668598 
IIIIIIIIIIIIIIIIIIIIIIIIIIIIIIIIIIIIIIIIIIIIIIIIII
@ read 7783
TTCAATGCCGTGGCTGGAAGAAAGATAACCAATACGTTGATGACCGTTAT
+position: 2635879 
IIIIIIIIIIIIIIIIIIIIIIIIIIIIIIIIIIIIIIIIIIIIIIIIII
@ read 7784
GAAACCGACGCGCCGGATATGCCGCTCAACGGCTTTCAGGGGCAGGCTAA
+position: 5251491 
IIIIIIIIIIIIIIIIIIIIIIIIIIIIIIIIIIIIIIIIIIIIIIIIII
@ read 7785
AAAACAGATGGTGATGATCGATTTCCAGCGCGCGCGGATCTGGTGTAGCT
+position: -2651545 
IIIIIIIIIIIIIIIIIIIIIIIIIIIIIIIIIIIIIIIIIIIIIIIIII
@ read 7786
CCGGTGCACCATGCCTGATGCGACGCTTGTGCGTCTTATCATGCCTACCA
+position: 2621244 
IIIIIIIIIIIIIIIIIIIIIIIIIIIIIIIIIIIIIIIIIIIIIIIIII
@ read 7787
TTGCTACGGATACGACCGCGCAATTCTGCCGTGGCAGCCTCGGTAAAGGT
+position: 3341935 
IIIIIIIIIIIIIIIIIIIIIIIIIIIIIIIIIIIIIIIIIIIIIIIIII
@ read 7788
AGCATATTGCCAAAGCCACTTAAATCGCGCTTCGTGGTGTAACCGTACAG
+position: -4393998 
IIIIIIIIIIIIIIIIIIIIIIIIIIIIIIIIIIIIIIIIIIIIIIIIII
@ read 7789
ATGTCCCAGCGCGATATAAGAGGGGCGTGCTGCCAGCGCGACGTCGATTT
+position: 4779867 
IIIIIIIIIIIIIIIIIIIIIIIIIIIIIIIIIIIIIIIIIIIIIIIIII
@ read 7790
TCGGCTTCCCCACGCTGAACCATGATCGCGCCGATCACTGTCGGGTTACT
+position: 2969017 
IIIIIIIIIIIIIIIIIIIIIIIIIIIIIIIIIIIIIIIIIIIIIIIIII
@ read 7791
TTATCCAGGATGACCCGGGAATGCATTTCCGTCGGGTTATCCGCAACGCG
+position: 3591029 
IIIIIIIIIIIIIIIIIIIIIIIIIIIIIIIIIIIIIIIIIIIIIIIIII
@ read 7792
AAACGCGCTTACCTTAACGATAAGCGCGATGTTGTTCAAGCCTTGAGCGG
+position: 4422003 
IIIIIIIIIIIIIIIIIIIIIIIIIIIIIIIIIIIIIIIIIIIIIIIIII
@ read 7793
TTACAATCGTGTAATGTACATAGCTGTATTACATTTACGTCATCTTCCCC
+position: 4124964 
IIIIIIIIIIIIIIIIIIIIIIIIIIIIIIIIIIIIIIIIIIIIIIIIII
@ read 7794
GATATCATCTTTTTCAACAGCCTTCGCCATAAGTCAGGCAATATCTGGCT
+position: -3997712 
IIIIIIIIIIIIIIIIIIIIIIIIIIIIIIIIIIIIIIIIIIIIIIIIII
@ read 7795
CTGCACTGTTGGTACTGGTGCTGGGTGTATGGCCACAACCGCTGATTAGT
+position: -2509425 
IIIIIIIIIIIIIIIIIIIIIIIIIIIIIIIIIIIIIIIIIIIIIIIIII
@ read 7796
CTGATGTATCTGCCGCGCATGTTGTTCTATACCGATCCCATCGCTAAAGG
+position: -5234700 
IIIIIIIIIIIIIIIIIIIIIIIIIIIIIIIIIIIIIIIIIIIIIIIIII
@ read 7797
CGCTTCACATATTGCAGGCGCGTTTCACGCGGGTAGTTCGAGAACAGGCA
+position: -2546678 
IIIIIIIIIIIIIIIIIIIIIIIIIIIIIIIIIIIIIIIIIIIIIIIIII
@ read 7798
AACAGCTGGTACTGTCGTTCAACCATATGATCGAGCGTATTGAGGATGTC
+position: -4660898 
IIIIIIIIIIIIIIIIIIIIIIIIIIIIIIIIIIIIIIIIIIIIIIIIII
@ read 7799
GACAATACCTGTGAACTTACAATTAATGAACCGTTAAAAAACCAGGAAAT
+position: 3771947 
IIIIIIIIIIIIIIIIIIIIIIIIIIIIIIIIIIIIIIIIIIIIIIIIII
@ read 7800
AGAGATTATGAATTGCCGCATTATAGCCTAATAACGCGCATCTTTCATGA
+position: 1407710 
IIIIIIIIIIIIIIIIIIIIIIIIIIIIIIIIIIIIIIIIIIIIIIIIII
@ read 7801
GACGTGCTTTTGTACTGTGGTCCCGTCCTTCACTGTGGCGGTTTGTGCAA
+position: -1222876 
IIIIIIIIIIIIIIIIIIIIIIIIIIIIIIIIIIIIIIIIIIIIIIIIII
@ read 7802
ATTAAGCGACTGAATCAGCTTTATCGTCAGCCGACTATCGAAAACCTGAA
+position: 406885 
IIIIIIIIIIIIIIIIIIIIIIIIIIIIIIIIIIIIIIIIIIIIIIIIII
@ read 7803
GCTGTTATTGCGCAGGCGCGCGTAAATTTGCTCATCGATATCGACCACTT
+position: -5241171 
IIIIIIIIIIIIIIIIIIIIIIIIIIIIIIIIIIIIIIIIIIIIIIIIII
@ read 7804
TACATAATTTTATTTTTTTCATAAAACGCAGAAACAGTGATCAGGTGTAC
+position: 2104291 
IIIIIIIIIIIIIIIIIIIIIIIIIIIIIIIIIIIIIIIIIIIIIIIIII
@ read 7805
AATATGCATATGCTGATGAAATCGTGAACAGTGCGCTGGAAAAACTGCGT
+position: -1830393 
IIIIIIIIIIIIIIIIIIIIIIIIIIIIIIIIIIIIIIIIIIIIIIIIII
@ read 7806
ACCATCTCCACGTCGATTGTGCTCAATGCGCTGAACGCGCTTGGCGTCAG
+position: -17710 
IIIIIIIIIIIIIIIIIIIIIIIIIIIIIIIIIIIIIIIIIIIIIIIIII
@ read 7807
TCAAAGTTGCGTTCAGCGATGCCCTGGTACAGATAGGTGCGCTCTTTTTG
+position: 4438528 
IIIIIIIIIIIIIIIIIIIIIIIIIIIIIIIIIIIIIIIIIIIIIIIIII
@ read 7808
AGTTGGCGGCTGACTCCCGTCCAGCAGCCAGGTTGCCAGGCGGCGGCGAC
+position: 3038564 
IIIIIIIIIIIIIIIIIIIIIIIIIIIIIIIIIIIIIIIIIIIIIIIIII
@ read 7809
ACTGGCGCTGACATTAGCCACTGAACTGATAAACCTCGCCTATGAGCGGC
+position: -4601716 
IIIIIIIIIIIIIIIIIIIIIIIIIIIIIIIIIIIIIIIIIIIIIIIIII
@ read 7810
GCTGGCGGTAACGCCAGTTTAATGACTATAGGTTAAACAGGTAGCCGGAG
+position: -4076133 
IIIIIIIIIIIIIIIIIIIIIIIIIIIIIIIIIIIIIIIIIIIIIIIIII
@ read 7811
TGCTGAGGAAGCAATATTGCGTTGATGGAACTCATCGCCCATGGTAATGC
+position: -4694766 
IIIIIIIIIIIIIIIIIIIIIIIIIIIIIIIIIIIIIIIIIIIIIIIIII
@ read 7812
CAGCCTTTTAGCGCCGTGGAGATCCAGACCAGGATACTGAATCCTGGCAG
+position: -5178767 
IIIIIIIIIIIIIIIIIIIIIIIIIIIIIIIIIIIIIIIIIIIIIIIIII
@ read 7813
CGCGTTGTCAGGTGAGCGCCTATCATTGCTGTTGAATAGTGCGAAGGCAC
+position: 1958644 
IIIIIIIIIIIIIIIIIIIIIIIIIIIIIIIIIIIIIIIIIIIIIIIIII
@ read 7814
AAAGTCCTGAAAGGGCTGGATGCGGTGCGTAAGCGCCCGGGTATGTATAT
+position: -826194 
IIIIIIIIIIIIIIIIIIIIIIIIIIIIIIIIIIIIIIIIIIIIIIIIII
@ read 7815
GATCGCCAGAACGGTTGCTTGTTTCACCCCCACCAGCTGGCTGAGCGCGC
+position: -2868978 
IIIIIIIIIIIIIIIIIIIIIIIIIIIIIIIIIIIIIIIIIIIIIIIIII
@ read 7816
CCAATCTCGACTTTTTGTGCCGGTACATAGCTGCCGATGTAGGCCATCAG
+position: -2036342 
IIIIIIIIIIIIIIIIIIIIIIIIIIIIIIIIIIIIIIIIIIIIIIIIII
@ read 7817
AGTACAACAAGGCATTCAGCGCCCACTGGAAACAGCAAACTGGTGATAAC
+position: 4686890 
IIIIIIIIIIIIIIIIIIIIIIIIIIIIIIIIIIIIIIIIIIIIIIIIII
@ read 7818
CGAAATGCTGAAAACTGCCTGGCGAGGAAACTTCCGTCGCTTGCTGGCGC
+position: 4846506 
IIIIIIIIIIIIIIIIIIIIIIIIIIIIIIIIIIIIIIIIIIIIIIIIII
@ read 7819
CACAAAATGCGGCCTAACGTTGACTGGATACCGGAAAGCGGCAGGTTCAA
+position: -4176347 
IIIIIIIIIIIIIIIIIIIIIIIIIIIIIIIIIIIIIIIIIIIIIIIIII
@ read 7820
TGTTGCGTTCACCCGTCGGCCCCGGCAGCAATCGTTGTGTTCCTGCCTGC
+position: 1201920 
IIIIIIIIIIIIIIIIIIIIIIIIIIIIIIIIIIIIIIIIIIIIIIIIII
@ read 7821
GTAAACCGGTTGCTGATCCTGCGCCGGTTTATCCGCAAACGCATCTGAGT
+position: 1716780 
IIIIIIIIIIIIIIIIIIIIIIIIIIIIIIIIIIIIIIIIIIIIIIIIII
@ read 7822
GTGCCAGAGGCTGACCATTAACAATTGCTGTTTGCGCACCAGGCTTCACT
+position: 1668488 
IIIIIIIIIIIIIIIIIIIIIIIIIIIIIIIIIIIIIIIIIIIIIIIIII
@ read 7823
GTTACCGAAAACTAACACCGTGCGCCTCTTCTTTGAATTTGTCGGTAACC
+position: -154010 
IIIIIIIIIIIIIIIIIIIIIIIIIIIIIIIIIIIIIIIIIIIIIIIIII
@ read 7824
TCGGTACAGAAATGTAGTTTTCGATATCAACGGTATCGAGGATCTGACCA
+position: -4612818 
IIIIIIIIIIIIIIIIIIIIIIIIIIIIIIIIIIIIIIIIIIIIIIIIII
@ read 7825
CGACTGGAATATTGCCAGCACCAGAGTACCGTAACGGGTGTACTGGCTGA
+position: 3942993 
IIIIIIIIIIIIIIIIIIIIIIIIIIIIIIIIIIIIIIIIIIIIIIIIII
@ read 7826
CAGCGGATCTTGCCAGATCAGATCTTCTTTCGGCACTTCCGGCCCGATGT
+position: -559192 
IIIIIIIIIIIIIIIIIIIIIIIIIIIIIIIIIIIIIIIIIIIIIIIIII
@ read 7827
CCGGATATCACCACCAACGCACACATGCGATAAAGCATACCGTGGTACGT
+position: -164988 
IIIIIIIIIIIIIIIIIIIIIIIIIIIIIIIIIIIIIIIIIIIIIIIIII
@ read 7828
GTGTTAAAAAATGAACTTTAATGGCGTTGGTTGTCTCTTGCAAGTCTGTA
+position: 19059 
IIIIIIIIIIIIIIIIIIIIIIIIIIIIIIIIIIIIIIIIIIIIIIIIII
@ read 7829
AATTAAAAAGGGGATTTTTGAGAAGGGTAGAATGTCGTTTGTTTTTTTTC
+position: -1900513 
IIIIIIIIIIIIIIIIIIIIIIIIIIIIIIIIIIIIIIIIIIIIIIIIII
@ read 7830
ACAGCAAAGATTGTTGATATTTTGATCGAGACGTGGTGCTCTAATAGAGG
+position: -3185848 
IIIIIIIIIIIIIIIIIIIIIIIIIIIIIIIIIIIIIIIIIIIIIIIIII
@ read 7831
ATTCGCGAAGAACCAGTGACCACTTCGGCACCTACAATCGGTGTAATGGC
+position: -2332157 
IIIIIIIIIIIIIIIIIIIIIIIIIIIIIIIIIIIIIIIIIIIIIIIIII
@ read 7832
GACCTGATTGTCGCGACAGGTGATTTAGCGCAGGATCAATCCTCTGCGGC
+position: -1601469 
IIIIIIIIIIIIIIIIIIIIIIIIIIIIIIIIIIIIIIIIIIIIIIIIII
@ read 7833
TAGCGCAATGTCGACACTTTTTGCCACCAGGGTCGCGGGCTGGCCATCAC
+position: -923837 
IIIIIIIIIIIIIIIIIIIIIIIIIIIIIIIIIIIIIIIIIIIIIIIIII
@ read 7834
ATTTTGGTATGCGCCAGCCGGTAGGTGTTGGTGATGTGACGAGCGGTTTA
+position: -3300954 
IIIIIIIIIIIIIIIIIIIIIIIIIIIIIIIIIIIIIIIIIIIIIIIIII
@ read 7835
ATAATCTGTTTTTCATGCAGATCGTTTTCCTGCATTAGCCAGGCACCGAA
+position: -2218637 
IIIIIIIIIIIIIIIIIIIIIIIIIIIIIIIIIIIIIIIIIIIIIIIIII
@ read 7836
CCTTCAGAACAGATTATGATGCGTTCTCTGGCGTCGCTGTCGCGCGTTGA
+position: 4853162 
IIIIIIIIIIIIIIIIIIIIIIIIIIIIIIIIIIIIIIIIIIIIIIIIII
@ read 7837
CAAATGAAATCAGAAACCCACCTCAACTACCCACAGTTGTTGGGTTCCGT
+position: 3188788 
IIIIIIIIIIIIIIIIIIIIIIIIIIIIIIIIIIIIIIIIIIIIIIIIII
@ read 7838
TAACCTTACCCTGGGCGCAAGTGCTTAAGTCGCGCTCCAGCGTCTGGCGC
+position: -1965507 
IIIIIIIIIIIIIIIIIIIIIIIIIIIIIIIIIIIIIIIIIIIIIIIIII
@ read 7839
TAATCAGGAGAGGCTCGACGCCAAACGTAAAGCCTGGGAAGAAGGTACCT
+position: 1672145 
IIIIIIIIIIIIIIIIIIIIIIIIIIIIIIIIIIIIIIIIIIIIIIIIII
@ read 7840
GCGGGTACTGCGGCCTTTACTGATGTTAGTAAACCCTGCGCATAATCTGG
+position: -1869283 
IIIIIIIIIIIIIIIIIIIIIIIIIIIIIIIIIIIIIIIIIIIIIIIIII
@ read 7841
CGTAATTAATCAGTATTATCGCTACCGCATTCAAGGAGCGATTAATGCCT
+position: 2627881 
IIIIIIIIIIIIIIIIIIIIIIIIIIIIIIIIIIIIIIIIIIIIIIIIII
@ read 7842
GTGATTGGGCGCTGACCGGTGACTTTTGCTGCGCCGACGATTTTCGCCGC
+position: 3036858 
IIIIIIIIIIIIIIIIIIIIIIIIIIIIIIIIIIIIIIIIIIIIIIIIII
@ read 7843
AAATACCGCACTTACAACTTACGTGGTGAAAGAGTGAAAGATGAAAAACC
+position: 2680753 
IIIIIIIIIIIIIIIIIIIIIIIIIIIIIIIIIIIIIIIIIIIIIIIIII
@ read 7844
CCCTGTCACAGGTCAGCGAGGCTTCCGCCAGCGCCCCAAGTCCGCTTAAG
+position: 3959531 
IIIIIIIIIIIIIIIIIIIIIIIIIIIIIIIIIIIIIIIIIIIIIIIIII
@ read 7845
CATATTTTGACTATTTTTGGCATCGCTACTGGGCGATTCGTCGGGGGAGT
+position: -1975712 
IIIIIIIIIIIIIIIIIIIIIIIIIIIIIIIIIIIIIIIIIIIIIIIIII
@ read 7846
CTTGAGGTCTGTCCGAAGTGTGACCATCACATGCGTATGACAGCGCGTAA
+position: -2465740 
IIIIIIIIIIIIIIIIIIIIIIIIIIIIIIIIIIIIIIIIIIIIIIIIII
@ read 7847
TTGCAGCACTGTAGTGATGATCCGGCTACCGCCTGGGCTACCGGTAACCA
+position: 4072639 
IIIIIIIIIIIIIIIIIIIIIIIIIIIIIIIIIIIIIIIIIIIIIIIIII
@ read 7848
TTGGAATTTTCATTGACCGGGTATCTTATTTTCCAGGGCCCGTTCCTTCA
+position: -3984472 
IIIIIIIIIIIIIIIIIIIIIIIIIIIIIIIIIIIIIIIIIIIIIIIIII
@ read 7849
CCCGCCTGCCGGATCAACCGCTAGCCGGTAAACCGGTGTTGATTCAGACC
+position: 4466340 
IIIIIIIIIIIIIIIIIIIIIIIIIIIIIIIIIIIIIIIIIIIIIIIIII
@ read 7850
TTTATTATGTCCGTAATGTTACAAAGTTTAAATAACATTCGCACTCTCCG
+position: -2099259 
IIIIIIIIIIIIIIIIIIIIIIIIIIIIIIIIIIIIIIIIIIIIIIIIII
@ read 7851
TTCGTTGTCGATGGAAGGCTCAACGCGCATCCGGGGAATAACAATTTTGC
+position: -4378987 
IIIIIIIIIIIIIIIIIIIIIIIIIIIIIIIIIIIIIIIIIIIIIIIIII
@ read 7852
TGAATGACGTTCAGTCTTATCCTCAGTTTTTGCCGGGTTGTACCGGAAGT
+position: -2130648 
IIIIIIIIIIIIIIIIIIIIIIIIIIIIIIIIIIIIIIIIIIIIIIIIII
@ read 7853
CTCCCCTTTATGCAGATCAAACGAGACATCGCGAATCGACGGCTGGCGCA
+position: 2633197 
IIIIIIIIIIIIIIIIIIIIIIIIIIIIIIIIIIIIIIIIIIIIIIIIII
@ read 7854
ACCTGGTATTCGCTGGCATTTCTGAACATCACTGAATAATTCAAAAACTC
+position: -841709 
IIIIIIIIIIIIIIIIIIIIIIIIIIIIIIIIIIIIIIIIIIIIIIIIII
@ read 7855
CAGACGAATAGTGATGTTTTCCCGGTTGTCGGGGATCGGTTTGCCGCTGA
+position: 4943295 
IIIIIIIIIIIIIIIIIIIIIIIIIIIIIIIIIIIIIIIIIIIIIIIIII
@ read 7856
AACCTTTCGGTAATCGCAGCAAGTTTGGCGGATTACCCGGGATGGTCAAC
+position: -3776161 
IIIIIIIIIIIIIIIIIIIIIIIIIIIIIIIIIIIIIIIIIIIIIIIIII
@ read 7857
GCAAGTGAGTAATACGAATTGCCGAATCGGTGGTGTTAACGTGCTGACCA
+position: -3814327 
IIIIIIIIIIIIIIIIIIIIIIIIIIIIIIIIIIIIIIIIIIIIIIIIII
@ read 7858
CAGACCTACAGCCGCTGCCAGATGTGTGCTGGATAAGGCGTTCACGCCGC
+position: -1786450 
IIIIIIIIIIIIIIIIIIIIIIIIIIIIIIIIIIIIIIIIIIIIIIIIII
@ read 7859
GGGACTTCGATCCGTACGAAGGCATGGAAACTGATGAGCTAATCGGTGGT
+position: 3402188 
IIIIIIIIIIIIIIIIIIIIIIIIIIIIIIIIIIIIIIIIIIIIIIIIII
@ read 7860
CGTCCATGTTTTTCCGGATTCAGCAGATACGGTGTAACTGTCTTTAAATT
+position: 4970406 
IIIIIIIIIIIIIIIIIIIIIIIIIIIIIIIIIIIIIIIIIIIIIIIIII
@ read 7861
ATTGCGGTAACCACCACCGATCCGACAAATACCGGCGTCAGTACCACCAG
+position: 1344532 
IIIIIIIIIIIIIIIIIIIIIIIIIIIIIIIIIIIIIIIIIIIIIIIIII
@ read 7862
GAAATTTGCTGGCTTAGTAAAGGATTTTAACTGTGAGGACATTATCTCGC
+position: 1364752 
IIIIIIIIIIIIIIIIIIIIIIIIIIIIIIIIIIIIIIIIIIIIIIIIII
@ read 7863
GCGACGTTTTCGCCAGACGCCGCCGCAGGTGACAGCGTCTGACAGTTAAT
+position: 647937 
IIIIIIIIIIIIIIIIIIIIIIIIIIIIIIIIIIIIIIIIIIIIIIIIII
@ read 7864
TTGTCTTATTACTGACCCTTACGTTGATAGCCATTTTTTCGGCAATTGAT
+position: -3481487 
IIIIIIIIIIIIIIIIIIIIIIIIIIIIIIIIIIIIIIIIIIIIIIIIII
@ read 7865
CGTAATGAATGCTTTTATCAACGCATCAAACAGAGAACACAGTCGCACAG
+position: 2285182 
IIIIIIIIIIIIIIIIIIIIIIIIIIIIIIIIIIIIIIIIIIIIIIIIII
@ read 7866
AAATGCTCGAATAATGAACGCCGGGTTTCATTCTCCCGATTTTCCAGTTG
+position: -1763678 
IIIIIIIIIIIIIIIIIIIIIIIIIIIIIIIIIIIIIIIIIIIIIIIIII
@ read 7867
CACTACCGTCAGGGAACACGAACACGTCAACCGCTTCGGTATCACCGAAC
+position: 3481328 
IIIIIIIIIIIIIIIIIIIIIIIIIIIIIIIIIIIIIIIIIIIIIIIIII
@ read 7868
CTCCGCGATTACGCTGAAAGCGTCGGTGTCCGGGATCATGACCGGTATCT
+position: -797521 
IIIIIIIIIIIIIIIIIIIIIIIIIIIIIIIIIIIIIIIIIIIIIIIIII
@ read 7869
TCGTTAATCACGAACGACGAGCCAATGCCGTAATCAACGTTGATCACGCA
+position: -2201560 
IIIIIIIIIIIIIIIIIIIIIIIIIIIIIIIIIIIIIIIIIIIIIIIIII
@ read 7870
CATCGCCTGACCCCCATCGAAGCGGCGCGCTTTGGGAAGAGCATTGAGGA
+position: 4742454 
IIIIIIIIIIIIIIIIIIIIIIIIIIIIIIIIIIIIIIIIIIIIIIIIII
@ read 7871
GCCAGAAAGCAGCGCAGGTAGCTCTGGCAGAGTATCGCTGTTTTCCAGTT
+position: 1205293 
IIIIIIIIIIIIIIIIIIIIIIIIIIIIIIIIIIIIIIIIIIIIIIIIII
@ read 7872
TGTGAGTTGCAGGATGACGAGGTCTACCTTGAGCGCCTGCAAAAAGGACT
+position: -4008426 
IIIIIIIIIIIIIIIIIIIIIIIIIIIIIIIIIIIIIIIIIIIIIIIIII
@ read 7873
AGTGCGCCGTGAAAAACATCGCCTGCTCCAGTGGTATCAACCACATTGAC
+position: 4644448 
IIIIIIIIIIIIIIIIIIIIIIIIIIIIIIIIIIIIIIIIIIIIIIIIII
@ read 7874
AGGCAAGCGAAGTTCGCGCCGCGCCGATCTTCCCGGAATATACTGTCTCG
+position: -4350091 
IIIIIIIIIIIIIIIIIIIIIIIIIIIIIIIIIIIIIIIIIIIIIIIIII
@ read 7875
TTGCTGTATTTGATCTCCGCAGAATATGACTCGCGTAGCTCTTTGAGGGC
+position: 1281623 
IIIIIIIIIIIIIIIIIIIIIIIIIIIIIIIIIIIIIIIIIIIIIIIIII
@ read 7876
GCTTTCATTGCGGTTTCCGGTTTCTCCATGAGCCAGCAGCCACAGCGAAA
+position: -870848 
IIIIIIIIIIIIIIIIIIIIIIIIIIIIIIIIIIIIIIIIIIIIIIIIII
@ read 7877
CACGTAACGTACCCTGCCAGCGTTTCGGCGGAGCCAGCACGTTGCCCGCC
+position: -4872767 
IIIIIIIIIIIIIIIIIIIIIIIIIIIIIIIIIIIIIIIIIIIIIIIIII
@ read 7878
CGGCAACTGCGGATAATCATGGCGATAACGGGCGATAACTGCAGGCAGAA
+position: 2644038 
IIIIIIIIIIIIIIIIIIIIIIIIIIIIIIIIIIIIIIIIIIIIIIIIII
@ read 7879
TTTCTTTTTTCATTTATTATGTTCACTCTCTTATCTATATATTTATAAGG
+position: 4665101 
IIIIIIIIIIIIIIIIIIIIIIIIIIIIIIIIIIIIIIIIIIIIIIIIII
@ read 7880
GAACGCACTTGAACGCCTGATGGGATTGATTCTGGTGATGATGGCAACCC
+position: 4063646 
IIIIIIIIIIIIIIIIIIIIIIIIIIIIIIIIIIIIIIIIIIIIIIIIII
@ read 7881
TCAGCAACAACAGGCAGAACTCCAGATGCGCGAGATGGCTGGCAGAGTGG
+position: 1169404 
IIIIIIIIIIIIIIIIIIIIIIIIIIIIIIIIIIIIIIIIIIIIIIIIII
@ read 7882
GAAGCAACCCGTGTTCACCTGGAACCGACCATCAATTTGCCGCTCTCTAA
+position: -5219914 
IIIIIIIIIIIIIIIIIIIIIIIIIIIIIIIIIIIIIIIIIIIIIIIIII
@ read 7883
ATGTTTTTGTCACGGTCCTGTTTACGGAACCAGGCGTGAATTTTCGAACG
+position: 3298577 
IIIIIIIIIIIIIIIIIIIIIIIIIIIIIIIIIIIIIIIIIIIIIIIIII
@ read 7884
GTGATTTTGTCGAACGCCATCCTTCGGTAAAAATGCTGGCGCTCTCTTTC
+position: 3357114 
IIIIIIIIIIIIIIIIIIIIIIIIIIIIIIIIIIIIIIIIIIIIIIIIII
@ read 7885
ATTTGTTATCAGCAAAAGCGACACTCCCTGTTTATGATCGTAATAACCTG
+position: -3424484 
IIIIIIIIIIIIIIIIIIIIIIIIIIIIIIIIIIIIIIIIIIIIIIIIII
@ read 7886
TTCCGGCCAGGCGTGTGAAAACGCGCTGCCGGTCACCTACTCAAACGTGG
+position: -2180418 
IIIIIIIIIIIIIIIIIIIIIIIIIIIIIIIIIIIIIIIIIIIIIIIIII
@ read 7887
TAATCATTTAAAATCAATATATTAATACTCATATTCGACTCCTGTGATCT
+position: 4407519 
IIIIIIIIIIIIIIIIIIIIIIIIIIIIIIIIIIIIIIIIIIIIIIIIII
@ read 7888
ACGATGTTCTTAACGCTCGGGAAAAACAGCTTCGTCAATGGCGCGGCGCA
+position: -3506590 
IIIIIIIIIIIIIIIIIIIIIIIIIIIIIIIIIIIIIIIIIIIIIIIIII
@ read 7889
AAACGGTGAAAATGGAATTACCGCCAGCGGTACGGTTATCAGCGTCATAA
+position: -4702138 
IIIIIIIIIIIIIIIIIIIIIIIIIIIIIIIIIIIIIIIIIIIIIIIIII
@ read 7890
TCGGAAGCGATTATCTCCGGTGAGTGGAAGGGTTATACCGGCAAAGCAAT
+position: 4822434 
IIIIIIIIIIIIIIIIIIIIIIIIIIIIIIIIIIIIIIIIIIIIIIIIII
@ read 7891
CACCATTCACCAAGCAAAACGCCGGTTGCGACAGAGATATTCAGCCCGGC
+position: 3109972 
IIIIIIIIIIIIIIIIIIIIIIIIIIIIIIIIIIIIIIIIIIIIIIIIII
@ read 7892
GCCAGCCAGCGGCGGATAATCGCCGCGCGACGGGCATCACTCATCGCTAG
+position: -5065292 
IIIIIIIIIIIIIIIIIIIIIIIIIIIIIIIIIIIIIIIIIIIIIIIIII
@ read 7893
ACCAGGTTTCAGCTTGTGCATTGAACGCTGCCGACACAAACACCACCAGC
+position: -4211630 
IIIIIIIIIIIIIIIIIIIIIIIIIIIIIIIIIIIIIIIIIIIIIIIIII
@ read 7894
ACGCGACTGTTCGATGATATGCACGATGTCTGCCATTCCACTGTCTGCCG
+position: -3813318 
IIIIIIIIIIIIIIIIIIIIIIIIIIIIIIIIIIIIIIIIIIIIIIIIII
@ read 7895
TCTTTGAATATGCGCTGGGTGCTGCTGAAGATATTGCTAATAAGATCAAG
+position: -338919 
IIIIIIIIIIIIIIIIIIIIIIIIIIIIIIIIIIIIIIIIIIIIIIIIII
@ read 7896
GTCCTGAAAGAGGCCGCCACGAAACGGCAGTTATCTGAGCAGGAAAAATC
+position: -3013344 
IIIIIIIIIIIIIIIIIIIIIIIIIIIIIIIIIIIIIIIIIIIIIIIIII
@ read 7897
CAATATTGTTGAAGCCGTGGTCGGGGCAGTGCTGCTACGTAAATTGCTGC
+position: 2539039 
IIIIIIIIIIIIIIIIIIIIIIIIIIIIIIIIIIIIIIIIIIIIIIIIII
@ read 7898
GTGCAGGGGACGGCAGAAGGCGAGCCGTTCACCCATGAAGAGCTACTCAC
+position: -938601 
IIIIIIIIIIIIIIIIIIIIIIIIIIIIIIIIIIIIIIIIIIIIIIIIII
@ read 7899
GCATATGCATTGGGATCGGGAGTGGTATTTCACCACCGAAGAGTCACGCA
+position: 787030 
IIIIIIIIIIIIIIIIIIIIIIIIIIIIIIIIIIIIIIIIIIIIIIIIII
@ read 7900
CGCATTGCGCCCACCTGCTCCGGCGCCAGCCCCAGATGTAAGTCCCAGGC
+position: 254917 
IIIIIIIIIIIIIIIIIIIIIIIIIIIIIIIIIIIIIIIIIIIIIIIIII
@ read 7901
TTTTTTCGCACTACGTTTACGCGGTGCAGCCTTTTTCTTATCAGCACTGC
+position: 2145310 
IIIIIIIIIIIIIIIIIIIIIIIIIIIIIIIIIIIIIIIIIIIIIIIIII
@ read 7902
CTGATCGTCAAACCGAACGCCGTGAATGGCGAACTTTCAGAAGATGATAT
+position: -3941417 
IIIIIIIIIIIIIIIIIIIIIIIIIIIIIIIIIIIIIIIIIIIIIIIIII
@ read 7903
ATTAAGGTCAACCGTGCTGTTTTTGCTTCGTCTCTTTTTATCTTTAATTG
+position: 789982 
IIIIIIIIIIIIIIIIIIIIIIIIIIIIIIIIIIIIIIIIIIIIIIIIII
@ read 7904
AGCTGAGAGATGGTGCGGTTTTTAATAAAACCGTTCTCTTTCAGGCGAGA
+position: -2689103 
IIIIIIIIIIIIIIIIIIIIIIIIIIIIIIIIIIIIIIIIIIIIIIIIII
@ read 7905
CGTTGGACCAGCGGCCCCACGACTCTGGACGGGAAATCCCACTAAACTGT
+position: 5234825 
IIIIIIIIIIIIIIIIIIIIIIIIIIIIIIIIIIIIIIIIIIIIIIIIII
@ read 7906
CTTGGGTGGTTTTTGTCACGCGCTATCAGCTCTTTAATCGCCTGTAAGTG
+position: 1956419 
IIIIIIIIIIIIIIIIIIIIIIIIIIIIIIIIIIIIIIIIIIIIIIIIII
@ read 7907
CATTGAAAGACATTTACAATGAAATCAGGAGGTTGAACGTAGTTTTTAGT
+position: 3772026 
IIIIIIIIIIIIIIIIIIIIIIIIIIIIIIIIIIIIIIIIIIIIIIIIII
@ read 7908
ACGTCCCGGCCCCGGCAGAACCGACCTATCGTTCTAACGTAAACGTCAAA
+position: -822909 
IIIIIIIIIIIIIIIIIIIIIIIIIIIIIIIIIIIIIIIIIIIIIIIIII
@ read 7909
TTTAAAGTCATGATGGACGACCTGGCGCAGGTCTGGCGCGGTGAAACGCT
+position: 2418085 
IIIIIIIIIIIIIIIIIIIIIIIIIIIIIIIIIIIIIIIIIIIIIIIIII
@ read 7910
AGGAGCAGCAGGTTAAAACCCGTACTGCCGAACAGAATGCACGTATTGCG
+position: 3691833 
IIIIIIIIIIIIIIIIIIIIIIIIIIIIIIIIIIIIIIIIIIIIIIIIII
@ read 7911
TTCAGTGTGCTCGCCTGGCCTTCGGATTTGCTGGCATCTATGACAAGGAT
+position: 1922037 
IIIIIIIIIIIIIIIIIIIIIIIIIIIIIIIIIIIIIIIIIIIIIIIIII
@ read 7912
ATTTTCACCACCTGAATGGGAAGGCGATTACGCTTTTTCCTTCCCTTGTC
+position: 2268045 
IIIIIIIIIIIIIIIIIIIIIIIIIIIIIIIIIIIIIIIIIIIIIIIIII
@ read 7913
ATACTCTTTTTTCTCCGGAGGCAGTGCCAGCATGGACTGCTGCTCTTCGA
+position: 4965384 
IIIIIIIIIIIIIIIIIIIIIIIIIIIIIIIIIIIIIIIIIIIIIIIIII
@ read 7914
GTGTGGATGGAAGTTTCCACCGGTTCGGTCACTGCGTTGATCGGTGCGCC
+position: 172463 
IIIIIIIIIIIIIIIIIIIIIIIIIIIIIIIIIIIIIIIIIIIIIIIIII
@ read 7915
TTGCACCTCTTCCGGCTGATGCAAACTGACCGAAATATGTTCCTGTAAAT
+position: -1305929 
IIIIIIIIIIIIIIIIIIIIIIIIIIIIIIIIIIIIIIIIIIIIIIIIII
@ read 7916
CAGGCGGGAATTATTGCTCATCGAAAGCAATGGCTGCTCGCATGGCGGTA
+position: 1343326 
IIIIIIIIIIIIIIIIIIIIIIIIIIIIIIIIIIIIIIIIIIIIIIIIII
@ read 7917
TAGTGGAAGTGCCTGGAGGAAATGAGCAGGCAGGGCAAGATTACGAAAGC
+position: 606090 
IIIIIIIIIIIIIIIIIIIIIIIIIIIIIIIIIIIIIIIIIIIIIIIIII
@ read 7918
GTCGCATGTATGACGGTATTCAGTATCGCGGCTATGGTCAGGAGATTGTC
+position: -167615 
IIIIIIIIIIIIIIIIIIIIIIIIIIIIIIIIIIIIIIIIIIIIIIIIII
@ read 7919
GAACGCAGCATCTCTTGCGTACCCAGACCGTAGTTGGAGCTCAGGCCGCG
+position: 56713 
IIIIIIIIIIIIIIIIIIIIIIIIIIIIIIIIIIIIIIIIIIIIIIIIII
@ read 7920
TACGCCATGAGATCCACCAGCTGATTCTGGCAGGCTTCCACGCCCACGGT
+position: -261804 
IIIIIIIIIIIIIIIIIIIIIIIIIIIIIIIIIIIIIIIIIIIIIIIIII
@ read 7921
GACCACCGTCCCCTTCGTCTGCCGTGCTGATCTCCTGAGAAACCACGCGT
+position: -4417004 
IIIIIIIIIIIIIIIIIIIIIIIIIIIIIIIIIIIIIIIIIIIIIIIIII
@ read 7922
TTTGGCCTGGATGCCCGGATACTGTTACTCGGGCTGCTGGGTTATCTGCT
+position: 2755564 
IIIIIIIIIIIIIIIIIIIIIIIIIIIIIIIIIIIIIIIIIIIIIIIIII
@ read 7923
TCAAGCTGCAGGTTGCAGCTGGTATGGCTAACCCGAGTCCGCCAGTAGGT
+position: 4764524 
IIIIIIIIIIIIIIIIIIIIIIIIIIIIIIIIIIIIIIIIIIIIIIIIII
@ read 7924
TGAATGCCAAGGTAGATGTTAATTCTGCGACGATTACCAGTCAGGAGATA
+position: 2429010 
IIIIIIIIIIIIIIIIIIIIIIIIIIIIIIIIIIIIIIIIIIIIIIIIII
@ read 7925
GTGGCATAATGGGGAGTTGTCAACTATTGAAATGAAAAGTAAAACAATTC
+position: 2951205 
IIIIIIIIIIIIIIIIIIIIIIIIIIIIIIIIIIIIIIIIIIIIIIIIII
@ read 7926
CGACATCCACCCCGTCAGGTCACGCTCCCGCCGCCATACCCGTTTCGCCA
+position: -5011082 
IIIIIIIIIIIIIIIIIIIIIIIIIIIIIIIIIIIIIIIIIIIIIIIIII
@ read 7927
TTATTACAGCGATATCAGCGGTGAAAATGGCTGGTCTGCGCCGATCAAAA
+position: -2624342 
IIIIIIIIIIIIIIIIIIIIIIIIIIIIIIIIIIIIIIIIIIIIIIIIII
@ read 7928
CCGAAGCCATTGCATAGTATTGCGCTCGGCAGTCGGATTCCGGCGCTGCG
+position: 5250610 
IIIIIIIIIIIIIIIIIIIIIIIIIIIIIIIIIIIIIIIIIIIIIIIIII
@ read 7929
CCAAACGACATCGGCTGGAATCGACGTTGACTGTCGGCGCGACAGAGTTG
+position: -2733055 
IIIIIIIIIIIIIIIIIIIIIIIIIIIIIIIIIIIIIIIIIIIIIIIIII
@ read 7930
AACGATTCGCTGCTACGCCACTTCAAGGACACCTCCACGCTGTATCTGGA
+position: 1626112 
IIIIIIIIIIIIIIIIIIIIIIIIIIIIIIIIIIIIIIIIIIIIIIIIII
@ read 7931
TGAGGAATGGCGTGCCCATCAGGATGCGAAATGGCGCACCTCTCAGGCGC
+position: -3490665 
IIIIIIIIIIIIIIIIIIIIIIIIIIIIIIIIIIIIIIIIIIIIIIIIII
@ read 7932
GGTAAATCAACAAATCACAAAGTGTTTTGATACGGCAGAATGTTCGAACG
+position: 56668 
IIIIIIIIIIIIIIIIIIIIIIIIIIIIIIIIIIIIIIIIIIIIIIIIII
@ read 7933
TCCTGAAAAAAAGGGGATGATTCTAACGACGGTTAGCTTAATTGTCAGTC
+position: 5020077 
IIIIIIIIIIIIIIIIIIIIIIIIIIIIIIIIIIIIIIIIIIIIIIIIII
@ read 7934
TTAAAAAAGCAAAAGGGCCGCAGATGCGACCCAGGTTTTGCTGATAAACA
+position: 3202161 
IIIIIIIIIIIIIIIIIIIIIIIIIIIIIIIIIIIIIIIIIIIIIIIIII
@ read 7935
AGTGAAGCAAGAAAATTGTTGTCTGCTTTCGCGCAGCACAATTAAAAAAC
+position: 3426536 
IIIIIIIIIIIIIIIIIIIIIIIIIIIIIIIIIIIIIIIIIIIIIIIIII
@ read 7936
ATCTAGCGCACTGCTGGTTCTGGGCGGCCATTCATAGATGGTTCCCAACA
+position: 3902015 
IIIIIIIIIIIIIIIIIIIIIIIIIIIIIIIIIIIIIIIIIIIIIIIIII
@ read 7937
CATGGTAAGCCAGCAGCTGCAGCGGAACGGTGTAGAAGATCGGTGCAATC
+position: 4488433 
IIIIIIIIIIIIIIIIIIIIIIIIIIIIIIIIIIIIIIIIIIIIIIIIII
@ read 7938
GATGTTATGCGTCAGGCAGGTTGCACCCTACACGAAGTAGGGACCACCAA
+position: -997534 
IIIIIIIIIIIIIIIIIIIIIIIIIIIIIIIIIIIIIIIIIIIIIIIIII
@ read 7939
CAACCGCTGGATCAACTATCAGCAGTTTATCCAGACGTTGGAAAAAGCCA
+position: 2367885 
IIIIIIIIIIIIIIIIIIIIIIIIIIIIIIIIIIIIIIIIIIIIIIIIII
@ read 7940
TTGCCGCGTTTTATCCGGCCTGGGGGATTGCACATGTAGGGCGGATAAGG
+position: -1548082 
IIIIIIIIIIIIIIIIIIIIIIIIIIIIIIIIIIIIIIIIIIIIIIIIII
@ read 7941
ATCATACGGAACAGGGTCGATTTACCCGCGCCGTTCGGACCGATGATCCC
+position: 5265558 
IIIIIIIIIIIIIIIIIIIIIIIIIIIIIIIIIIIIIIIIIIIIIIIIII
@ read 7942
TATGCTTTTCCGTTGAAATGTAACCCATCATATGTAAAATCAGCAGATAA
+position: 2504083 
IIIIIIIIIIIIIIIIIIIIIIIIIIIIIIIIIIIIIIIIIIIIIIIIII
@ read 7943
TCCGGTGGCATGGCCCGGAGCGTTTTTTGCAGACGGTTGAACAGACTGGT
+position: -4016144 
IIIIIIIIIIIIIIIIIIIIIIIIIIIIIIIIIIIIIIIIIIIIIIIIII
@ read 7944
GCTGGGAATTTTTAAGCCACGTACGTTGATGATCACCTCGCAGGTGTTAT
+position: 4463790 
IIIIIIIIIIIIIIIIIIIIIIIIIIIIIIIIIIIIIIIIIIIIIIIIII
@ read 7945
ATGGCAGGGTACCATCTAACCGAAAAGTTAACGGGAAAGCACTGACTGCG
+position: 1554324 
IIIIIIIIIIIIIIIIIIIIIIIIIIIIIIIIIIIIIIIIIIIIIIIIII
@ read 7946
CAGAATGTGGCGGATACTGGTTGAGCAGATAACGTCCGTATGCCCGTTGA
+position: 4943886 
IIIIIIIIIIIIIIIIIIIIIIIIIIIIIIIIIIIIIIIIIIIIIIIIII
@ read 7947
TCACGATACGATGTTAACGCGTGAGTGGTATCAGCGCGCAAAATTGCATG
+position: -1278277 
IIIIIIIIIIIIIIIIIIIIIIIIIIIIIIIIIIIIIIIIIIIIIIIIII
@ read 7948
GGCAACGGGTCCCCAGGTTCCGGCCTGATACGGTTTCGGCGCATCATTGT
+position: 2237139 
IIIIIIIIIIIIIIIIIIIIIIIIIIIIIIIIIIIIIIIIIIIIIIIIII
@ read 7949
TGGCGGAGGTCATGAAAACGGAAATTTTCAATTCCTGCCCGACGACATGC
+position: -3353132 
IIIIIIIIIIIIIIIIIIIIIIIIIIIIIIIIIIIIIIIIIIIIIIIIII
@ read 7950
CATTTCCAGATCGAATCCAGCCAGAGCGGTAGCAATTTCTTGCGCATCAG
+position: -2033582 
IIIIIIIIIIIIIIIIIIIIIIIIIIIIIIIIIIIIIIIIIIIIIIIIII
@ read 7951
GGACAGTGGCAGGATGCGGAATCAGGGCTGTGCTATAACCGGTTCCGGTA
+position: -4669014 
IIIIIIIIIIIIIIIIIIIIIIIIIIIIIIIIIIIIIIIIIIIIIIIIII
@ read 7952
GGTATTAACGACGCGGTTCTCTATACCTTAACCAATAGCCTGACCGGTGC
+position: -41041 
IIIIIIIIIIIIIIIIIIIIIIIIIIIIIIIIIIIIIIIIIIIIIIIIII
@ read 7953
ATACCTGGCGCCGAGACAAGCCCAGCGCCTGAGCCGCCATATCGGCCGCT
+position: 4378862 
IIIIIIIIIIIIIIIIIIIIIIIIIIIIIIIIIIIIIIIIIIIIIIIIII
@ read 7954
GGGTCATGCCAACCTCTCCACCACGCAAATCTATACTCATCTTGATTTTC
+position: 4575745 
IIIIIIIIIIIIIIIIIIIIIIIIIIIIIIIIIIIIIIIIIIIIIIIIII
@ read 7955
TAATCCGCCTCTGTGGGTTGAAAACGTCACCACGGCCTACGTGATCTGAC
+position: 3525467 
IIIIIIIIIIIIIIIIIIIIIIIIIIIIIIIIIIIIIIIIIIIIIIIIII
@ read 7956
CAAGTTTTGAAAAGTGGAGTGGGTTTGCTGATGTTTTTCTTGCGTGAAAC
+position: 4625863 
IIIIIIIIIIIIIIIIIIIIIIIIIIIIIIIIIIIIIIIIIIIIIIIIII
@ read 7957
AATAAGCTGATTGCATTGCCAGAGATTAAGATTGCTCCATCTGAACATAT
+position: -1724003 
IIIIIIIIIIIIIIIIIIIIIIIIIIIIIIIIIIIIIIIIIIIIIIIIII
@ read 7958
AACGAATACATTCTGAAGCCGGAACATACTCCGCTGCAGGATTCAAACGA
+position: 3979804 
IIIIIIIIIIIIIIIIIIIIIIIIIIIIIIIIIIIIIIIIIIIIIIIIII
@ read 7959
CTGGCGGATGAAGTGTTTATGTCCGGTACTGCGGCAGAAATCACGCCAGT
+position: 4529754 
IIIIIIIIIIIIIIIIIIIIIIIIIIIIIIIIIIIIIIIIIIIIIIIIII
@ read 7960
TCCCGTCGCGGATCATCAAACGCGAAAATTCACGGGCACACAGGAAATAA
+position: -2069866 
IIIIIIIIIIIIIIIIIIIIIIIIIIIIIIIIIIIIIIIIIIIIIIIIII
@ read 7961
AAGCACACGCGAAAACATGGTCATCGAGCTGACGGCGGCCAGCGATTTTA
+position: -3937105 
IIIIIIIIIIIIIIIIIIIIIIIIIIIIIIIIIIIIIIIIIIIIIIIIII
@ read 7962
GGGTAGTTGTTAACTTACCCGCTGATACCCGCGTATTACCGCAAGGGTTT
+position: -4406593 
IIIIIIIIIIIIIIIIIIIIIIIIIIIIIIIIIIIIIIIIIIIIIIIIII
@ read 7963
TGGTTACGGTAGTCGGGCCAATCACTGGTGCGGTTGACGGAAAAATCGGC
+position: -3085234 
IIIIIIIIIIIIIIIIIIIIIIIIIIIIIIIIIIIIIIIIIIIIIIIIII
@ read 7964
TTCAACATCTCTGGTTCGGTGTTTGTCGAAAAAGAAGTTAGCCCGGCAAT
+position: 3503889 
IIIIIIIIIIIIIIIIIIIIIIIIIIIIIIIIIIIIIIIIIIIIIIIIII
@ read 7965
ATCTGACCGGTGGTGTAATCCATCAATACCCAGGACCCGGCATGAATCTC
+position: 2478415 
IIIIIIIIIIIIIIIIIIIIIIIIIIIIIIIIIIIIIIIIIIIIIIIIII
@ read 7966
CCAGCCGACTGCGCACCGTTCGCAAGTGCCGTTTGCCTGGGCGCCGGGCT
+position: -2501612 
IIIIIIIIIIIIIIIIIIIIIIIIIIIIIIIIIIIIIIIIIIIIIIIIII
@ read 7967
GGAAAACATTCCGCGCGTATTGCCAGATAATACCCAGGCAGTGATTGATG
+position: 3015046 
IIIIIIIIIIIIIIIIIIIIIIIIIIIIIIIIIIIIIIIIIIIIIIIIII
@ read 7968
ACACCGACGCCAAAGGCGAACAACGCCCAATGTACCAAATCACCAAAAAC
+position: -4130469 
IIIIIIIIIIIIIIIIIIIIIIIIIIIIIIIIIIIIIIIIIIIIIIIIII
@ read 7969
CTTTGGCGGTGACGTTAAATTTGCCTTTGTGCGGGTTAATCAGCGCCACC
+position: 4207407 
IIIIIIIIIIIIIIIIIIIIIIIIIIIIIIIIIIIIIIIIIIIIIIIIII
@ read 7970
TATCAGGCTATTTTAAGTTGGGTTGAGGAGCAGGGCGGCATTCAGGTGCT
+position: -828872 
IIIIIIIIIIIIIIIIIIIIIIIIIIIIIIIIIIIIIIIIIIIIIIIIII
@ read 7971
GTCCGGGCGGGACGGGATCGTCACCACCAGGGTGTAAAGGGTGGCATTTT
+position: -821233 
IIIIIIIIIIIIIIIIIIIIIIIIIIIIIIIIIIIIIIIIIIIIIIIIII
@ read 7972
TGGGCGGGTGGATCGATGATTTCAGACGCGCAGAAGGCAGCTAATGCAGC
+position: -3001696 
IIIIIIIIIIIIIIIIIIIIIIIIIIIIIIIIIIIIIIIIIIIIIIIIII
@ read 7973
CCAATAATCTGATTTTTCACCACCAGCGGCAGAACAATTTCAGAATTACT
+position: 2218019 
IIIIIIIIIIIIIIIIIIIIIIIIIIIIIIIIIIIIIIIIIIIIIIIIII
@ read 7974
GCGTTCCCAACAGGGTTTCAACCAGTTGCTGATGTGCATCCAGACTGGTC
+position: 5218356 
IIIIIIIIIIIIIIIIIIIIIIIIIIIIIIIIIIIIIIIIIIIIIIIIII
@ read 7975
ACAGTGTAATGCGCAGGCAATTCACTATCCAGACGTTGCTGCATTCCCCA
+position: -5113344 
IIIIIIIIIIIIIIIIIIIIIIIIIIIIIIIIIIIIIIIIIIIIIIIIII
@ read 7976
GGAACACCGTGGCCTGAAAGATACCTCTAAACAGACCGTTTACGCGTTCC
+position: 123956 
IIIIIIIIIIIIIIIIIIIIIIIIIIIIIIIIIIIIIIIIIIIIIIIIII
@ read 7977
TAATACGGTCCGTTGCAGAAACTACGTGGGATTATGGCCACTATCTGCCC
+position: 1149978 
IIIIIIIIIIIIIIIIIIIIIIIIIIIIIIIIIIIIIIIIIIIIIIIIII
@ read 7978
CAGGACCCGCGCCCGGCCTATCGTAAAGGTGAGGAAACGGGCAAAACCTA
+position: -5058160 
IIIIIIIIIIIIIIIIIIIIIIIIIIIIIIIIIIIIIIIIIIIIIIIIII
@ read 7979
ATGGCGTTTGAAGCGATGAATCACGCGGGCGATATCCGTCCTGATATGCT
+position: -4805982 
IIIIIIIIIIIIIIIIIIIIIIIIIIIIIIIIIIIIIIIIIIIIIIIIII
@ read 7980
CAGGCACCAATCCACCACTGGTAGGTCATGTAAATCGCCCCTTTGTTCGG
+position: 4884898 
IIIIIIIIIIIIIIIIIIIIIIIIIIIIIIIIIIIIIIIIIIIIIIIIII
@ read 7981
TACGAATAGAGTGTGCCTTCGCACTATTCAACAGCAATGATAGGCGCTCA
+position: -3318970 
IIIIIIIIIIIIIIIIIIIIIIIIIIIIIIIIIIIIIIIIIIIIIIIIII
@ read 7982
GGCAGCCATTTCATTCAGCACTTTCAAAACGCAGCCCAGCGCGTCCGGAA
+position: 213274 
IIIIIIIIIIIIIIIIIIIIIIIIIIIIIIIIIIIIIIIIIIIIIIIIII
@ read 7983
GCGGCGTCATCGGCATCATCTGCGTCTGCTTCAAAAGATGAGGCGACCAG
+position: 1553990 
IIIIIIIIIIIIIIIIIIIIIIIIIIIIIIIIIIIIIIIIIIIIIIIIII
@ read 7984
ATTTGCTTGCGCAGTTTGTAATCCAGCGCTGAGAGCGACTCATCCAGCAA
+position: 1397718 
IIIIIIIIIIIIIIIIIIIIIIIIIIIIIIIIIIIIIIIIIIIIIIIIII
@ read 7985
GCCAGCAGTAACGGTCCGGCGCCCGATCTTGCGTATCAGGTCGATTTTCC
+position: -546094 
IIIIIIIIIIIIIIIIIIIIIIIIIIIIIIIIIIIIIIIIIIIIIIIIII
@ read 7986
AATAATTTGACCGACCAGTACAACGCAGCCAGTGAACGTATCGATACCTT
+position: 2354138 
IIIIIIIIIIIIIIIIIIIIIIIIIIIIIIIIIIIIIIIIIIIIIIIIII
@ read 7987
ATTTAACGAAACAAATTCTGCGATGATCAGACAGAAGGGAATAAAATAAA
+position: -1553074 
IIIIIIIIIIIIIIIIIIIIIIIIIIIIIIIIIIIIIIIIIIIIIIIIII
@ read 7988
TGCCTATTGGTCAATGGAATTAGAAGACATGATTAGTACAGATGACGCCT
+position: -2394173 
IIIIIIIIIIIIIIIIIIIIIIIIIIIIIIIIIIIIIIIIIIIIIIIIII
@ read 7989
TTTCATTTGTTCCATGTTAACCACTTTTTCAGGGGTCCTTTTTTTAGATT
+position: 2053563 
IIIIIIIIIIIIIIIIIIIIIIIIIIIIIIIIIIIIIIIIIIIIIIIIII
@ read 7990
GCTGCAAGGGTTCTTTGGCGTTGACCGTAGCGATCGCGATCCTCAACATG
+position: 3128988 
IIIIIIIIIIIIIIIIIIIIIIIIIIIIIIIIIIIIIIIIIIIIIIIIII
@ read 7991
AGGAAACTTTCTGGGCGCATGGCTTTGGCAAAGTCACCGATAAATTTGGC
+position: -371344 
IIIIIIIIIIIIIIIIIIIIIIIIIIIIIIIIIIIIIIIIIIIIIIIIII
@ read 7992
ATACCAGCGGTTGTGCTGCCGCCATATTCAGCACATCAGTGGTTGAAGGG
+position: 2681971 
IIIIIIIIIIIIIIIIIIIIIIIIIIIIIIIIIIIIIIIIIIIIIIIIII
@ read 7993
GAAGTGGCTATCAAAAAGTTCGGTTCAGGGCGATGCACCCCGCATCGCCC
+position: 3449996 
IIIIIIIIIIIIIIIIIIIIIIIIIIIIIIIIIIIIIIIIIIIIIIIIII
@ read 7994
AACGCTGCATAACGGGCTTATCTGCCCTGACCGGACGTGGCGGCAAATTG
+position: -3208311 
IIIIIIIIIIIIIIIIIIIIIIIIIIIIIIIIIIIIIIIIIIIIIIIIII
@ read 7995
CTGCCCTTTTTACAAAACCGCGATGCGCAGGCCGTTCAGCGCCAGCGCGT
+position: -1074289 
IIIIIIIIIIIIIIIIIIIIIIIIIIIIIIIIIIIIIIIIIIIIIIIIII
@ read 7996
CAAACACTCCCCCAGAAATACAGAGAAAAGTGCGCAGAAAAATGCGCAAA
+position: -3380129 
IIIIIIIIIIIIIIIIIIIIIIIIIIIIIIIIIIIIIIIIIIIIIIIIII
@ read 7997
CGGCTTGAGCCTGATCCATACTCTTTCCCGGCAATCACCGCCAGCGGCGT
+position: -3697855 
IIIIIIIIIIIIIIIIIIIIIIIIIIIIIIIIIIIIIIIIIIIIIIIIII
@ read 7998
TGCAGAAGAAGGCTGTCAACAGAGAGTTCGGGTATGAATTACATAATTAA
+position: 2277011 
IIIIIIIIIIIIIIIIIIIIIIIIIIIIIIIIIIIIIIIIIIIIIIIIII
@ read 7999
ACACCTTGCGCCTGGGCGATAACTGTCTGGTGCTCTCCCAGCGGTTGGGG
+position: 1672580 
IIIIIIIIIIIIIIIIIIIIIIIIIIIIIIIIIIIIIIIIIIIIIIIIII
@ read 8000
GGCAGAACTGCTCTACGGCGGTCGCCAGTACCTGACCACCATCAATATGT
+position: -5028778 
IIIIIIIIIIIIIIIIIIIIIIIIIIIIIIIIIIIIIIIIIIIIIIIIII
@ read 8001
TATTAAGCAACTGGCTAAGGAAATTTTCTCCTTCAGCCATGATTCTCAAA
+position: 4113304 
IIIIIIIIIIIIIIIIIIIIIIIIIIIIIIIIIIIIIIIIIIIIIIIIII
@ read 8002
CGCCAGCCGCTGAACAATGCCCGCCTGAGTACGAATGGCTGTGATGGTCT
+position: 4420387 
IIIIIIIIIIIIIIIIIIIIIIIIIIIIIIIIIIIIIIIIIIIIIIIIII
@ read 8003
TTGGCGATAATCAGTTTGTCATTAGCGATGAGCGCGATTACGCCATTTAT
+position: -71665 
IIIIIIIIIIIIIIIIIIIIIIIIIIIIIIIIIIIIIIIIIIIIIIIIII
@ read 8004
CAGCCTGCGTTCAGTTGATTACGTACCGCAACGTTATCCGTACAGTCGAG
+position: 929924 
IIIIIIIIIIIIIIIIIIIIIIIIIIIIIIIIIIIIIIIIIIIIIIIIII
@ read 8005
CTGTCGTCACCAGAAGTTGAGGAGGATAAAATTCGCTGTCCGCAGGGATT
+position: 3932581 
IIIIIIIIIIIIIIIIIIIIIIIIIIIIIIIIIIIIIIIIIIIIIIIIII
@ read 8006
CCGGGCCACACGCTGCATTAAACATATCCACCGGGCTACGTGGCGGCAAT
+position: -4949846 
IIIIIIIIIIIIIIIIIIIIIIIIIIIIIIIIIIIIIIIIIIIIIIIIII
@ read 8007
CTTGCCAGCCATAAACATCCATTCCCAGTAGCATTGCTACCAGGGGCGAA
+position: 2689992 
IIIIIIIIIIIIIIIIIIIIIIIIIIIIIIIIIIIIIIIIIIIIIIIIII
@ read 8008
AAAATCATCGCTCACGCCGCAGTCATGCTACATCAGTCAGCGATGAATCT
+position: 3395100 
IIIIIIIIIIIIIIIIIIIIIIIIIIIIIIIIIIIIIIIIIIIIIIIIII
@ read 8009
TCCAGTGCGGTAATGCGCTCCTGGTGCGATTCTGTATTCAGCCGCAGCGC
+position: 3020761 
IIIIIIIIIIIIIIIIIIIIIIIIIIIIIIIIIIIIIIIIIIIIIIIIII
@ read 8010
AAAACTTCGGCTGTGGCTCCTCGCGTGAGCACGCGCCCTGGGCATTGACC
+position: -5198034 
IIIIIIIIIIIIIIIIIIIIIIIIIIIIIIIIIIIIIIIIIIIIIIIIII
@ read 8011
ACTTTGGCAATAGTGAAGTTATCGTCGGTCAGGCGTTAAAAAAACTGCCC
+position: -3121613 
IIIIIIIIIIIIIIIIIIIIIIIIIIIIIIIIIIIIIIIIIIIIIIIIII
@ read 8012
CCGTGGTTTGACATCGTTCTGCCCTGCGGCGGTGGGATCACGCTGACGCT
+position: -4954585 
IIIIIIIIIIIIIIIIIIIIIIIIIIIIIIIIIIIIIIIIIIIIIIIIII
@ read 8013
ACTGTCGCTGTTCTTTGCGGTGGCAACGCTTGGGATGCCTGGCACCGGTA
+position: -2507668 
IIIIIIIIIIIIIIIIIIIIIIIIIIIIIIIIIIIIIIIIIIIIIIIIII
@ read 8014
GCGGAAATCGCGGTATCCGCTTAATCCCTCAATAAAGCCCACGCTCGCCA
+position: -2857593 
IIIIIIIIIIIIIIIIIIIIIIIIIIIIIIIIIIIIIIIIIIIIIIIIII
@ read 8015
GACGTCTGCCACGATATCCGGCAACCGCACCGAATGGAGCCCCCATCGCA
+position: -4090856 
IIIIIIIIIIIIIIIIIIIIIIIIIIIIIIIIIIIIIIIIIIIIIIIIII
@ read 8016
GGAAAATTATCCGCGCCATGCCGAACACTCCCGCGCTGGTTAATGCCGGG
+position: -4840202 
IIIIIIIIIIIIIIIIIIIIIIIIIIIIIIIIIIIIIIIIIIIIIIIIII
@ read 8017
GGACAACCCGCCCAGCAAGCCATCAATGCCATCAACCATGTTGAACGCAT
+position: -732737 
IIIIIIIIIIIIIIIIIIIIIIIIIIIIIIIIIIIIIIIIIIIIIIIIII
@ read 8018
CGGTAAAGAAGTGGGCGTCCGGCGTACGTGTCTGCGGTACGTTAGACCCC
+position: 1754431 
IIIIIIIIIIIIIIIIIIIIIIIIIIIIIIIIIIIIIIIIIIIIIIIIII
@ read 8019
ATGAGTCTGAATATGTTCTGGTTTTTACCGACCCACGGTGACGGGCACTA
+position: -4214975 
IIIIIIIIIIIIIIIIIIIIIIIIIIIIIIIIIIIIIIIIIIIIIIIIII
@ read 8020
GCGTTCAGCTTTACGAACACGACCCTGTTGCAGTTCTATGCGCTGTGTAT
+position: 157567 
IIIIIIIIIIIIIIIIIIIIIIIIIIIIIIIIIIIIIIIIIIIIIIIIII
@ read 8021
TTACCCTGAAATTTCATGTTGCAGGGCGGCAGCAAAATGGAGTGTCCCCA
+position: 4310556 
IIIIIIIIIIIIIIIIIIIIIIIIIIIIIIIIIIIIIIIIIIIIIIIIII
@ read 8022
TTCAAGGAATACAAAAAGAAGTGAGGATAACGCCTGATATGTGCTATCAG
+position: -1823775 
IIIIIIIIIIIIIIIIIIIIIIIIIIIIIIIIIIIIIIIIIIIIIIIIII
@ read 8023
GCATCGTAGTTTTTGCCCATCATGCGCCAGGTAACGAAGATGGCATACAA
+position: 4350783 
IIIIIIIIIIIIIIIIIIIIIIIIIIIIIIIIIIIIIIIIIIIIIIIIII
@ read 8024
TGCTGAAGGTTCATCCGGCTCCGGCAGTTGCACACCTTCAAGCTGTTCGC
+position: 811835 
IIIIIIIIIIIIIIIIIIIIIIIIIIIIIIIIIIIIIIIIIIIIIIIIII
@ read 8025
CGATAACGGCATCCGGCAGGCGACCTTCTCTTTCCAGAATCTGCGCTTTG
+position: 1561425 
IIIIIIIIIIIIIIIIIIIIIIIIIIIIIIIIIIIIIIIIIIIIIIIIII
@ read 8026
GCTCTTCCGCTGTTTTGGAAACGCCTAAAATCTCGTAATAATCTTGCTTA
+position: -5263441 
IIIIIIIIIIIIIIIIIIIIIIIIIIIIIIIIIIIIIIIIIIIIIIIIII
@ read 8027
GTTAAGCGTTGCCCTATGGGCATTGACGCCGAGGTCACCATGATAAAGCC
+position: -5178629 
IIIIIIIIIIIIIIIIIIIIIIIIIIIIIIIIIIIIIIIIIIIIIIIIII
@ read 8028
CATCCACAGTGCGCACGCAAAAACGCTGGATACCCAAGGGCTGCGCAATG
+position: -1907399 
IIIIIIIIIIIIIIIIIIIIIIIIIIIIIIIIIIIIIIIIIIIIIIIIII
@ read 8029
CCAGAAAGGTTGCGCGCCAACCTCACGACTCAGAAATAAGCTCAATGTAG
+position: -5199485 
IIIIIIIIIIIIIIIIIIIIIIIIIIIIIIIIIIIIIIIIIIIIIIIIII
@ read 8030
TGATTAATTCATCCGCCAGCCCGGCCTCAATGCCGGACTGACCTTCAAAA
+position: 2271427 
IIIIIIIIIIIIIIIIIIIIIIIIIIIIIIIIIIIIIIIIIIIIIIIIII
@ read 8031
CGTGTTTGCCGTTGTTCCGTGTCAGTGGTGGCGCATTATAGGGAGTTATT
+position: -662265 
IIIIIIIIIIIIIIIIIIIIIIIIIIIIIIIIIIIIIIIIIIIIIIIIII
@ read 8032
CTACCGGAATAGCCGTCAGGTCACGGGTGTTGTGAAAAATGTCACTGTCA
+position: 1712526 
IIIIIIIIIIIIIIIIIIIIIIIIIIIIIIIIIIIIIIIIIIIIIIIIII
@ read 8033
AGGTCGGATAAGACGTTCGCGTCGCATCCGACCTGATTGTTTAACCCTGA
+position: 3331435 
IIIIIIIIIIIIIIIIIIIIIIIIIIIIIIIIIIIIIIIIIIIIIIIIII
@ read 8034
ATGCGCTAAAACGCCATCATGGTGCTGCGCAGGTGACCAATGTTGATGTG
+position: 1369192 
IIIIIIIIIIIIIIIIIIIIIIIIIIIIIIIIIIIIIIIIIIIIIIIIII
@ read 8035
TATTTAGGCTGCGTTTCCTCTTCTTATCCGGCTGGCATCTTCATTCATTT
+position: -5008302 
IIIIIIIIIIIIIIIIIIIIIIIIIIIIIIIIIIIIIIIIIIIIIIIIII
@ read 8036
GTTTTATCCGGCCAGGAGGATTGCACATGTAGGGCGGATAAGGCGTTTAC
+position: -1548189 
IIIIIIIIIIIIIIIIIIIIIIIIIIIIIIIIIIIIIIIIIIIIIIIIII
@ read 8037
GCTGATGCCAAAACTGACGCCGAACAGGCGCAAGAGCTGGCGCGTATCGC
+position: -2183961 
IIIIIIIIIIIIIIIIIIIIIIIIIIIIIIIIIIIIIIIIIIIIIIIIII
@ read 8038
AAATCGTTTCTTGAAATCAGAAAGGGCGTATTTCAGATCAGAACCACAAA
+position: -1747395 
IIIIIIIIIIIIIIIIIIIIIIIIIIIIIIIIIIIIIIIIIIIIIIIIII
@ read 8039
GTTTCCGTTTCCCCTTCCACCAGCAACCAGCAGCGAGCAAACAGCGATGA
+position: -4294837 
IIIIIIIIIIIIIIIIIIIIIIIIIIIIIIIIIIIIIIIIIIIIIIIIII
@ read 8040
GCGCTCATCAGGATTGGACCGCCACGATAAAATCCGGCGCGATACATCAC
+position: 4444146 
IIIIIIIIIIIIIIIIIIIIIIIIIIIIIIIIIIIIIIIIIIIIIIIIII
@ read 8041
GGTTCCTCTGACCGTTATTTCCAGAGCGATAACGCTGCCGACAAACTGGT
+position: -2251706 
IIIIIIIIIIIIIIIIIIIIIIIIIIIIIIIIIIIIIIIIIIIIIIIIII
@ read 8042
GCCGAAGTGATTAATCTGGTGACAGCGAAAAATATTACGGCTGATTTGCA
+position: 1662422 
IIIIIIIIIIIIIIIIIIIIIIIIIIIIIIIIIIIIIIIIIIIIIIIIII
@ read 8043
AGCCGCCAGCGGAACAGCTTCTTGCCTTGCCCCACCAACCGGTACAGTAT
+position: 4972409 
IIIIIIIIIIIIIIIIIIIIIIIIIIIIIIIIIIIIIIIIIIIIIIIIII
@ read 8044
TTGTTAAACGTGTTGATGTGATGACTGCGCTGGAAATGGAAGCCGCCGTG
+position: 4336585 
IIIIIIIIIIIIIIIIIIIIIIIIIIIIIIIIIIIIIIIIIIIIIIIIII
@ read 8045
ATCTTCACGATGGGTCGCTTCGCCTAACCGAACTTGCTCCAGCAACTGTT
+position: 4203076 
IIIIIIIIIIIIIIIIIIIIIIIIIIIIIIIIIIIIIIIIIIIIIIIIII
@ read 8046
GAGAAGATTTCTCCTTACGTTAATCAAACGCGCAACCCAGGAAAAGAATT
+position: 1013155 
IIIIIIIIIIIIIIIIIIIIIIIIIIIIIIIIIIIIIIIIIIIIIIIIII
@ read 8047
ACTGGCAGCATCTGAACCTGTTGCAGTTTTTGCTGCGCATTCCCCAGCAC
+position: 4436544 
IIIIIIIIIIIIIIIIIIIIIIIIIIIIIIIIIIIIIIIIIIIIIIIIII
@ read 8048
GCCCATCCAGAGTCTTCGGGTCAGGGTTAAATTCACGGTCGGTGCACTTA
+position: 1122080 
IIIIIIIIIIIIIIIIIIIIIIIIIIIIIIIIIIIIIIIIIIIIIIIIII
@ read 8049
AATCCAAAACCTTCGCCAGTAATGTTTCTTCCTGAGAACATGTCAATGTA
+position: 4982307 
IIIIIIIIIIIIIIIIIIIIIIIIIIIIIIIIIIIIIIIIIIIIIIIIII
@ read 8050
TGTCAGGTAATGGATAGACCGTCACCAGTGCCGACTTCGCCAGACGCAAA
+position: -5045482 
IIIIIIIIIIIIIIIIIIIIIIIIIIIIIIIIIIIIIIIIIIIIIIIIII
@ read 8051
GACAACTTCAGCCTCAACCAGATGATTTATTTTCCAGTATGCTGTCAGCC
+position: -459982 
IIIIIIIIIIIIIIIIIIIIIIIIIIIIIIIIIIIIIIIIIIIIIIIIII
@ read 8052
GCCGGCCCACACCGTCACCAGCTTCGAGCTGTTAAACGAATAGATAACCA
+position: -4315234 
IIIIIIIIIIIIIIIIIIIIIIIIIIIIIIIIIIIIIIIIIIIIIIIIII
@ read 8053
TTGAACGCTCTTCACATGCGACTGCCACTGACCGCGCACCAGCGCCAGGT
+position: -3919490 
IIIIIIIIIIIIIIIIIIIIIIIIIIIIIIIIIIIIIIIIIIIIIIIIII
@ read 8054
CAGGTGTTCTGGTTAGAACGGGTGTATTTGGTCAGGTTGTAGATGTCGAT
+position: -508088 
IIIIIIIIIIIIIIIIIIIIIIIIIIIIIIIIIIIIIIIIIIIIIIIIII
@ read 8055
GCCAAAGAACAAACGGACCGTACGACATTAGATCTGTTCGCGCACGAGCG
+position: -4540917 
IIIIIIIIIIIIIIIIIIIIIIIIIIIIIIIIIIIIIIIIIIIIIIIIII
@ read 8056
TCGAGAAATTTTTCCTGCACGAACTGACCGAGATTTTCGCCAATCCGGTC
+position: 5209686 
IIIIIIIIIIIIIIIIIIIIIIIIIIIIIIIIIIIIIIIIIIIIIIIIII
@ read 8057
TCGATATCATCACCACGGGTTTTACGCACAATAGTGGTGAAACCGTAGCT
+position: 3036315 
IIIIIIIIIIIIIIIIIIIIIIIIIIIIIIIIIIIIIIIIIIIIIIIIII
@ read 8058
CACGATTGAAAACGAAACGACATGCGCCTGCGAAGCGCCTCATTTCACAC
+position: -3565454 
IIIIIIIIIIIIIIIIIIIIIIIIIIIIIIIIIIIIIIIIIIIIIIIIII
@ read 8059
CAGCCGTGCTAAAGAATACGGACCAGCACCCAACGGATGCCAGTCCACAC
+position: 4432512 
IIIIIIIIIIIIIIIIIIIIIIIIIIIIIIIIIIIIIIIIIIIIIIIIII
@ read 8060
ATCAGGCTATGGAAGATTTCACGTTTTGATTCACCGGGAATGCTGAACAG
+position: -4314060 
IIIIIIIIIIIIIIIIIIIIIIIIIIIIIIIIIIIIIIIIIIIIIIIIII
@ read 8061
CATCCGACCAACAGGCTATTACTCAAACGCCAGCTAAATCTATTAGGATA
+position: 2887530 
IIIIIIIIIIIIIIIIIIIIIIIIIIIIIIIIIIIIIIIIIIIIIIIIII
@ read 8062
CTTCTGAGGCAAAACGCGAAGCGGCAAAAGCCCTGGGGGCCGATGAAGTT
+position: 379278 
IIIIIIIIIIIIIIIIIIIIIIIIIIIIIIIIIIIIIIIIIIIIIIIIII
@ read 8063
GAGTCATCAGACCGATGATGCCTTGTGGTACAGAGAGCGGTTTGCCATAG
+position: -1877618 
IIIIIIIIIIIIIIIIIIIIIIIIIIIIIIIIIIIIIIIIIIIIIIIIII
@ read 8064
CCTCTACACATTGCCCACTGGCAACCTGCGTCGGCACTGGCAAAACCCGA
+position: 2714590 
IIIIIIIIIIIIIIIIIIIIIIIIIIIIIIIIIIIIIIIIIIIIIIIIII
@ read 8065
CATACGACCGCGCTGACCACGGTATATCTGGCAGTCGGTTGGTTCGGTAC
+position: -1875201 
IIIIIIIIIIIIIIIIIIIIIIIIIIIIIIIIIIIIIIIIIIIIIIIIII
@ read 8066
GCAAACTGCGTCGTGAACTGGATGCGCAACCAACTGGTTTCCTCGACAGC
+position: -3688456 
IIIIIIIIIIIIIIIIIIIIIIIIIIIIIIIIIIIIIIIIIIIIIIIIII
@ read 8067
ATCACCCGTTAAGCGGCGAGCACCGCCGGGTGCAGTAATATCGCCCTGAG
+position: -4843613 
IIIIIIIIIIIIIIIIIIIIIIIIIIIIIIIIIIIIIIIIIIIIIIIIII
@ read 8068
CACTGTATATGGGCTATGACGAGCACGGTCAGCTGTATGTGGCCTCAGAA
+position: -4553797 
IIIIIIIIIIIIIIIIIIIIIIIIIIIIIIIIIIIIIIIIIIIIIIIIII
@ read 8069
CTGGAAGGCCTTTCTGTGGACGCCGCCTTATGGTTACAGGCAGATAAAGG
+position: -3014572 
IIIIIIIIIIIIIIIIIIIIIIIIIIIIIIIIIIIIIIIIIIIIIIIIII
@ read 8070
GATGCGATTAATCATTTGCAGCAGTAAATAACCACCGCCAAGTCCGATGA
+position: 1439013 
IIIIIIIIIIIIIIIIIIIIIIIIIIIIIIIIIIIIIIIIIIIIIIIIII
@ read 8071
CGATTATTATTTTCCAGGACCCAACATTTTTAAGTCTGTTGAACTTAAGT
+position: -2645224 
IIIIIIIIIIIIIIIIIIIIIIIIIIIIIIIIIIIIIIIIIIIIIIIIII
@ read 8072
GTTGAGAACGAGCTGAAAATCGGCTGTGCACCGATCACCTGGCCGATTGG
+position: 5247283 
IIIIIIIIIIIIIIIIIIIIIIIIIIIIIIIIIIIIIIIIIIIIIIIIII
@ read 8073
TACGCAACGCAGGTCGATGGCTGCGGATTGCGGATATTCTTCTTTGTCGA
+position: 1784045 
IIIIIIIIIIIIIIIIIIIIIIIIIIIIIIIIIIIIIIIIIIIIIIIIII
@ read 8074
TGTGAGCAATAATTTTTGCCAGCGGAGTAAGCAACATACGGCGAATGCCG
+position: 2322427 
IIIIIIIIIIIIIIIIIIIIIIIIIIIIIIIIIIIIIIIIIIIIIIIIII
@ read 8075
ATGAAAACTGTTTACTTAGTCAACCATAACGGTAAGAAATTATGACATTT
+position: 1161230 
IIIIIIIIIIIIIIIIIIIIIIIIIIIIIIIIIIIIIIIIIIIIIIIIII
@ read 8076
TTCCCAGGCCAGAGACTGGCTGAGCTGGCTGGAAAGTATGCCAAGCGAGC
+position: -4711584 
IIIIIIIIIIIIIIIIIIIIIIIIIIIIIIIIIIIIIIIIIIIIIIIIII
@ read 8077
TGCAGCCTGAGCACGCGGCGGAACAAAGCCCCCTTCCGGACGCGGGCATG
+position: -3897911 
IIIIIIIIIIIIIIIIIIIIIIIIIIIIIIIIIIIIIIIIIIIIIIIIII
@ read 8078
TGCCAGCAGAATTCCGGCCAGCAATAATGCGGCCCCTGTCCGTAGATGAT
+position: 4411187 
IIIIIIIIIIIIIIIIIIIIIIIIIIIIIIIIIIIIIIIIIIIIIIIIII
@ read 8079
GGAATGACCTCTTTACCATCAAAGCATTTGCGAATTCCCGCCAATTGCAC
+position: 1398174 
IIIIIIIIIIIIIIIIIIIIIIIIIIIIIIIIIIIIIIIIIIIIIIIIII
@ read 8080
GGCGCGGTGGTCGGTTCCAGTCGAGCGCAAAGGCCAGTGGCAACCAGCCG
+position: 1753429 
IIIIIIIIIIIIIIIIIIIIIIIIIIIIIIIIIIIIIIIIIIIIIIIIII
@ read 8081
ACAGCGTGATAGCGCCAATGGTGTGGCAAATGGCATATACCCATTTCGCA
+position: -1774509 
IIIIIIIIIIIIIIIIIIIIIIIIIIIIIIIIIIIIIIIIIIIIIIIIII
@ read 8082
TATATTGGCGATGGTCGTCGTGTTAGTGGGCATACGGGTTTCCTGGATGG
+position: -4669212 
IIIIIIIIIIIIIIIIIIIIIIIIIIIIIIIIIIIIIIIIIIIIIIIIII
@ read 8083
TCATAGAACAGGGCAAAACCAACGGTAAAACCGGTCAGTACCACCGCCCA
+position: -1245809 
IIIIIIIIIIIIIIIIIIIIIIIIIIIIIIIIIIIIIIIIIIIIIIIIII
@ read 8084
GCCAGCCAGCGACGCATCGACATAATCGGCGTGACGCCGCAGCCTGCCGC
+position: 976947 
IIIIIIIIIIIIIIIIIIIIIIIIIIIIIIIIIIIIIIIIIIIIIIIIII
@ read 8085
TAACTCGCTGGCAGACAGCAGTCTGGCAAAAGCTAAATCGGACGCACAGG
+position: -3398294 
IIIIIIIIIIIIIIIIIIIIIIIIIIIIIIIIIIIIIIIIIIIIIIIIII
@ read 8086
GCTGGACGCCGCTGACGCGTGACGGTGGTCAGCAACTTGGGCGTAAGTTC
+position: 4827778 
IIIIIIIIIIIIIIIIIIIIIIIIIIIIIIIIIIIIIIIIIIIIIIIIII
@ read 8087
CTGCGTCCGGTATTCCGTTTTATTGCAGCTTCTGGCGTGCGGGAAGTGTT
+position: -1313483 
IIIIIIIIIIIIIIIIIIIIIIIIIIIIIIIIIIIIIIIIIIIIIIIIII
@ read 8088
CAAAAGTCAGCGAGAGCAAGCCGAATTTGCCGATTGTATTACGTTTGGTA
+position: -1553211 
IIIIIIIIIIIIIIIIIIIIIIIIIIIIIIIIIIIIIIIIIIIIIIIIII
@ read 8089
CTGACAGCGCCCCCTATACGTTATTAAAAAACTATGCTGACAGATTTAAA
+position: 2766263 
IIIIIIIIIIIIIIIIIIIIIIIIIIIIIIIIIIIIIIIIIIIIIIIIII
@ read 8090
AGAAATACGCCAGATAACCGAGTTGGTAGCGCGGACAATATGTTTTTCCG
+position: -2102770 
IIIIIIIIIIIIIIIIIIIIIIIIIIIIIIIIIIIIIIIIIIIIIIIIII
@ read 8091
GTGAGCTAACACAACGCCTGAAATGATGCATAAAGCAGCGACTGGATTGA
+position: -2333736 
IIIIIIIIIIIIIIIIIIIIIIIIIIIIIIIIIIIIIIIIIIIIIIIIII
@ read 8092
AAAGGCCAGACCTATACTGCGGTTATGCATTTTGCTGGCGACTGCGAAAC
+position: 1847469 
IIIIIIIIIIIIIIIIIIIIIIIIIIIIIIIIIIIIIIIIIIIIIIIIII
@ read 8093
GCCCAGTGCGTCTTCACGAGAAAGATAGTTCACTTTCTCCACGCCCTGCT
+position: 4088939 
IIIIIIIIIIIIIIIIIIIIIIIIIIIIIIIIIIIIIIIIIIIIIIIIII
@ read 8094
TCGGTGGTCTGTACCATCTGCTTAACCATAGCCTGTTCAAAAGCGTACTG
+position: -2047102 
IIIIIIIIIIIIIIIIIIIIIIIIIIIIIIIIIIIIIIIIIIIIIIIIII
@ read 8095
TCTTATCATTAATATTAAATACAAGATCTTTCAGACGGAAAATATATTCC
+position: -4049253 
IIIIIIIIIIIIIIIIIIIIIIIIIIIIIIIIIIIIIIIIIIIIIIIIII
@ read 8096
GTGTTGCCAGCACACACACGCCGGTTGTTCCGCGGGTCATATTTTCAGCC
+position: 2442532 
IIIIIIIIIIIIIIIIIIIIIIIIIIIIIIIIIIIIIIIIIIIIIIIIII
@ read 8097
AGTTCTGCAATAAATGCCTTTTGCCCGGTGCCGCAGAGAAAATCGGCGCG
+position: 2130419 
IIIIIIIIIIIIIIIIIIIIIIIIIIIIIIIIIIIIIIIIIIIIIIIIII
@ read 8098
CTGTCGAGGTAGTCTCATAAGGTTCGTTTATAGATCGACGGCAATGTGAG
+position: 2431923 
IIIIIIIIIIIIIIIIIIIIIIIIIIIIIIIIIIIIIIIIIIIIIIIIII
@ read 8099
CTATGCCGGTCTTGAGCGGAAACAGCGGCTGCTTCGCGCCCAGGGGTTAC
+position: 985879 
IIIIIIIIIIIIIIIIIIIIIIIIIIIIIIIIIIIIIIIIIIIIIIIIII
@ read 8100
GCGCAGCTTTGCGACGACTGGGGGCTGACCTGGGGCTGCCATTCTAATAA
+position: -1971462 
IIIIIIIIIIIIIIIIIIIIIIIIIIIIIIIIIIIIIIIIIIIIIIIIII
@ read 8101
CACTACACCGAAAACGAGAGTGAACTGCGCGACGGTGACCTGGTGTTGAT
+position: -1830722 
IIIIIIIIIIIIIIIIIIIIIIIIIIIIIIIIIIIIIIIIIIIIIIIIII
@ read 8102
AAGTTTCCCGGACAAATTTCTGGTGGTCAGCAGCAACGCGTTGCCATTGC
+position: 3922145 
IIIIIIIIIIIIIIIIIIIIIIIIIIIIIIIIIIIIIIIIIIIIIIIIII
@ read 8103
TGCTTTTTACCAGTTCGGCAAACGGCACCTGAACGATACGGCGTTTATTA
+position: 3499554 
IIIIIIIIIIIIIIIIIIIIIIIIIIIIIIIIIIIIIIIIIIIIIIIIII
@ read 8104
CGATGGCAACCCGCTGGCGCAGCAACACGGTCCACGTTACTTCATGCTCA
+position: -2602614 
IIIIIIIIIIIIIIIIIIIIIIIIIIIIIIIIIIIIIIIIIIIIIIIIII
@ read 8105
TGTTTCCCGGCGTGTTTCTTCGCTGCCTGCGCTTTTTGTTCAGGGGCTTT
+position: -3344298 
IIIIIIIIIIIIIIIIIIIIIIIIIIIIIIIIIIIIIIIIIIIIIIIIII
@ read 8106
AGTGACTCGATGGATTCCATATCCAGGTGGTTGGTCGGTTCGTCCATGAT
+position: -4356350 
IIIIIIIIIIIIIIIIIIIIIIIIIIIIIIIIIIIIIIIIIIIIIIIIII
@ read 8107
ACCGGGCGCGAGGCTAGTGGCTTTTTACGCGACACAATCCATGCCAAATC
+position: 2974270 
IIIIIIIIIIIIIIIIIIIIIIIIIIIIIIIIIIIIIIIIIIIIIIIIII
@ read 8108
CTGATAACGCCCGGCCCCTGCGTGGGTGTCGAGATAGAGAAACGGTTTAT
+position: -1118460 
IIIIIIIIIIIIIIIIIIIIIIIIIIIIIIIIIIIIIIIIIIIIIIIIII
@ read 8109
AGGTGCCTTTTGGGTGGATGGTCATGTCATGTTAATGACGCCGATACTCG
+position: 1333339 
IIIIIIIIIIIIIIIIIIIIIIIIIIIIIIIIIIIIIIIIIIIIIIIIII
@ read 8110
ATTGAAATAGAAATAAACTTCCATCCGGCGCTCGTGAGTGTGACACGGCA
+position: 3369667 
IIIIIIIIIIIIIIIIIIIIIIIIIIIIIIIIIIIIIIIIIIIIIIIIII
@ read 8111
TAATAAATTGCAACTACCGGAGTTAACTATGAATGAAACAGAACTGAAGC
+position: 1917376 
IIIIIIIIIIIIIIIIIIIIIIIIIIIIIIIIIIIIIIIIIIIIIIIIII
@ read 8112
CGTCGCGGGTTGATAACTGTCGAGCGAGACGGGAATGCCATCTGCCTTGA
+position: -902959 
IIIIIIIIIIIIIIIIIIIIIIIIIIIIIIIIIIIIIIIIIIIIIIIIII
@ read 8113
GCACTTCGCCGATCTCTTTATCAATCAGCGGTTTGTCGGCTAATCCTTGC
+position: -1175326 
IIIIIIIIIIIIIIIIIIIIIIIIIIIIIIIIIIIIIIIIIIIIIIIIII
@ read 8114
TCCACGGTAAGCGCCACAGTGGCAGTGCTGGATACGGTCAGAATGGTGCG
+position: -3196629 
IIIIIIIIIIIIIIIIIIIIIIIIIIIIIIIIIIIIIIIIIIIIIIIIII
@ read 8115
ATGCGCTATGGCGGACACGCCTGCAACGTGACCGACCCCGAAACGTTTAA
+position: -4080016 
IIIIIIIIIIIIIIIIIIIIIIIIIIIIIIIIIIIIIIIIIIIIIIIIII
@ read 8116
GAATTCGGTATGGTTTTCGCCAGCGCGCCTGTTGAAGAAACAATCTTGCC
+position: 2307213 
IIIIIIIIIIIIIIIIIIIIIIIIIIIIIIIIIIIIIIIIIIIIIIIIII
@ read 8117
CGGCCAGTGCAGCAGTGTCAAAAGTGGCGAAAGGGTGGAACGGGTTACGT
+position: -3287394 
IIIIIIIIIIIIIIIIIIIIIIIIIIIIIIIIIIIIIIIIIIIIIIIIII
@ read 8118
CGCGATGAGCGGGAAGCCGATTGGGTTAACCCGGGAGATGCCGGGACCGT
+position: -3365640 
IIIIIIIIIIIIIIIIIIIIIIIIIIIIIIIIIIIIIIIIIIIIIIIIII
@ read 8119
GTTTATCAGGATGATGTCGCTGTTGCTGACAGTGGTAATTCGTTGACGGG
+position: 3545819 
IIIIIIIIIIIIIIIIIIIIIIIIIIIIIIIIIIIIIIIIIIIIIIIIII
@ read 8120
CCAGCCCTTCCCTTGCAACGGCAAAAAAGACCATCATCACCAGCGCCCAG
+position: -4069337 
IIIIIIIIIIIIIIIIIIIIIIIIIIIIIIIIIIIIIIIIIIIIIIIIII
@ read 8121
TACCGAGTGTGCGCCGCTGGTCAGCGTTAACCCATATGATATTGATTATC
+position: -3086756 
IIIIIIIIIIIIIIIIIIIIIIIIIIIIIIIIIIIIIIIIIIIIIIIIII
@ read 8122
AACACGGTAAAGTCCCTCTGCAAGCAAATCAGTGCCTTGAGAGAGCCAGA
+position: 4149021 
IIIIIIIIIIIIIIIIIIIIIIIIIIIIIIIIIIIIIIIIIIIIIIIIII
@ read 8123
ATTTGGCCGTATAACTTCGGTCTTTCCTGCTGTTACGTTGAGATGGTGAC
+position: -2495098 
IIIIIIIIIIIIIIIIIIIIIIIIIIIIIIIIIIIIIIIIIIIIIIIIII
@ read 8124
ATTTCGGATGTGAATGATTTCTATTATGGATTAGTTGTCACATTCAGAAA
+position: 2285252 
IIIIIIIIIIIIIIIIIIIIIIIIIIIIIIIIIIIIIIIIIIIIIIIIII
@ read 8125
CGATGGAATCCAGCGTACGAAAGCCTGCGTAATCGAGAACAATATCTGAT
+position: -2649586 
IIIIIIIIIIIIIIIIIIIIIIIIIIIIIIIIIIIIIIIIIIIIIIIIII
@ read 8126
CCGCTATTCCCACCGGTAACAATTGCGGTTTTACCTTTCAGTGAGAAAAA
+position: 3286200 
IIIIIIIIIIIIIIIIIIIIIIIIIIIIIIIIIIIIIIIIIIIIIIIIII
@ read 8127
CAAAATGCGCGGGCGTGGGGTAGAGAGTGTTGCAAACGCAGGGGTCGGCA
+position: -4229211 
IIIIIIIIIIIIIIIIIIIIIIIIIIIIIIIIIIIIIIIIIIIIIIIIII
@ read 8128
GATTGTAAATTTTGCCAGTTGAATGGTAAATATTTTTGCTCACTTTACAA
+position: -1134621 
IIIIIIIIIIIIIIIIIIIIIIIIIIIIIIIIIIIIIIIIIIIIIIIIII
@ read 8129
GTGACCTTTCAGCCAGCTCACCAGCTCATCGTGCCCTTTAGTGGTGTTAG
+position: -5062032 
IIIIIIIIIIIIIIIIIIIIIIIIIIIIIIIIIIIIIIIIIIIIIIIIII
@ read 8130
GTAAAATTACTTCGGAATTAAGTACAATAAGAAGAGGAACATTTATGAAG
+position: -3482805 
IIIIIIIIIIIIIIIIIIIIIIIIIIIIIIIIIIIIIIIIIIIIIIIIII
@ read 8131
TCGCAAAAGTAGAGCAGTCTTTGCGAGAGGAGATGACGCGGATTGCCAGT
+position: 3245902 
IIIIIIIIIIIIIIIIIIIIIIIIIIIIIIIIIIIIIIIIIIIIIIIIII
@ read 8132
CGGTCTGAAAAAAATCCGTTTCCCCGAGAAGAGCGGCAAGATGCAGGATC
+position: -3386956 
IIIIIIIIIIIIIIIIIIIIIIIIIIIIIIIIIIIIIIIIIIIIIIIIII
@ read 8133
CCTTCTTGCGATGCCACGCAGCCACCGACGCCGATAATCAGGTCTGGATT
+position: 719823 
IIIIIIIIIIIIIIIIIIIIIIIIIIIIIIIIIIIIIIIIIIIIIIIIII
@ read 8134
ACTGGATGCGGCAATGGCAGTGGCTATTCAGCATGGTTCGTTCATTGAAG
+position: 2009192 
IIIIIIIIIIIIIIIIIIIIIIIIIIIIIIIIIIIIIIIIIIIIIIIIII
@ read 8135
CCGCTTCGGGCGCACACAGACGTTCCACCGCGAAGCCGCCGGTGAATTCA
+position: 753489 
IIIIIIIIIIIIIIIIIIIIIIIIIIIIIIIIIIIIIIIIIIIIIIIIII
@ read 8136
AATTCATACCGTCAATTTCGGTACAGGAAAACGCTTCTGTAGTATTAACG
+position: -2808544 
IIIIIIIIIIIIIIIIIIIIIIIIIIIIIIIIIIIIIIIIIIIIIIIIII
@ read 8137
CCCGAATCAGATCAGTGATTATGACGAGTCAGTCGGTCAAGATAGCCCAT
+position: 3650971 
IIIIIIIIIIIIIIIIIIIIIIIIIIIIIIIIIIIIIIIIIIIIIIIIII
@ read 8138
ACCGTCGAAATCAATACGTGGTTTTAACGGTTCGGTCATCGCAATTTATC
+position: -3650470 
IIIIIIIIIIIIIIIIIIIIIIIIIIIIIIIIIIIIIIIIIIIIIIIIII
@ read 8139
CCCGTGTTCGTGACATGTTCGAACAGGCGAAGAAAGCGGCACCGTGCATC
+position: -1444385 
IIIIIIIIIIIIIIIIIIIIIIIIIIIIIIIIIIIIIIIIIIIIIIIIII
@ read 8140
TCATCTGTACTGGCCTTTGCCGTGCTCTCTGATGCCAACGGAAAACGATT
+position: 1910307 
IIIIIIIIIIIIIIIIIIIIIIIIIIIIIIIIIIIIIIIIIIIIIIIIII
@ read 8141
AAAAATCATCGGTCGTGAAATCATCGACTCCCGTGGTAACCCGACTGTTG
+position: -1983309 
IIIIIIIIIIIIIIIIIIIIIIIIIIIIIIIIIIIIIIIIIIIIIIIIII
@ read 8142
ACTTAGAACTGGATGACGCGGCGAATCAGGTGCTCTGCTACTGTTATGAA
+position: -4582224 
IIIIIIIIIIIIIIIIIIIIIIIIIIIIIIIIIIIIIIIIIIIIIIIIII
@ read 8143
GATCAGATCAAAACGACCTTTGCTGACGTTGCGGGCTGCGACGAAGCAAA
+position: -1444126 
IIIIIIIIIIIIIIIIIIIIIIIIIIIIIIIIIIIIIIIIIIIIIIIIII
@ read 8144
AAATGTCCTTTCCCTGCTGCCGTACCACTCATCACCTTAATTGCGACATC
+position: -631660 
IIIIIIIIIIIIIIIIIIIIIIIIIIIIIIIIIIIIIIIIIIIIIIIIII
@ read 8145
GCACGCCATTTTCACTGGCTTTTAAAACGATGTGATTAAAGTCGTCGAGC
+position: -4655590 
IIIIIIIIIIIIIIIIIIIIIIIIIIIIIIIIIIIIIIIIIIIIIIIIII
@ read 8146
AGTTATCGCCCGCTCTCCGGTTTCACCAAAATAAGGGGCAGTGGCATCTG
+position: -1618092 
IIIIIIIIIIIIIIIIIIIIIIIIIIIIIIIIIIIIIIIIIIIIIIIIII
@ read 8147
GCCAGGGTACGCTGCTGATCAAACGTGGTATCGAAGTTGGTCACATCTTC
+position: -5059598 
IIIIIIIIIIIIIIIIIIIIIIIIIIIIIIIIIIIIIIIIIIIIIIIIII
@ read 8148
GTTCTGTTTTTGGGTAGATTAACCTGAAGGTCTGCAATTTTAAATGACGC
+position: 3149785 
IIIIIIIIIIIIIIIIIIIIIIIIIIIIIIIIIIIIIIIIIIIIIIIIII
@ read 8149
AAACACGTTTTGAAGAGTTCTGGTCAGCGGAGCATCTGGCTTCGGCGCTG
+position: -3634053 
IIIIIIIIIIIIIIIIIIIIIIIIIIIIIIIIIIIIIIIIIIIIIIIIII
@ read 8150
TGCGACTCATCCCCTGCCAGGTCAGAATGCGATTATTAGCGTCCAGCGGC
+position: 3430310 
IIIIIIIIIIIIIIIIIIIIIIIIIIIIIIIIIIIIIIIIIIIIIIIIII
@ read 8151
CGCTTTTGGCATATCCGGGTGACGCACCATGTTGTGCGGCTGCCCTTGTA
+position: 3717058 
IIIIIIIIIIIIIIIIIIIIIIIIIIIIIIIIIIIIIIIIIIIIIIIIII
@ read 8152
ACTGGGCGCTACTGTGGCTGCCGGAAGGCGGTGAACTGCTGACCGAAAGC
+position: -1603486 
IIIIIIIIIIIIIIIIIIIIIIIIIIIIIIIIIIIIIIIIIIIIIIIIII
@ read 8153
GGTCGCAGTGTTTGGCAGGTTCAGCGCAAGTGCTTTCGCACTTTGCAGTG
+position: -4706249 
IIIIIIIIIIIIIIIIIIIIIIIIIIIIIIIIIIIIIIIIIIIIIIIIII
@ read 8154
AGGCGTTGGTTTGTTCCGCACTGAAATGCTCTATATGGATCGCACCAGTG
+position: -553323 
IIIIIIIIIIIIIIIIIIIIIIIIIIIIIIIIIIIIIIIIIIIIIIIIII
@ read 8155
AGGTATATTTAACACCCACGTTCGCGGACCAATCTTGATCTACGTCACCA
+position: -4851096 
IIIIIIIIIIIIIIIIIIIIIIIIIIIIIIIIIIIIIIIIIIIIIIIIII
@ read 8156
CTTCACCTTCTGCAAGCGCGTCCATTGCTTTTTGATGATCGGCGTATTCC
+position: -2392692 
IIIIIIIIIIIIIIIIIIIIIIIIIIIIIIIIIIIIIIIIIIIIIIIIII
@ read 8157
TGCCGAAAGCAGTAGAAATGCAATATCTGCCGGGGCAGGGTCTGCAATCT
+position: -1529106 
IIIIIIIIIIIIIIIIIIIIIIIIIIIIIIIIIIIIIIIIIIIIIIIIII
@ read 8158
TAACGCGGTGACCGCGCCGTCCTGGCTGCGATAGGAGCCAATTTGCTGGT
+position: 73406 
IIIIIIIIIIIIIIIIIIIIIIIIIIIIIIIIIIIIIIIIIIIIIIIIII
@ read 8159
CAGGCGCATTCGGAAGAAACGGTGATTGTCGGCGATAACTTGCGTACCGA
+position: -4552922 
IIIIIIIIIIIIIIIIIIIIIIIIIIIIIIIIIIIIIIIIIIIIIIIIII
@ read 8160
AGGACTCAACCGTCTGGGGATTGGTCCACAAGGGCTGACCGGCAACAGTT
+position: 3705355 
IIIIIIIIIIIIIIIIIIIIIIIIIIIIIIIIIIIIIIIIIIIIIIIIII
@ read 8161
GATATGCGCACCCGTTTCGGTAATAAAACTACCTTGTCCGGCGGTCAGTG
+position: 1143190 
IIIIIIIIIIIIIIIIIIIIIIIIIIIIIIIIIIIIIIIIIIIIIIIIII
@ read 8162
CTGCCAGTTGCGGCGATGTTGCTCGGGATGCCCTTCCATCGATTTAAACA
+position: 11177 
IIIIIIIIIIIIIIIIIIIIIIIIIIIIIIIIIIIIIIIIIIIIIIIIII
@ read 8163
CGTTAGCCGCAAGTGAAATCGAAGATTTAATCAGGCTTAAATGCTTAGAC
+position: 4933205 
IIIIIIIIIIIIIIIIIIIIIIIIIIIIIIIIIIIIIIIIIIIIIIIIII
@ read 8164
GGACAGAACCAGACATGTTGTCCATCACTTTGTCGAAGAAGGTCGGTTCA
+position: -3126865 
IIIIIIIIIIIIIIIIIIIIIIIIIIIIIIIIIIIIIIIIIIIIIIIIII
@ read 8165
ACTCTGCGCTTCCACCCAGTCAGGAATGGTCAGGTCGAGAAGCGGTGTGC
+position: -4657102 
IIIIIIIIIIIIIIIIIIIIIIIIIIIIIIIIIIIIIIIIIIIIIIIIII
@ read 8166
TCGTTTTCCGTTTTGGCGCTGGCAATACGTTTATAGAACGACAAACGCGT
+position: 1383531 
IIIIIIIIIIIIIIIIIIIIIIIIIIIIIIIIIIIIIIIIIIIIIIIIII
@ read 8167
GGTATTTGGTGACACAGCGGTGGTAAACGAATGGCTGAAAACCAATCCGC
+position: -4312413 
IIIIIIIIIIIIIIIIIIIIIIIIIIIIIIIIIIIIIIIIIIIIIIIIII
@ read 8168
TATAGCCGCGTCTTTGCCGATACCGGAGAAAACGGGGTGATGATGCCGGT
+position: -4676429 
IIIIIIIIIIIIIIIIIIIIIIIIIIIIIIIIIIIIIIIIIIIIIIIIII
@ read 8169
CCTGATATTTCACCAATGGTTCATAAACCATGCTCTGGGCGAACATCTGG
+position: -1176517 
IIIIIIIIIIIIIIIIIIIIIIIIIIIIIIIIIIIIIIIIIIIIIIIIII
@ read 8170
AACGTACGTAGAGCAGGAAATGGCTGGGTGCGTAATCTTTCGCCTGCTGG
+position: 4199808 
IIIIIIIIIIIIIIIIIIIIIIIIIIIIIIIIIIIIIIIIIIIIIIIIII
@ read 8171
AGACTGAAGAAATTCAGACATCCCGCAACCTGCGATTATCGCAAGGTCAA
+position: -501175 
IIIIIIIIIIIIIIIIIIIIIIIIIIIIIIIIIIIIIIIIIIIIIIIIII
@ read 8172
GAATACAAACAACTCAAGGTGCTCTCCATGGGAAGACAAAAAGCAGTGAT
+position: 1211826 
IIIIIIIIIIIIIIIIIIIIIIIIIIIIIIIIIIIIIIIIIIIIIIIIII
@ read 8173
TTGACCAGCGAAAACCCGATTGATCTGGTGCGTTATCAGTTAGCTAACTG
+position: -2706008 
IIIIIIIIIIIIIIIIIIIIIIIIIIIIIIIIIIIIIIIIIIIIIIIIII
@ read 8174
AAATCCACGCCCTTGCTCACCCGCTCGCGCGGCTTCAACGGCAGCATTCA
+position: -3575528 
IIIIIIIIIIIIIIIIIIIIIIIIIIIIIIIIIIIIIIIIIIIIIIIIII
@ read 8175
GATCCTGCAAACGGCGGGCGATAGACACCGCGCCACGCAGCGAAACGTCG
+position: -1253952 
IIIIIIIIIIIIIIIIIIIIIIIIIIIIIIIIIIIIIIIIIIIIIIIIII
@ read 8176
CGTTGCAACCATCACCAGTAACTCTGCAGGTGGTCAGCCGGTTTCACTGG
+position: 4460694 
IIIIIIIIIIIIIIIIIIIIIIIIIIIIIIIIIIIIIIIIIIIIIIIIII
@ read 8177
AATGATAAGGGCTGGCAGGCCATCAAATCCGGCGCAGTGGCAACCGACAC
+position: 1297695 
IIIIIIIIIIIIIIIIIIIIIIIIIIIIIIIIIIIIIIIIIIIIIIIIII
@ read 8178
TGATTGACGCCGTAAACAACGGTCGCGTCGAGATCGTTACTGCCAGGATG
+position: 3466462 
IIIIIIIIIIIIIIIIIIIIIIIIIIIIIIIIIIIIIIIIIIIIIIIIII
@ read 8179
CGGGGTAACTTCGCTCGGTTTGAAAATCATTGCGTTGCCTGCCGCCAGCG
+position: 355316 
IIIIIIIIIIIIIIIIIIIIIIIIIIIIIIIIIIIIIIIIIIIIIIIIII
@ read 8180
ACTGGCAGAACACCACGCCCGTTTTCAGTACGCGATCTTTCGCTTCAACC
+position: -983689 
IIIIIIIIIIIIIIIIIIIIIIIIIIIIIIIIIIIIIIIIIIIIIIIIII
@ read 8181
GGTTGTTCTGGGGCGTACCCGCTGGGGTTATGGTGATGGTTTAGGCGGCA
+position: 199073 
IIIIIIIIIIIIIIIIIIIIIIIIIIIIIIIIIIIIIIIIIIIIIIIIII
@ read 8182
AGCGCGTGGAGCAACGTATCGGGCGTGTTCACCGCTATGGACAAAAACAC
+position: 3513661 
IIIIIIIIIIIIIIIIIIIIIIIIIIIIIIIIIIIIIIIIIIIIIIIIII
@ read 8183
AAGTACTGCGCAGGCATATCGGTACCTGGGATCAGAACGTCGTTACCCTG
+position: -502975 
IIIIIIIIIIIIIIIIIIIIIIIIIIIIIIIIIIIIIIIIIIIIIIIIII
@ read 8184
TTGAAGGTTCGATTATCGGTTATGAAAGCAACGTTAAATCGGGCGGTGTT
+position: -3963732 
IIIIIIIIIIIIIIIIIIIIIIIIIIIIIIIIIIIIIIIIIIIIIIIIII
@ read 8185
TCCGCCAGCACATCGGTTAGCTGCTTGTTGGAGATCTGCGTGACGTTCGC
+position: -2912872 
IIIIIIIIIIIIIIIIIIIIIIIIIIIIIIIIIIIIIIIIIIIIIIIIII
@ read 8186
GGAGGAGGTGGCGGCGCATCGGCGTTAATCGTAAAGACGACAGTGTAATT
+position: -251546 
IIIIIIIIIIIIIIIIIIIIIIIIIIIIIIIIIIIIIIIIIIIIIIIIII
@ read 8187
TCGCTAAGGTGATGGTTGTAGCCGACATGGTTGTTCATGTTTGAACGGGC
+position: -1864640 
IIIIIIIIIIIIIIIIIIIIIIIIIIIIIIIIIIIIIIIIIIIIIIIIII
@ read 8188
TTTTCCCCCAAAAGGTGTTGGCAAAACCGCAGGCAGGGCAGAAAACCTGT
+position: -2601131 
IIIIIIIIIIIIIIIIIIIIIIIIIIIIIIIIIIIIIIIIIIIIIIIIII
@ read 8189
ATCCCACACCATCGCACCATTACCGAAGCGGTACATCAGGAAGGCGGCAA
+position: 3729978 
IIIIIIIIIIIIIIIIIIIIIIIIIIIIIIIIIIIIIIIIIIIIIIIIII
@ read 8190
ACCACAATGACAAGTGAGCGCCCACTATTGAGAATAAAGCCCAGCAGCGA
+position: 3029484 
IIIIIIIIIIIIIIIIIIIIIIIIIIIIIIIIIIIIIIIIIIIIIIIIII
@ read 8191
AGGTACCTGGCCTAACAAATTGCAACCTGGAATATACAAAAACATGGGGA
+position: 3168284 
IIIIIIIIIIIIIIIIIIIIIIIIIIIIIIIIIIIIIIIIIIIIIIIIII
@ read 8192
TGGTATTGGCGGCGGATCATGTGATTGCCGATGAAGACGCGTTCCGCGCC
+position: -2758095 
IIIIIIIIIIIIIIIIIIIIIIIIIIIIIIIIIIIIIIIIIIIIIIIIII
@ read 8193
TCACAAAAATCCCCGGATCGTTTTCGTTAAGTTCTAACAGCAGCGGCGAG
+position: 3505335 
IIIIIIIIIIIIIIIIIIIIIIIIIIIIIIIIIIIIIIIIIIIIIIIIII
@ read 8194
CTGTGATTGGCGTCCCATGTGGTGAGTTTTCAAAATTCGCACATGAGGAT
+position: -2985251 
IIIIIIIIIIIIIIIIIIIIIIIIIIIIIIIIIIIIIIIIIIIIIIIIII
@ read 8195
GCGCTGACGCCGACGCGAATTGCGCTGCTGCTGTTAGCGGCTTGCCTGAC
+position: 173243 
IIIIIIIIIIIIIIIIIIIIIIIIIIIIIIIIIIIIIIIIIIIIIIIIII
@ read 8196
TTCTCCGGCGCAGGCTGCCGAACTGAAACCGATGCCGCAAAGTTGGCGCG
+position: 214623 
IIIIIIIIIIIIIIIIIIIIIIIIIIIIIIIIIIIIIIIIIIIIIIIIII
@ read 8197
ACGATAAAAGTGAATTAATCATTGGTCAATTGCATAACATTCAGGGCCGA
+position: -1879424 
IIIIIIIIIIIIIIIIIIIIIIIIIIIIIIIIIIIIIIIIIIIIIIIIII
@ read 8198
TCTTGCGCGTCCTCAAGACTAAACGACACTTTTTCAACCGCACGCAGGCT
+position: 3612160 
IIIIIIIIIIIIIIIIIIIIIIIIIIIIIIIIIIIIIIIIIIIIIIIIII
@ read 8199
ATCGAACTGGATGTACTCGATCATTTACGCGCCGAAGGCTTTAATCGCCT
+position: 4632383 
IIIIIIIIIIIIIIIIIIIIIIIIIIIIIIIIIIIIIIIIIIIIIIIIII
@ read 8200
CCCAGACGGAAAGGTCCGTCTGCATTAAATTATTACCCACTGTGTATCTC
+position: 3653717 
IIIIIIIIIIIIIIIIIIIIIIIIIIIIIIIIIIIIIIIIIIIIIIIIII
@ read 8201
CCACAGGGATCAGTAAATCCGCTTGTTGCGCATCGGCAAGAATCTCGCTG
+position: -2909295 
IIIIIIIIIIIIIIIIIIIIIIIIIIIIIIIIIIIIIIIIIIIIIIIIII
@ read 8202
ATGGATCTGTTCAAACGCTTCCGTGGTCGTGAACCGCAGCTGGATGCGAT
+position: -1120774 
IIIIIIIIIIIIIIIIIIIIIIIIIIIIIIIIIIIIIIIIIIIIIIIIII
@ read 8203
ACAAGTTGCTTTCGGCTTTTGCGATATCGAGATTGGCGTTAAGACGACCA
+position: 2622445 
IIIIIIIIIIIIIIIIIIIIIIIIIIIIIIIIIIIIIIIIIIIIIIIIII
@ read 8204
TACTGGCTCTCCTTGCAGTTCCTGTAATCGTACACACCAAAACGAGCGGG
+position: 4152971 
IIIIIIIIIIIIIIIIIIIIIIIIIIIIIIIIIIIIIIIIIIIIIIIIII
@ read 8205
CTGATCGGTGAAGTGACCGTTGTTGATGAAAGCGAACCGTTCGCACATGA
+position: -3783443 
IIIIIIIIIIIIIIIIIIIIIIIIIIIIIIIIIIIIIIIIIIIIIIIIII
@ read 8206
AGCTAAACCTGAAACACCTGCGCAACCGGTGGTCGATGAACAAGCGGTTT
+position: 4665313 
IIIIIIIIIIIIIIIIIIIIIIIIIIIIIIIIIIIIIIIIIIIIIIIIII
@ read 8207
TACAACAAGTCGCCTTCATTGATCTGCGGTAAAAATTCCCCGCCAACTTT
+position: -4654641 
IIIIIIIIIIIIIIIIIIIIIIIIIIIIIIIIIIIIIIIIIIIIIIIIII
@ read 8208
GCCGCCCTTGACCTTTACTTCCAAAATCGCCCGCAAAAACCGATTGTTGC
+position: -384039 
IIIIIIIIIIIIIIIIIIIIIIIIIIIIIIIIIIIIIIIIIIIIIIIIII
@ read 8209
GACCCCACAGCGTAATCATACTCACCCCTTTTCCGACAGGCAGCCACAGG
+position: 945681 
IIIIIIIIIIIIIIIIIIIIIIIIIIIIIIIIIIIIIIIIIIIIIIIIII
@ read 8210
GCCAGGATTTCATGGCAAAGCGGAGAGTCATCGGCCCAGTTATCGCCGTC
+position: -3107364 
IIIIIIIIIIIIIIIIIIIIIIIIIIIIIIIIIIIIIIIIIIIIIIIIII
@ read 8211
TGGAATGTTAGGTTCAGAGCTATGGAGGCCGTATATATTGGCAATGATGT
+position: 3528905 
IIIIIIIIIIIIIIIIIIIIIIIIIIIIIIIIIIIIIIIIIIIIIIIIII
@ read 8212
TTCCGTAACCGCACAATGTGGGGAATGATGCTCGGATTCAGTGGCATCAA
+position: -46360 
IIIIIIIIIIIIIIIIIIIIIIIIIIIIIIIIIIIIIIIIIIIIIIIIII
@ read 8213
TGCTGCACAATAAAGCTGCTGGCAAACATCGGATCTTTGTCGAAGCTGTG
+position: -1774004 
IIIIIIIIIIIIIIIIIIIIIIIIIIIIIIIIIIIIIIIIIIIIIIIIII
@ read 8214
GCGCTTAATCAGACCAGGCTTACGGTCAGAATTTCCCATAATAACCTCTT
+position: 2691570 
IIIIIIIIIIIIIIIIIIIIIIIIIIIIIIIIIIIIIIIIIIIIIIIIII
@ read 8215
TGGCGTAACGGCCACCGTGCCGCTGCTGTGGGTAGTGATGATTTGCGCCA
+position: -260311 
IIIIIIIIIIIIIIIIIIIIIIIIIIIIIIIIIIIIIIIIIIIIIIIIII
@ read 8216
GGTGCGTGAAATCGCGGCGAAAGAAGGTTCTGTTGTGGTTCCGGTTTGTG
+position: -3822936 
IIIIIIIIIIIIIIIIIIIIIIIIIIIIIIIIIIIIIIIIIIIIIIIIII
@ read 8217
CCCGCAATCACCCGACTGGTAAAGGTGGAGGCGTTAAACTCGTGTTCGGC
+position: -4891639 
IIIIIIIIIIIIIIIIIIIIIIIIIIIIIIIIIIIIIIIIIIIIIIIIII
@ read 8218
AGCCCGACGCGTACGGCGGGCAGTGAGCTGCCGCCGACATCGACATCACC
+position: -2723707 
IIIIIIIIIIIIIIIIIIIIIIIIIIIIIIIIIIIIIIIIIIIIIIIIII
@ read 8219
ATCTTTTCGTTATCGGCACTGGTCAGGTTCTGCGCGGCGAAAAGTTCCCA
+position: 1121886 
IIIIIIIIIIIIIIIIIIIIIIIIIIIIIIIIIIIIIIIIIIIIIIIIII
@ read 8220
AGTAACGGCTTACTGGTCGGGATTTTACTGGCTGTTCTTATGGATAATCT
+position: 575859 
IIIIIIIIIIIIIIIIIIIIIIIIIIIIIIIIIIIIIIIIIIIIIIIIII
@ read 8221
CGCATAAAAATTAATAATAATTGATATAACAATGATTCTTATTATCAATA
+position: -3226602 
IIIIIIIIIIIIIIIIIIIIIIIIIIIIIIIIIIIIIIIIIIIIIIIIII
@ read 8222
GCGCAATATTCAAGATAACGCCTGGCAGTGGTGCGACTGATGGTCAGTGC
+position: -4598890 
IIIIIIIIIIIIIIIIIIIIIIIIIIIIIIIIIIIIIIIIIIIIIIIIII
@ read 8223
CGCCATTCGTGATGTCGATAGCTGCCACAAGGCAACGGTCTTCTCACCGT
+position: 997619 
IIIIIIIIIIIIIIIIIIIIIIIIIIIIIIIIIIIIIIIIIIIIIIIIII
@ read 8224
TAGAGACATTTTAAAACTCCAAAGTATATAGAATGAAAGGACGCCGATCT
+position: 3818724 
IIIIIIIIIIIIIIIIIIIIIIIIIIIIIIIIIIIIIIIIIIIIIIIIII
@ read 8225
AATTTGCCGAACAGTTTGCCGCGCTAAGCGATAACTATCTCAAAGAGCGG
+position: -1923905 
IIIIIIIIIIIIIIIIIIIIIIIIIIIIIIIIIIIIIIIIIIIIIIIIII
@ read 8226
AAAAATTATTTTATGTGATGAAGATCCGTAATTTAACTTTCGATTAGCAG
+position: -3073512 
IIIIIIIIIIIIIIIIIIIIIIIIIIIIIIIIIIIIIIIIIIIIIIIIII
@ read 8227
TCGCCCAGCAGCTGAATGTGGTGGTGAATCCAAAGGCGTTGTTCGATGTA
+position: -1224613 
IIIIIIIIIIIIIIIIIIIIIIIIIIIIIIIIIIIIIIIIIIIIIIIIII
@ read 8228
ACATCTTCAGTCTGCTGAACCTGTGGCTTTGTCACCTGCGCCTGATTCGC
+position: 2493647 
IIIIIIIIIIIIIIIIIIIIIIIIIIIIIIIIIIIIIIIIIIIIIIIIII
@ read 8229
TCACTTCATTACGTTGTACCTTTAGCGGTGGAATTAACCGCCCACCGCCT
+position: 2313011 
IIIIIIIIIIIIIIIIIIIIIIIIIIIIIIIIIIIIIIIIIIIIIIIIII
@ read 8230
TTTACGCCTGGCAGAGGTTCGCGTTCGGCTGGAATAGTCCACATGGAATT
+position: 4991215 
IIIIIIIIIIIIIIIIIIIIIIIIIIIIIIIIIIIIIIIIIIIIIIIIII
@ read 8231
TGGGAATAGCTTCTCAACCAACCAGAACTTGATCCCCGGGACCAACGTTC
+position: 592591 
IIIIIIIIIIIIIIIIIIIIIIIIIIIIIIIIIIIIIIIIIIIIIIIIII
@ read 8232
TGGTTGACCATTTGCTTCCTCATCAGACAAGAGGACGTGATGAACACCAA
+position: 1224721 
IIIIIIIIIIIIIIIIIIIIIIIIIIIIIIIIIIIIIIIIIIIIIIIIII
@ read 8233
GCGCTGCTTTATACCGCCAGCCATCGGCAAACCGAAGGCGAACCGGTGAT
+position: 4727400 
IIIIIIIIIIIIIIIIIIIIIIIIIIIIIIIIIIIIIIIIIIIIIIIIII
@ read 8234
TTGTCGCGATCACCAACTGCCCCGCCGGGATCGCTCACACCTACATGGTG
+position: -607187 
IIIIIIIIIIIIIIIIIIIIIIIIIIIIIIIIIIIIIIIIIIIIIIIIII
@ read 8235
GGACGCGAGAAAACCTTTAGCGCAGGCTACACCCGCACCACCAACAACCG
+position: -5040906 
IIIIIIIIIIIIIIIIIIIIIIIIIIIIIIIIIIIIIIIIIIIIIIIIII
@ read 8236
ACGCGGGAGTTAATGGGCTACTCATCACCGGCACTAACCTGCGTGAAAGC
+position: 4603965 
IIIIIIIIIIIIIIIIIIIIIIIIIIIIIIIIIIIIIIIIIIIIIIIIII
@ read 8237
TAGGCGATTCGCTGGGCATGACGGTTCAGGGCCACGACTCCACCCTTCCC
+position: -5128148 
IIIIIIIIIIIIIIIIIIIIIIIIIIIIIIIIIIIIIIIIIIIIIIIIII
@ read 8238
TCAGGGCAGCGGAGGGTGGCATGCTGTCAGTTGCGGTCCGGTCAGATTCA
+position: -3969018 
IIIIIIIIIIIIIIIIIIIIIIIIIIIIIIIIIIIIIIIIIIIIIIIIII
@ read 8239
TTAACAAAGCTCGTATTCAGGGCGTGGAAACCGAACTGAAAATTCCGTTC
+position: -2637696 
IIIIIIIIIIIIIIIIIIIIIIIIIIIIIIIIIIIIIIIIIIIIIIIIII
@ read 8240
TGGGCTATGCCGTGTTTGCATTCCCAATGAGCGTGGGGCGTCAGTGGGGC
+position: -1935013 
IIIIIIIIIIIIIIIIIIIIIIIIIIIIIIIIIIIIIIIIIIIIIIIIII
@ read 8241
TTCCTGTGTTGACGCAGGAGTCTTGGATATAGTTTTAACCGTAGCAGAGA
+position: -4023813 
IIIIIIIIIIIIIIIIIIIIIIIIIIIIIIIIIIIIIIIIIIIIIIIIII
@ read 8242
AAAGCCAGGTACTTGGGGTTTCGTAGCCGAGAATTTGTGGAATAGTGCGG
+position: 417588 
IIIIIIIIIIIIIIIIIIIIIIIIIIIIIIIIIIIIIIIIIIIIIIIIII
@ read 8243
AATATCTGGTGGTCGCCGCGGCGGTTAGCGTCTGGTGGTTAGGTATGGCT
+position: -4796402 
IIIIIIIIIIIIIIIIIIIIIIIIIIIIIIIIIIIIIIIIIIIIIIIIII
@ read 8244
TGTAACCGGCTGGCCGTTGATGAGGATCTCGCCAGCATCCGGTCGGGTCA
+position: -4901548 
IIIIIIIIIIIIIIIIIIIIIIIIIIIIIIIIIIIIIIIIIIIIIIIIII
@ read 8245
AGCGTTGGCTGACGTTCTTACTGGTGTGCCGATGGTGGCGGATTATCCTT
+position: 5277349 
IIIIIIIIIIIIIIIIIIIIIIIIIIIIIIIIIIIIIIIIIIIIIIIIII
@ read 8246
CGCAGAAGAATCGGTATGAGTAGAAGCAAAACGCAGCAGTTTGGCGATCG
+position: -4747062 
IIIIIIIIIIIIIIIIIIIIIIIIIIIIIIIIIIIIIIIIIIIIIIIIII
@ read 8247
ACGCTGCAGATGATTATTCTGCGGTGACATATATTCATCCCTGAAATGTA
+position: -2678228 
IIIIIIIIIIIIIIIIIIIIIIIIIIIIIIIIIIIIIIIIIIIIIIIIII
@ read 8248
GTAAAACGATCAATAGCCAACTGGATTACTCGCTAAACAGCCTGAAGGTA
+position: 1952396 
IIIIIIIIIIIIIIIIIIIIIIIIIIIIIIIIIIIIIIIIIIIIIIIIII
@ read 8249
TTTAGCTCACCTGCATTTAGCCCATCTCGCGGAAAGCTCGCTTTCCGGCA
+position: -4820650 
IIIIIIIIIIIIIIIIIIIIIIIIIIIIIIIIIIIIIIIIIIIIIIIIII
@ read 8250
AGCGGTAAAGCATCTTCTTCTGCCAACTGCCAGATCCATTTTCCCAGCAC
+position: 2117116 
IIIIIIIIIIIIIIIIIIIIIIIIIIIIIIIIIIIIIIIIIIIIIIIIII
@ read 8251
AAAGCAGACTACGTTTCAACGGTGGTGTCCATAGATTGAATGAAGGTAAC
+position: 428435 
IIIIIIIIIIIIIIIIIIIIIIIIIIIIIIIIIIIIIIIIIIIIIIIIII
@ read 8252
TACCGCCAATAGCACGATAAAGACGATCAGGATGCTGATGATCGATGCGG
+position: 616884 
IIIIIIIIIIIIIIIIIIIIIIIIIIIIIIIIIIIIIIIIIIIIIIIIII
@ read 8253
CAATGAATAGAGCGAACAAACCACCACCAGCAAGGAGATAACCAGCACCA
+position: -2282510 
IIIIIIIIIIIIIIIIIIIIIIIIIIIIIIIIIIIIIIIIIIIIIIIIII
@ read 8254
GCGGGGGTTGCCGGACTGTACAGCTTCAACTATATGCTACCCGCTGCGGG
+position: -4283427 
IIIIIIIIIIIIIIIIIIIIIIIIIIIIIIIIIIIIIIIIIIIIIIIIII
@ read 8255
GGGCTACACCACCTGGGGCTGTATTGATTTAGTTTCCGCCTCTACGGGTG
+position: 3222008 
IIIIIIIIIIIIIIIIIIIIIIIIIIIIIIIIIIIIIIIIIIIIIIIIII
@ read 8256
CCTGATAAACCGCACGAACCCCCAGTTCAGCGGCACGGCGAGTCAACGTA
+position: 3070655 
IIIIIIIIIIIIIIIIIIIIIIIIIIIIIIIIIIIIIIIIIIIIIIIIII
@ read 8257
TTAATCCAACAGCAAGCGCCACGAGGACGAGAGCGATGAAGCCGTTCATT
+position: -1246041 
IIIIIIIIIIIIIIIIIIIIIIIIIIIIIIIIIIIIIIIIIIIIIIIIII
@ read 8258
TCGTTTTCTTCTTTATCTGGATTTGATGGTAATATTTGGATTGCCATTTT
+position: -1155994 
IIIIIIIIIIIIIIIIIIIIIIIIIIIIIIIIIIIIIIIIIIIIIIIIII
@ read 8259
TGCGGATAAAACTGCCGTCAATTTTAAGCAGATCGGCATTCACATTTTTA
+position: 3020003 
IIIIIIIIIIIIIIIIIIIIIIIIIIIIIIIIIIIIIIIIIIIIIIIIII
@ read 8260
CCGTTCTGGCGCGGGTAGCTGCCGAGTTTCCTGAGCATCAGCGAGGCCGT
+position: 4362360 
IIIIIIIIIIIIIIIIIIIIIIIIIIIIIIIIIIIIIIIIIIIIIIIIII
@ read 8261
TTGAAATATTTCATCTAATGTCTGGTTCAACTTTCCTTAGCTGCCTGAAA
+position: -2114390 
IIIIIIIIIIIIIIIIIIIIIIIIIIIIIIIIIIIIIIIIIIIIIIIIII
@ read 8262
TGGTCGTTTCGGTTTGCAGGCGACATTCATCTCGTTCGTTACGATTTCGA
+position: 669114 
IIIIIIIIIIIIIIIIIIIIIIIIIIIIIIIIIIIIIIIIIIIIIIIIII
@ read 8263
GGCAAAACCAATCACTACTACGCCGCACAGTTTTAGCGACTCCAGCGCCA
+position: 979695 
IIIIIIIIIIIIIIIIIIIIIIIIIIIIIIIIIIIIIIIIIIIIIIIIII
@ read 8264
ATGAAAGATTCCGGAGACTCAGGATCAACGGCAATGCTGACCACCGTCTC
+position: -3756137 
IIIIIIIIIIIIIIIIIIIIIIIIIIIIIIIIIIIIIIIIIIIIIIIIII
@ read 8265
TATAAAGACGCTTAACGTCAGCCTTTTGTCTTTTTCTATTATTACAGCAT
+position: -3438243 
IIIIIIIIIIIIIIIIIIIIIIIIIIIIIIIIIIIIIIIIIIIIIIIIII
@ read 8266
CCCCTCTGCATGATGCAGAGGGGGTGTGAACGACCAGTGATTCACGGAGA
+position: -2942915 
IIIIIIIIIIIIIIIIIIIIIIIIIIIIIIIIIIIIIIIIIIIIIIIIII
@ read 8267
AACACTTGCGGTGTACATTTGTCTGATAAGGAAAAATAAAATTAATGATG
+position: 1228511 
IIIIIIIIIIIIIIIIIIIIIIIIIIIIIIIIIIIIIIIIIIIIIIIIII
@ read 8268
TTACTCACCAGCCGCGACATCGTCTCCAGCGAATCCGTTCTTAAGATATA
+position: -5131328 
IIIIIIIIIIIIIIIIIIIIIIIIIIIIIIIIIIIIIIIIIIIIIIIIII
@ read 8269
CCGGTTTCTTCACCTGTTAACACACTGGTTTTAGGTCCGGGAAATTACAG
+position: -2489892 
IIIIIIIIIIIIIIIIIIIIIIIIIIIIIIIIIIIIIIIIIIIIIIIIII
@ read 8270
CCGTAGTAAACGAAGTCGATGTTTTCTTTTTTCAGGCGGGCGATCAGCGC
+position: 4084184 
IIIIIIIIIIIIIIIIIIIIIIIIIIIIIIIIIIIIIIIIIIIIIIIIII
@ read 8271
TTCCAGTTGAAGTAGATTTTTTTGTACGGACAACCGCTAATGCACAAACG
+position: 1750795 
IIIIIIIIIIIIIIIIIIIIIIIIIIIIIIIIIIIIIIIIIIIIIIIIII
@ read 8272
CGATACGTTTCAGTGCGTCAATTGCACCTTCCAGCAGGCTGTCATTGATA
+position: -4810790 
IIIIIIIIIIIIIIIIIIIIIIIIIIIIIIIIIIIIIIIIIIIIIIIIII
@ read 8273
TGCCATAGTTCTTAACCAGCATTTCCATGCCAGGGATGCGTAAATAACAA
+position: 3020909 
IIIIIIIIIIIIIIIIIIIIIIIIIIIIIIIIIIIIIIIIIIIIIIIIII
@ read 8274
GAATCGGCAATGTTATCCAGCGCCTGCACCACCTGCATATTGCCCTGCCC
+position: -4908233 
IIIIIIIIIIIIIIIIIIIIIIIIIIIIIIIIIIIIIIIIIIIIIIIIII
@ read 8275
TCTTATGAGAAAACATCGATAAACAGGAAAGGTAGAGCATATTGCTCAGT
+position: 4178233 
IIIIIIIIIIIIIIIIIIIIIIIIIIIIIIIIIIIIIIIIIIIIIIIIII
@ read 8276
CGTCCGCGCCACGGTTAGCAAACAAGCCAACAGTCACCACGCCAGGAATC
+position: 3451947 
IIIIIIIIIIIIIIIIIIIIIIIIIIIIIIIIIIIIIIIIIIIIIIIIII
@ read 8277
GACAAAAGCGCGGCGTGGTGGTTGCCGGGCGCATGAGTGCGGAAGAGGGC
+position: -2516522 
IIIIIIIIIIIIIIIIIIIIIIIIIIIIIIIIIIIIIIIIIIIIIIIIII
@ read 8278
CGATGACCTTAACAGTGAGCAGCAGTACGACAATATCGCTGGCACAACAA
+position: 1182957 
IIIIIIIIIIIIIIIIIIIIIIIIIIIIIIIIIIIIIIIIIIIIIIIIII
@ read 8279
CGTAAACCTTACGCCGGACCACCGTTCCGCCGACCAGACTCTGCATATCT
+position: 2262647 
IIIIIIIIIIIIIIIIIIIIIIIIIIIIIIIIIIIIIIIIIIIIIIIIII
@ read 8280
TTCAATATATTGCAGAGATGATGTAGACACTGGCAAGCGTAGCGCATCAG
+position: 789742 
IIIIIIIIIIIIIIIIIIIIIIIIIIIIIIIIIIIIIIIIIIIIIIIIII
@ read 8281
GGGTAAAACGCTGGAAGACAGGGATTATGCCACGCAGCCGCTGAGCAAAC
+position: 1188306 
IIIIIIIIIIIIIIIIIIIIIIIIIIIIIIIIIIIIIIIIIIIIIIIIII
@ read 8282
ATGAGTTAAGCTCACGCTTTCAAGTGGTGAGCAACAACTTTAAAGATCTT
+position: 1924769 
IIIIIIIIIIIIIIIIIIIIIIIIIIIIIIIIIIIIIIIIIIIIIIIIII
@ read 8283
TCATATATTAGTTGATGTGTACTACGAATAATAGATCAAAACAAATAACT
+position: -5126551 
IIIIIIIIIIIIIIIIIIIIIIIIIIIIIIIIIIIIIIIIIIIIIIIIII
@ read 8284
GCAGGCGAATCACGCGGATGTCGTGAGCGAAGTATTTACCACCAAACTGC
+position: 1949207 
IIIIIIIIIIIIIIIIIIIIIIIIIIIIIIIIIIIIIIIIIIIIIIIIII
@ read 8285
GAGGGCCTGGCGCATCTGATGCTGGCGACGCTGGATCATGGTGACACGGT
+position: -2379449 
IIIIIIIIIIIIIIIIIIIIIIIIIIIIIIIIIIIIIIIIIIIIIIIIII
@ read 8286
GACTGGGGACGGGTGGTTTACATCGGAGAAACCGGAAAAGTGGAGTTCGA
+position: -2210130 
IIIIIIIIIIIIIIIIIIIIIIIIIIIIIIIIIIIIIIIIIIIIIIIIII
@ read 8287
TAATGGCAGATTCGGCGCGGGAAATTCTTAAACAACGCAGTAATGAATCC
+position: -4932745 
IIIIIIIIIIIIIIIIIIIIIIIIIIIIIIIIIIIIIIIIIIIIIIIIII
@ read 8288
GAATGCGGGGTGTAATCGCCATCCACCACATGACGCATCCGGTTTTCGAA
+position: -2033232 
IIIIIIIIIIIIIIIIIIIIIIIIIIIIIIIIIIIIIIIIIIIIIIIIII
@ read 8289
TCGATGCCGCTAAAGTCTTATAATTTTTTAACTGGTCAATTTCGGCCTGT
+position: -1764420 
IIIIIIIIIIIIIIIIIIIIIIIIIIIIIIIIIIIIIIIIIIIIIIIIII
@ read 8290
TGCCAACCTGTACTCTAAAATCATTTAGGGTAAATATTACGTGTAAAAGT
+position: -1892174 
IIIIIIIIIIIIIIIIIIIIIIIIIIIIIIIIIIIIIIIIIIIIIIIIII
@ read 8291
AGCTGCAATCATCAGCATGGTGTGGAACTGCGGGTCAATCTGCTGGCTCA
+position: 483407 
IIIIIIIIIIIIIIIIIIIIIIIIIIIIIIIIIIIIIIIIIIIIIIIIII
@ read 8292
CTGAACCACTGGTGACGAGGCCACCGCCCTGCGCGGAAGAAATATGGCTA
+position: 1452584 
IIIIIIIIIIIIIIIIIIIIIIIIIIIIIIIIIIIIIIIIIIIIIIIIII
@ read 8293
GCAGGATGAGACTATACATCGTCGAGATCGCAATGATGATATGAGTTGTT
+position: -987602 
IIIIIIIIIIIIIIIIIIIIIIIIIIIIIIIIIIIIIIIIIIIIIIIIII
@ read 8294
GGTGTTCATCATCGGCCTCGTCGTTCTGGGGCCGCAACGACTGCCTGTGG
+position: 4602585 
IIIIIIIIIIIIIIIIIIIIIIIIIIIIIIIIIIIIIIIIIIIIIIIIII
@ read 8295
CGTCCTGGCACAATAATCAGCAATGGTGTAAAAATTGGTTTTGCCACCGA
+position: -4861651 
IIIIIIIIIIIIIIIIIIIIIIIIIIIIIIIIIIIIIIIIIIIIIIIIII
@ read 8296
TGCCACAACATCCTTCTGGCGTAATGACCCTTTCGGCGGCGCATCCAGTG
+position: 232062 
IIIIIIIIIIIIIIIIIIIIIIIIIIIIIIIIIIIIIIIIIIIIIIIIII
@ read 8297
GTGGTAAGAGTACCTGATGCATTGTTCCCAAAATGGTGTTTTCCCCTGCC
+position: -3540512 
IIIIIIIIIIIIIIIIIIIIIIIIIIIIIIIIIIIIIIIIIIIIIIIIII
@ read 8298
GATTGCCACCTTGTCGAACAGTAGACGAAGTTCGCGCACAATTTGGCGCG
+position: -1347399 
IIIIIIIIIIIIIIIIIIIIIIIIIIIIIIIIIIIIIIIIIIIIIIIIII
@ read 8299
AGCATGGTTTTTCTGCTGAAGAACTCGATGATGTCAAATCTACCCGCCTC
+position: -3491288 
IIIIIIIIIIIIIIIIIIIIIIIIIIIIIIIIIIIIIIIIIIIIIIIIII
@ read 8300
GGGAGGAAGCGTGGGGTTAGCGCGAACAAAGTTAGTGACCGTCACCGCCG
+position: -10511 
IIIIIIIIIIIIIIIIIIIIIIIIIIIIIIIIIIIIIIIIIIIIIIIIII
@ read 8301
GCGAACCAATCATCGTTCCGTCTCAGGACGTTGTTCTGGGTCTGTACTAT
+position: 4772888 
IIIIIIIIIIIIIIIIIIIIIIIIIIIIIIIIIIIIIIIIIIIIIIIIII
@ read 8302
CGCCAGCTTCTCCAGACGCTGCTGACTCTGCGCCGGATCTTCTTTATGTT
+position: 2378724 
IIIIIIIIIIIIIIIIIIIIIIIIIIIIIIIIIIIIIIIIIIIIIIIIII
@ read 8303
GTGAAACAGTGGCGTCGTGGTTTTGCAGTGACTCCGCCGGAACTGACTAA
+position: -4471620 
IIIIIIIIIIIIIIIIIIIIIIIIIIIIIIIIIIIIIIIIIIIIIIIIII
@ read 8304
ATGGGACACACCGAAGGTGGTGAAGGGCGTGAGCTTCCTGCTCCGTCTGA
+position: 1550792 
IIIIIIIIIIIIIIIIIIIIIIIIIIIIIIIIIIIIIIIIIIIIIIIIII
@ read 8305
CACCACGAACGATTTTGGTCAGATCTTTACGACGTTCTTCCGTCAGCGGC
+position: -5085181 
IIIIIIIIIIIIIIIIIIIIIIIIIIIIIIIIIIIIIIIIIIIIIIIIII
@ read 8306
GTCGCTGTCGATAAAGCGCACCTGGATGTACTCTTCCAGCACGCGCCGCG
+position: 2904469 
IIIIIIIIIIIIIIIIIIIIIIIIIIIIIIIIIIIIIIIIIIIIIIIIII
@ read 8307
CTGGTTAAGCCGCTTCGGTACCGCAAGAATCACGCTGGGCGTGGATGAAG
+position: 2428291 
IIIIIIIIIIIIIIIIIIIIIIIIIIIIIIIIIIIIIIIIIIIIIIIIII
@ read 8308
TAATGGTGCCTTCGGTTTCACTGACCAGCGCCTGTTGGGCATCCAGCTCC
+position: -2728105 
IIIIIIIIIIIIIIIIIIIIIIIIIIIIIIIIIIIIIIIIIIIIIIIIII
@ read 8309
GAACTGGATAGCTACGCAGAAAGTTTAGGTCTGAATTCCCGTCAAATAAT
+position: -2782684 
IIIIIIIIIIIIIIIIIIIIIIIIIIIIIIIIIIIIIIIIIIIIIIIIII
@ read 8310
TGTTCAGCGGGCCATGCTGATGGCGATGGAGCCGATATGGGAGAGTGATT
+position: -1733139 
IIIIIIIIIIIIIIIIIIIIIIIIIIIIIIIIIIIIIIIIIIIIIIIIII
@ read 8311
GCCGGAAGCGGGTGCAACGCTGATTTTACAGGTCGCCAGCCTGAGCGGCG
+position: -375828 
IIIIIIIIIIIIIIIIIIIIIIIIIIIIIIIIIIIIIIIIIIIIIIIIII
@ read 8312
CAGGTTGTTAAACCAGGTTTCGATCAGTTTGCTGTCCACGCGCTGGCACT
+position: 3284453 
IIIIIIIIIIIIIIIIIIIIIIIIIIIIIIIIIIIIIIIIIIIIIIIIII
@ read 8313
AGCAGCGAGCCGAAATAGACAATGCCAAACCACATTAGCGGGCCAAGCAG
+position: -3555259 
IIIIIIIIIIIIIIIIIIIIIIIIIIIIIIIIIIIIIIIIIIIIIIIIII
@ read 8314
CGACTCGTAAGGGTTCGAGGTGCAGAGTACGTTACGGTTCATGTCGTTAG
+position: 3275620 
IIIIIIIIIIIIIIIIIIIIIIIIIIIIIIIIIIIIIIIIIIIIIIIIII
@ read 8315
GCCATGCGCGCAAGTCTGTCCCGCCTTGCATCACCGCCAAAAGCTGCGGC
+position: -3191357 
IIIIIIIIIIIIIIIIIIIIIIIIIIIIIIIIIIIIIIIIIIIIIIIIII
@ read 8316
CGTCAGATCGTTGACAGCCGCACTCCATGACGGGTAAAAAGTGGATAAAA
+position: 2845957 
IIIIIIIIIIIIIIIIIIIIIIIIIIIIIIIIIIIIIIIIIIIIIIIIII
@ read 8317
GAGCCAGATTCACGCAGGTCGGAGTTGACCGGGCGTTTGTCGGCACGTTG
+position: -424083 
IIIIIIIIIIIIIIIIIIIIIIIIIIIIIIIIIIIIIIIIIIIIIIIIII
@ read 8318
AAGATGCGCCAGGATTGCCGTTTGATATCCCGAACCAGTGCCAATTTCCA
+position: 3254419 
IIIIIIIIIIIIIIIIIIIIIIIIIIIIIIIIIIIIIIIIIIIIIIIIII
@ read 8319
ATTATTCAACTCGTTAATTTCAGTCAATGTATCCTCATGCAACATGACGG
+position: -3170919 
IIIIIIIIIIIIIIIIIIIIIIIIIIIIIIIIIIIIIIIIIIIIIIIIII
@ read 8320
ACAAGCGTTAGCAAATTGCTTTATGCCAAAAAAAGAATATTGTAGATTAT
+position: -1129620 
IIIIIIIIIIIIIIIIIIIIIIIIIIIIIIIIIIIIIIIIIIIIIIIIII
@ read 8321
TCTTAGCGCGTAAAGAATACGACGATTCCGGCAATGATATGTTTTATCAA
+position: 701588 
IIIIIIIIIIIIIIIIIIIIIIIIIIIIIIIIIIIIIIIIIIIIIIIIII
@ read 8322
TTGGGAAAGCTAAAAATGACAAAAAACCAAAAGATCCGCTCACTAACGCC
+position: -2011240 
IIIIIIIIIIIIIIIIIIIIIIIIIIIIIIIIIIIIIIIIIIIIIIIIII
@ read 8323
GGTGCTGTAGCTGTAACTCCGGGTCTGGCGCGGGCTGCTGATGCGGATGA
+position: -569702 
IIIIIIIIIIIIIIIIIIIIIIIIIIIIIIIIIIIIIIIIIIIIIIIIII
@ read 8324
GTGGTAAACGCCTTTAAACAGCTTGCCGCAGCCAATCGGCCAGGTGATCG
+position: -30312 
IIIIIIIIIIIIIIIIIIIIIIIIIIIIIIIIIIIIIIIIIIIIIIIIII
@ read 8325
GTATGCGCGACGAATGCCGATCTCCCGGCGATGGTCAATGAAGGCACTTT
+position: -3668538 
IIIIIIIIIIIIIIIIIIIIIIIIIIIIIIIIIIIIIIIIIIIIIIIIII
@ read 8326
GCATACTGCCGATATAGCGTGCGCCCGCGCCAACAGAGATATCATCTGTT
+position: 903547 
IIIIIIIIIIIIIIIIIIIIIIIIIIIIIIIIIIIIIIIIIIIIIIIIII
@ read 8327
GGGTTTAGTGAACGTAGTTAAAAATAAAAGGCATCACAGTGGTGAATAAT
+position: 3072039 
IIIIIIIIIIIIIIIIIIIIIIIIIIIIIIIIIIIIIIIIIIIIIIIIII
@ read 8328
CAGTCTTACTTCCATGATTTCTTTAACTATGCCGGGATCCATCGCAGCGT
+position: -3320517 
IIIIIIIIIIIIIIIIIIIIIIIIIIIIIIIIIIIIIIIIIIIIIIIIII
@ read 8329
TTCCAGCAAAATGGTGAACTTGTCCTCGATAACAGACCACCACACCTTCT
+position: 2875627 
IIIIIIIIIIIIIIIIIIIIIIIIIIIIIIIIIIIIIIIIIIIIIIIIII
@ read 8330
ATTTCCACGGCGATGTTGGCTATTGGTTTGCTGTTTACTGGCCCCCTATC
+position: 1931672 
IIIIIIIIIIIIIIIIIIIIIIIIIIIIIIIIIIIIIIIIIIIIIIIIII
@ read 8331
GAGAAAGCATGGTACAAATTGTCAGGAGCGCAAGTTGCTTCAGGCCGCGT
+position: 2232667 
IIIIIIIIIIIIIIIIIIIIIIIIIIIIIIIIIIIIIIIIIIIIIIIIII
@ read 8332
GGCGGTGTTCAGTAACGAGCGCGTCGCTGCCGTTTCTTCACGTCGGCGAA
+position: -459550 
IIIIIIIIIIIIIIIIIIIIIIIIIIIIIIIIIIIIIIIIIIIIIIIIII
@ read 8333
GCGCAAAATACAACGCCGGTCACAAAAACGCGTTTAATAGATACCCCGGT
+position: -3854368 
IIIIIIIIIIIIIIIIIIIIIIIIIIIIIIIIIIIIIIIIIIIIIIIIII
@ read 8334
TACCAGGCGAAGAGGGGCTGTGGCAGATTCATCTGCAGGACGGAAAAATC
+position: 391691 
IIIIIIIIIIIIIIIIIIIIIIIIIIIIIIIIIIIIIIIIIIIIIIIIII
@ read 8335
ACAACAACCCCGCTGCGGGCAATACCGCAATCGGCAGCATGAACGATTTG
+position: -136940 
IIIIIIIIIIIIIIIIIIIIIIIIIIIIIIIIIIIIIIIIIIIIIIIIII
@ read 8336
GATCTTCGGCAACCTCATCGTTGGCTACCAGCACCAGATTTGCCCCCGCA
+position: -1492715 
IIIIIIIIIIIIIIIIIIIIIIIIIIIIIIIIIIIIIIIIIIIIIIIIII
@ read 8337
CTTCAATGTTTAATGCCAGCCACTGTTGGCTATTGTTCAGTTCCGCTTCA
+position: -1842811 
IIIIIIIIIIIIIIIIIIIIIIIIIIIIIIIIIIIIIIIIIIIIIIIIII
@ read 8338
AAATTGCCATGTTTTATCATCAATCTTGCCGCCTGATCTTAATCTGAAAA
+position: -3889691 
IIIIIIIIIIIIIIIIIIIIIIIIIIIIIIIIIIIIIIIIIIIIIIIIII
@ read 8339
CACGCCGCATCCGACAAACAGCGCCTGATGCGACGCTGCCGCGTCTTATC
+position: 2518272 
IIIIIIIIIIIIIIIIIIIIIIIIIIIIIIIIIIIIIIIIIIIIIIIIII
@ read 8340
AACGTGCCGGCCAACCTGTGCCAGAGGTAGTTACTCAACTACTCGAACTG
+position: -1345809 
IIIIIIIIIIIIIIIIIIIIIIIIIIIIIIIIIIIIIIIIIIIIIIIIII
@ read 8341
TCGGATTGTGGAGCACGCTGATTATCTATCTGGTGTCGATTCCGTTAGGC
+position: 2669318 
IIIIIIIIIIIIIIIIIIIIIIIIIIIIIIIIIIIIIIIIIIIIIIIIII
@ read 8342
TAACGTGGGTAAACCTTCTGTAGCGGAAGAACGCAGCAAAATTACGCCGG
+position: 1542323 
IIIIIIIIIIIIIIIIIIIIIIIIIIIIIIIIIIIIIIIIIIIIIIIIII
@ read 8343
GCCGGGTGATGAAAGTGAAACACTTACCCGTAGAAATGACGCTATCTTCG
+position: 1443075 
IIIIIIIIIIIIIIIIIIIIIIIIIIIIIIIIIIIIIIIIIIIIIIIIII
@ read 8344
CCGGAGGAAATCGTGACATCCCGCAGCCTGAGACAATCGCACCTGAATCT
+position: 1188125 
IIIIIIIIIIIIIIIIIIIIIIIIIIIIIIIIIIIIIIIIIIIIIIIIII
@ read 8345
CCATCTCAATATGCCCGTTTTAGCGCGTATCATGGATATGCTGGCGTTAC
+position: 2372998 
IIIIIIIIIIIIIIIIIIIIIIIIIIIIIIIIIIIIIIIIIIIIIIIIII
@ read 8346
ATTATTCGTTATGGCGAAGTGATTGGTTACGCCGTGCGTGCAATCCCACG
+position: 3780097 
IIIIIIIIIIIIIIIIIIIIIIIIIIIIIIIIIIIIIIIIIIIIIIIIII
@ read 8347
TTTGAAAGCTATGCGCATTCACGCTTTTCACCGCCGGAAAGCCCAGCACA
+position: -3658551 
IIIIIIIIIIIIIIIIIIIIIIIIIIIIIIIIIIIIIIIIIIIIIIIIII
@ read 8348
AAGATTATGAGACAGTCTATGGCTACCAAACTGCAGGACGGGAATACACC
+position: 4751547 
IIIIIIIIIIIIIIIIIIIIIIIIIIIIIIIIIIIIIIIIIIIIIIIIII
@ read 8349
CGCAAACGCCTCGACAGTTATTTTGACGTGCTGGAAAAAGCGTCTGTAAC
+position: 787583 
IIIIIIIIIIIIIIIIIIIIIIIIIIIIIIIIIIIIIIIIIIIIIIIIII
@ read 8350
TGTTGTGCTTCAGAATTTTTGGAACCACTTATGAGTGTTAAATTACCTAT
+position: -52735 
IIIIIIIIIIIIIIIIIIIIIIIIIIIIIIIIIIIIIIIIIIIIIIIIII
@ read 8351
TGATGAATATATCGCTCTAGAGTTTAAAGGTATGAGTGGCGCAGGAGCTA
+position: 3689377 
IIIIIIIIIIIIIIIIIIIIIIIIIIIIIIIIIIIIIIIIIIIIIIIIII
@ read 8352
TGGCAACCCGAGCTGGAAGCATCATCCAGAGTACTCATGAAACGACTGTA
+position: -3809956 
IIIIIIIIIIIIIIIIIIIIIIIIIIIIIIIIIIIIIIIIIIIIIIIIII
@ read 8353
TGGAAACCGATTTTATGTTTATGCTCAACCACCATCTGCATAAAGCGGCC
+position: 4249542 
IIIIIIIIIIIIIIIIIIIIIIIIIIIIIIIIIIIIIIIIIIIIIIIIII
@ read 8354
TCGACAAGGAGACTTAACGTGTCTGAACTGTCTCAATTATCTCCACAGCC
+position: -4990485 
IIIIIIIIIIIIIIIIIIIIIIIIIIIIIIIIIIIIIIIIIIIIIIIIII
@ read 8355
TAAGCTGATTTACAGCCTGATTATTGTGCGTGAGGCGGCGCACATAATCC
+position: 2638484 
IIIIIIIIIIIIIIIIIIIIIIIIIIIIIIIIIIIIIIIIIIIIIIIIII
@ read 8356
CCAACCCTTCTCTCATTCTTAACGCAGCGCAGATTCCGGAATACCGTAAG
+position: 8350 
IIIIIIIIIIIIIIIIIIIIIIIIIIIIIIIIIIIIIIIIIIIIIIIIII
@ read 8357
TCATCCCGGACATACGTCCAGATATATCCTGTTTTCGCCTTCTTCCTGCC
+position: -298764 
IIIIIIIIIIIIIIIIIIIIIIIIIIIIIIIIIIIIIIIIIIIIIIIIII
@ read 8358
GCAGGGAATGCGGAGCACGCGGTGAAATTCGGTACTTCCGGTCACCGTGG
+position: 738517 
IIIIIIIIIIIIIIIIIIIIIIIIIIIIIIIIIIIIIIIIIIIIIIIIII
@ read 8359
GCAATTGGCGCACGTACCACCGAATCGCAGGTGCACCGCGAACTGGCATC
+position: 804906 
IIIIIIIIIIIIIIIIIIIIIIIIIIIIIIIIIIIIIIIIIIIIIIIIII
@ read 8360
TTTTCGTAATTCAGGAGAAATGGCAAATAAAGCATTAAAAATTTGAATGC
+position: -720338 
IIIIIIIIIIIIIIIIIIIIIIIIIIIIIIIIIIIIIIIIIIIIIIIIII
@ read 8361
AGAAACAGACCGCTATGTTCAACGATTTGTTTTATCTCGTCACCGGGATA
+position: 4667323 
IIIIIIIIIIIIIIIIIIIIIIIIIIIIIIIIIIIIIIIIIIIIIIIIII
@ read 8362
ACATGATTGCTGAAGGCGTCAGTATGATCACCACCAAACAAAACGAGTGG
+position: -1433377 
IIIIIIIIIIIIIIIIIIIIIIIIIIIIIIIIIIIIIIIIIIIIIIIIII
@ read 8363
GTGCTTGTTGTGAAATGCCGGATGCGGCGTAAACGCCTTATCCGGCCTAC
+position: -4381196 
IIIIIIIIIIIIIIIIIIIIIIIIIIIIIIIIIIIIIIIIIIIIIIIIII
@ read 8364
TCCGAATACATCATAAACGGAGGAATTTCCGGGTTTTCCCCCAGACGCGC
+position: -1818828 
IIIIIIIIIIIIIIIIIIIIIIIIIIIIIIIIIIIIIIIIIIIIIIIIII
@ read 8365
TTGCGCCCAAAGCCCTTACGTTTTTGCATCGTGAATCCGGCGTCCTGCAA
+position: -2457051 
IIIIIIIIIIIIIIIIIIIIIIIIIIIIIIIIIIIIIIIIIIIIIIIIII
@ read 8366
AAACCGTTGCTACGGTAATATGTTGCCCTTTCATCAACTAACTGATTTCG
+position: 2678799 
IIIIIIIIIIIIIIIIIIIIIIIIIIIIIIIIIIIIIIIIIIIIIIIIII
@ read 8367
TGAAAATAGAAAACGATAGTGAAACACTGTTTCGTTTTCTCTATAAAGGG
+position: 3370320 
IIIIIIIIIIIIIIIIIIIIIIIIIIIIIIIIIIIIIIIIIIIIIIIIII
@ read 8368
GGTCGTAGCCGCACACCCAGGCCGCGCCGCGGGAACGCGATGGCAAACGA
+position: 3229920 
IIIIIIIIIIIIIIIIIIIIIIIIIIIIIIIIIIIIIIIIIIIIIIIIII
@ read 8369
TTCGCGGCGGCCATTGATTTATGCCAGGGATATGATATCAAAGCGAGTTG
+position: -2548035 
IIIIIIIIIIIIIIIIIIIIIIIIIIIIIIIIIIIIIIIIIIIIIIIIII
@ read 8370
GCTGGATCAGCCTGCCGCACGGCGCGAGAAAATCTACGCTGACGCCAGCG
+position: 2407659 
IIIIIIIIIIIIIIIIIIIIIIIIIIIIIIIIIIIIIIIIIIIIIIIIII
@ read 8371
TGGGCGAACAGCAGAAGTTGAAAGAGTTTGATCTCAGCAACCCGCTGGTC
+position: -566751 
IIIIIIIIIIIIIIIIIIIIIIIIIIIIIIIIIIIIIIIIIIIIIIIIII
@ read 8372
GAAACATTCTGGTCGCCCGCCCAACGAGGTGTACCGCGATTTACGCGCGG
+position: 4184485 
IIIIIIIIIIIIIIIIIIIIIIIIIIIIIIIIIIIIIIIIIIIIIIIIII
@ read 8373
AAACTATTAATCATCTGATCGTCATTTTCATCATAAATCTCACTCTCGTT
+position: 3389440 
IIIIIIIIIIIIIIIIIIIIIIIIIIIIIIIIIIIIIIIIIIIIIIIIII
@ read 8374
AAGCCCATCCAGAGTCTTCGGGTCAGGGTTAAATTCACGGTCGGTGCACT
+position: 1122078 
IIIIIIIIIIIIIIIIIIIIIIIIIIIIIIIIIIIIIIIIIIIIIIIIII
@ read 8375
CGCGCCTGAAAGGTTTTGACGTGCGGATGCTGGAAGCGGCGAAAGATCTC
+position: -3881820 
IIIIIIIIIIIIIIIIIIIIIIIIIIIIIIIIIIIIIIIIIIIIIIIIII
@ read 8376
CTGGTATCGCATGATTAACCGTCTGATGTGGATCTGGCGCGGTATTGACC
+position: 288120 
IIIIIIIIIIIIIIIIIIIIIIIIIIIIIIIIIIIIIIIIIIIIIIIIII
@ read 8377
GTTGGCGTCGAAATAATTAGTCCATCAGATCGCTGAGAAAACGCAAAGAT
+position: -2133928 
IIIIIIIIIIIIIIIIIIIIIIIIIIIIIIIIIIIIIIIIIIIIIIIIII
@ read 8378
TTTTATAGTCAACATAAGTGGACATGTTTTTATTGAAATAGTAAGTCGCG
+position: 1653249 
IIIIIIIIIIIIIIIIIIIIIIIIIIIIIIIIIIIIIIIIIIIIIIIIII
@ read 8379
GTTCCTGCAACTGAACAGGCGTGAAACGCTATCCAACAGGATGGATACCG
+position: -1165358 
IIIIIIIIIIIIIIIIIIIIIIIIIIIIIIIIIIIIIIIIIIIIIIIIII
@ read 8380
GGTATTAAACGGCGCTGCGGGCAGTAAATACGGCGTACCGTTTGCCATGA
+position: 571930 
IIIIIIIIIIIIIIIIIIIIIIIIIIIIIIIIIIIIIIIIIIIIIIIIII
@ read 8381
CGCGGTCCATAAACGTTGAAATAGCGGAAGCCAACAATCTGCGAGTTCGC
+position: -957073 
IIIIIIIIIIIIIIIIIIIIIIIIIIIIIIIIIIIIIIIIIIIIIIIIII
@ read 8382
CCGATGACATTCTGGGGTCGATCGAATCAGGTGTTGATATTGAACGACGT
+position: 3513817 
IIIIIIIIIIIIIIIIIIIIIIIIIIIIIIIIIIIIIIIIIIIIIIIIII
@ read 8383
CCGGTGAGCTGGACGAAAACCTGTTCCTGGCTGCGCGCAACCTGCACAAG
+position: -1326546 
IIIIIIIIIIIIIIIIIIIIIIIIIIIIIIIIIIIIIIIIIIIIIIIIII
@ read 8384
CGGCGGCGGGTGCGAAACCAGCGTTGAAGCAATCGGTAAGAACATGCCAG
+position: -4841609 
IIIIIIIIIIIIIIIIIIIIIIIIIIIIIIIIIIIIIIIIIIIIIIIIII
@ read 8385
GTCTTTGCCGCTCTGAATCTCAACCTGACGCCTTCACTCTTTTATAGTTC
+position: 2665930 
IIIIIIIIIIIIIIIIIIIIIIIIIIIIIIIIIIIIIIIIIIIIIIIIII
@ read 8386
GCGAGCCTTCAACGTTAGCCTGGAAATCCCACAGATCGGTGTGGCTGTAG
+position: -4067951 
IIIIIIIIIIIIIIIIIIIIIIIIIIIIIIIIIIIIIIIIIIIIIIIIII
@ read 8387
ATCGCCTTCGCCATGAACCTGTTCGATATTATCGGTATCAATCAGGACGA
+position: -5216020 
IIIIIIIIIIIIIIIIIIIIIIIIIIIIIIIIIIIIIIIIIIIIIIIIII
@ read 8388
CGCACAGCGTCCCGCCTGAAAAAAACGCCAGGTCGCCTTGATTTCCAGCG
+position: -4347091 
IIIIIIIIIIIIIIIIIIIIIIIIIIIIIIIIIIIIIIIIIIIIIIIIII
@ read 8389
TCTGATTGTTCGTCTTCTGAGAGCGAACCTGAAGTTACAGTGGAATTATT
+position: -4853237 
IIIIIIIIIIIIIIIIIIIIIIIIIIIIIIIIIIIIIIIIIIIIIIIIII
@ read 8390
TTGGTGTGAATAATGGCAACACAGTCTCTGTTGCCATTGAGAGATGATCG
+position: 4230746 
IIIIIIIIIIIIIIIIIIIIIIIIIIIIIIIIIIIIIIIIIIIIIIIIII
@ read 8391
ATTCGCCAGCATACGACCAAACATGGCAATATCTACCGCCATACGGTCTT
+position: 3266218 
IIIIIIIIIIIIIIIIIIIIIIIIIIIIIIIIIIIIIIIIIIIIIIIIII
@ read 8392
TAACCGTTACGTTTTGTCCGCGTTGATTCAGTTGCAGGATCGTATTGATG
+position: 1505322 
IIIIIIIIIIIIIIIIIIIIIIIIIIIIIIIIIIIIIIIIIIIIIIIIII
@ read 8393
CGGTCTGGCTGTCTTCGTTTGTCACTGCTCAGCCCCAAATCATTGCTGCC
+position: -3173102 
IIIIIIIIIIIIIIIIIIIIIIIIIIIIIIIIIIIIIIIIIIIIIIIIII
@ read 8394
TTATTTCCATTGTTCTGTTTATTCAGTGGTTATCACTTTTATCGAGAAAG
+position: -1895161 
IIIIIIIIIIIIIIIIIIIIIIIIIIIIIIIIIIIIIIIIIIIIIIIIII
@ read 8395
CTATCCGAACTGGATAACGAACAAACTATCCTGATGCCAGGCGGAACGTT
+position: 3209110 
IIIIIIIIIIIIIIIIIIIIIIIIIIIIIIIIIIIIIIIIIIIIIIIIII
@ read 8396
ATCATCCCCGGCATCCGTATACCATTGGTTTGCTGCAATGCGCACCAGAA
+position: -3507100 
IIIIIIIIIIIIIIIIIIIIIIIIIIIIIIIIIIIIIIIIIIIIIIIIII
@ read 8397
CAGAAGACGACGTAATCGCCGGAGTTCGCGTCACTGGTCTGGCGGACGAA
+position: 5078213 
IIIIIIIIIIIIIIIIIIIIIIIIIIIIIIIIIIIIIIIIIIIIIIIIII
@ read 8398
CAAGGCCTGATAAGCGTAGCGCATCAGGCGATTTTGCGTTTGTCATCAGA
+position: 5102689 
IIIIIIIIIIIIIIIIIIIIIIIIIIIIIIIIIIIIIIIIIIIIIIIIII
@ read 8399
TTTGCACCGCACGCGGGCCTCCTCAGGCGTTGATAATTTGATTAATTTCG
+position: 2790201 
IIIIIIIIIIIIIIIIIIIIIIIIIIIIIIIIIIIIIIIIIIIIIIIIII
@ read 8400
GCTGGTAAAACGCGCCAACGCCGGGAAGCTCGATGGCGTGAATGTGTTAT
+position: 4012201 
IIIIIIIIIIIIIIIIIIIIIIIIIIIIIIIIIIIIIIIIIIIIIIIIII
@ read 8401
GGATTATTGCTGCGAAACGGCACCTTTACCTGACCAGATAATTTCGCCCG
+position: -3901723 
IIIIIIIIIIIIIIIIIIIIIIIIIIIIIIIIIIIIIIIIIIIIIIIIII
@ read 8402
CCGATAACGTTGGAATCATCACCGCCCTGAATCTGTACCGGACGTACGTT
+position: -3296143 
IIIIIIIIIIIIIIIIIIIIIIIIIIIIIIIIIIIIIIIIIIIIIIIIII
@ read 8403
CGGCTCGTAAGTTACATGCCCATCGCCCTTGGGGTGAAGGCTGGAAAGCT
+position: 3156399 
IIIIIIIIIIIIIIIIIIIIIIIIIIIIIIIIIIIIIIIIIIIIIIIIII
@ read 8404
AGTCTACATTTGTGCATAGTTACAACTTTGAAACGTTATATATGTCAAGT
+position: 122210 
IIIIIIIIIIIIIIIIIIIIIIIIIIIIIIIIIIIIIIIIIIIIIIIIII
@ read 8405
TCTGCGTAACGCTGGAACCGGGCAGGATAATCTCACTCACCAAATGCATT
+position: 1704680 
IIIIIIIIIIIIIIIIIIIIIIIIIIIIIIIIIIIIIIIIIIIIIIIIII
@ read 8406
AATGGGCGATATCATTGCCCGCTATGTAGCAGAAGGGGTGTAATCATGGC
+position: -5196346 
IIIIIIIIIIIIIIIIIIIIIIIIIIIIIIIIIIIIIIIIIIIIIIIIII
@ read 8407
TGACCCTGGTCAATGACCATCTGTAGAATAGTTTGTTGTCGGGAATTCAT
+position: 1585953 
IIIIIIIIIIIIIIIIIIIIIIIIIIIIIIIIIIIIIIIIIIIIIIIIII
@ read 8408
TTGCTACTGCGCTGTGTGAAATTATTGGATGCTTTCTGCCCTGGTTGTGG
+position: -3420208 
IIIIIIIIIIIIIIIIIIIIIIIIIIIIIIIIIIIIIIIIIIIIIIIIII
@ read 8409
TAAATGTCTTATCAGGACTATCATCAACCGTGGCCTTGACTAATCTGTAT
+position: -1745206 
IIIIIIIIIIIIIIIIIIIIIIIIIIIIIIIIIIIIIIIIIIIIIIIIII
@ read 8410
GGTAATTCATAACCGAGTGCCTCACATGTCTGAACCGCAACGTCTGTTCT
+position: -5115518 
IIIIIIIIIIIIIIIIIIIIIIIIIIIIIIIIIIIIIIIIIIIIIIIIII
@ read 8411
GCTGTTGAAGCAGACATTGCCGAACTGGACGACGAAGAACGTGACGAGTT
+position: -3822988 
IIIIIIIIIIIIIIIIIIIIIIIIIIIIIIIIIIIIIIIIIIIIIIIIII
@ read 8412
TGACGGATCAACATGCTGCATTTGCAGCTTTTCCGTGGCGATCCTTTCCA
+position: -5185885 
IIIIIIIIIIIIIIIIIIIIIIIIIIIIIIIIIIIIIIIIIIIIIIIIII
@ read 8413
AAAACAGAAGATTAACAAAACACATCAGGAGGCAGAGACTCCTGATTCAG
+position: 3575224 
IIIIIIIIIIIIIIIIIIIIIIIIIIIIIIIIIIIIIIIIIIIIIIIIII
@ read 8414
AGCCGCCGAAAAGCGACAGCAGCAGCGCTCCGCTGCACGGCAGAACAATC
+position: -4720842 
IIIIIIIIIIIIIIIIIIIIIIIIIIIIIIIIIIIIIIIIIIIIIIIIII
@ read 8415
CTTGCCCGGAGCGAGACGCAGACCGCGCCCGACAATTTGTTGGTAAAGAC
+position: -2601276 
IIIIIIIIIIIIIIIIIIIIIIIIIIIIIIIIIIIIIIIIIIIIIIIIII
@ read 8416
TGGGCTACAGGTCTGAAATACGATGCCAATAATATTTATCTGGCAACTTT
+position: -4987585 
IIIIIIIIIIIIIIIIIIIIIIIIIIIIIIIIIIIIIIIIIIIIIIIIII
@ read 8417
GATAATTCCATTGTCAGGTTCTCTTCTCATTTTCGTGGTTTAACCACGAT
+position: 3424148 
IIIIIIIIIIIIIIIIIIIIIIIIIIIIIIIIIIIIIIIIIIIIIIIIII
@ read 8418
TTTATCTCGCTTTCAACTTTTGCGCCCGCAAATTAACCGGGAAACCCTAA
+position: 2198452 
IIIIIIIIIIIIIIIIIIIIIIIIIIIIIIIIIIIIIIIIIIIIIIIIII
@ read 8419
CTGGTGGGCGTCACGTTCAGGCACAGCGTCCAGTCACCTTCCGGCGCAAT
+position: -2201959 
IIIIIIIIIIIIIIIIIIIIIIIIIIIIIIIIIIIIIIIIIIIIIIIIII
@ read 8420
CTGCGCGCGGATGCTGGAAACCGACGTCGCCAACCTGCATCGGCTGGCGA
+position: -2067149 
IIIIIIIIIIIIIIIIIIIIIIIIIIIIIIIIIIIIIIIIIIIIIIIIII
@ read 8421
TTAATTTACGCTGGCGTTCCAGATTTGATAAATCCACCACCCCACCCGTC
+position: -3848376 
IIIIIIIIIIIIIIIIIIIIIIIIIIIIIIIIIIIIIIIIIIIIIIIIII
@ read 8422
GGAATGGATTCTATATGGGGAATGGATTCTATATGGGGAATGGTAACTTT
+position: 4583368 
IIIIIIIIIIIIIIIIIIIIIIIIIIIIIIIIIIIIIIIIIIIIIIIIII
@ read 8423
CGAAAGAATACGGCGGCTTCTGGCGCGTTACATTATCGTTGCTGCTGGAA
+position: 1325312 
IIIIIIIIIIIIIIIIIIIIIIIIIIIIIIIIIIIIIIIIIIIIIIIIII
@ read 8424
GAGGATAAAGAAAGGTTATCAATGGGGTAATCGGTGTTACCCCTTTTCTT
+position: -3303999 
IIIIIIIIIIIIIIIIIIIIIIIIIIIIIIIIIIIIIIIIIIIIIIIIII
@ read 8425
GCCGCACTTGTTGGTTGCGGGGACTACCGGTTCCGGTAAATCTGTCGGTG
+position: 1001450 
IIIIIIIIIIIIIIIIIIIIIIIIIIIIIIIIIIIIIIIIIIIIIIIIII
@ read 8426
AGAATGCGCGGTCAGGAAGAAGCCTAATCCCAGCAAAATGCCGGAAGCCA
+position: 4232574 
IIIIIIIIIIIIIIIIIIIIIIIIIIIIIIIIIIIIIIIIIIIIIIIIII
@ read 8427
CACAATTTATTGAATTTGTAGGGTGAATCGCATCCGGCAGGAAGGTAGGG
+position: -927176 
IIIIIIIIIIIIIIIIIIIIIIIIIIIIIIIIIIIIIIIIIIIIIIIIII
@ read 8428
GGGCTTTATCAACAAGCGTTTTGACGGCGTGCTGGCAAGCGAATTGGCTG
+position: 2589383 
IIIIIIIIIIIIIIIIIIIIIIIIIIIIIIIIIIIIIIIIIIIIIIIIII
@ read 8429
CAAGGGTAACGCCAGTTCCCATCACATCAATGCTTCACAATATACATAGT
+position: -3641152 
IIIIIIIIIIIIIIIIIIIIIIIIIIIIIIIIIIIIIIIIIIIIIIIIII
@ read 8430
CGGCATGGAGGCTTTCAATACGGCTTTCACGCGCAGCACGACCAAACAGC
+position: -4233703 
IIIIIIIIIIIIIIIIIIIIIIIIIIIIIIIIIIIIIIIIIIIIIIIIII
@ read 8431
CGACAAAATGCCATACAATGGAAAAATTGATCAGTCCCACCTAAATTTAA
+position: -4715232 
IIIIIIIIIIIIIIIIIIIIIIIIIIIIIIIIIIIIIIIIIIIIIIIIII
@ read 8432
AATCACGTCTTTAATGACGATCTCTTTGCCGGTGTTCGGGTTTTTAACTT
+position: -3868931 
IIIIIIIIIIIIIIIIIIIIIIIIIIIIIIIIIIIIIIIIIIIIIIIIII
@ read 8433
TCGGCATCGCCAGCGGTAACTGAACTTTGAACAGCATCTGGCGCGGGCTG
+position: -2090964 
IIIIIIIIIIIIIIIIIIIIIIIIIIIIIIIIIIIIIIIIIIIIIIIIII
@ read 8434
GCGGAACGCACCAATATTACCGACCTTGCCGAAGGGGTCAAAACGTTGGC
+position: -4699567 
IIIIIIIIIIIIIIIIIIIIIIIIIIIIIIIIIIIIIIIIIIIIIIIIII
@ read 8435
TGAATGGTGTTCATCAGGCGGGCCTGAGTACCACGATAGAATTCATTAGC
+position: 2430177 
IIIIIIIIIIIIIIIIIIIIIIIIIIIIIIIIIIIIIIIIIIIIIIIIII
@ read 8436
AGCAATCCGATACAGCCATGTATAAAAAGCGCTATCTCCCCGGAACGAAT
+position: 3102242 
IIIIIIIIIIIIIIIIIIIIIIIIIIIIIIIIIIIIIIIIIIIIIIIIII
@ read 8437
TATCCACTTCCAGCTGCGACAACATATCCATGGAGCCAAGCGGGCTAATA
+position: -1964868 
IIIIIIIIIIIIIIIIIIIIIIIIIIIIIIIIIIIIIIIIIIIIIIIIII
@ read 8438
CAACCAAACTGGCGGAACATAAACGCAGGTTGCAGGTCATGAGTACCCGC
+position: 436455 
IIIIIIIIIIIIIIIIIIIIIIIIIIIIIIIIIIIIIIIIIIIIIIIIII
@ read 8439
ACGCTGACACTCACCCAGGACGACCAGCGCGCGCATTGCCGGGTGATTGT
+position: -1243034 
IIIIIIIIIIIIIIIIIIIIIIIIIIIIIIIIIIIIIIIIIIIIIIIIII
@ read 8440
TAACTTCGTAATCCGCCAGTTCGTGCAGTTTACGCCCCGCCAGATGATGG
+position: 4036462 
IIIIIIIIIIIIIIIIIIIIIIIIIIIIIIIIIIIIIIIIIIIIIIIIII
@ read 8441
GGCGTTAACGGTTCGAGGATTAGATCCATGCCGATGTTTTCCGCGTACTC
+position: -1290695 
IIIIIIIIIIIIIIIIIIIIIIIIIIIIIIIIIIIIIIIIIIIIIIIIII
@ read 8442
AGCTGGTTGCCGACTGCGTGAAAGCGATGCGCGATGTGGTGTCGATTCCA
+position: 4850125 
IIIIIIIIIIIIIIIIIIIIIIIIIIIIIIIIIIIIIIIIIIIIIIIIII
@ read 8443
ACGGCGCAGCGCCATCTGGCGTTGTTGTTGCCGTTGGTGCCGGGGTCGCG
+position: 3035219 
IIIIIIIIIIIIIIIIIIIIIIIIIIIIIIIIIIIIIIIIIIIIIIIIII
@ read 8444
CCCGTGAACAGCAACAGGATGTTATTTCACGTACTTTTACCCAGGCGCTC
+position: -1514270 
IIIIIIIIIIIIIIIIIIIIIIIIIIIIIIIIIIIIIIIIIIIIIIIIII
@ read 8445
CCCCACAGAAAGCAGGGAAACAGAAATAGTAAACATTAGACAGAGCTAGA
+position: 2091701 
IIIIIIIIIIIIIIIIIIIIIIIIIIIIIIIIIIIIIIIIIIIIIIIIII
@ read 8446
CGCCATTTACGGCGTTTATCTCGATCAAAAAATTCGTAGCCGTATTGATG
+position: 165070 
IIIIIIIIIIIIIIIIIIIIIIIIIIIIIIIIIIIIIIIIIIIIIIIIII
@ read 8447
TGGTCAGCTTTTTCAACGCCAGCGCCAAATCGCTGCGCTGGGCGTCGGTC
+position: 809036 
IIIIIIIIIIIIIIIIIIIIIIIIIIIIIIIIIIIIIIIIIIIIIIIIII
@ read 8448
AATGGCACATGGCCCGCGCACGTAATCATATTCATGTTCTGGAAGAGAAC
+position: 4574413 
IIIIIIIIIIIIIIIIIIIIIIIIIIIIIIIIIIIIIIIIIIIIIIIIII
@ read 8449
CAACATTTTTCCGCCGACGTTCTTCACCTGAATCAGCGGTGAAACCAGAT
+position: -1031904 
IIIIIIIIIIIIIIIIIIIIIIIIIIIIIIIIIIIIIIIIIIIIIIIIII
@ read 8450
AGGTTAACGCTAAAGCTGCAGGTGACGACGAAGCCATGTTCTATGACGAA
+position: -343842 
IIIIIIIIIIIIIIIIIIIIIIIIIIIIIIIIIIIIIIIIIIIIIIIIII
@ read 8451
CTGCATCTGCCCGACGATATGCGACCATTGCGGCATATACGCGCCGAGCA
+position: 186539 
IIIIIIIIIIIIIIIIIIIIIIIIIIIIIIIIIIIIIIIIIIIIIIIIII
@ read 8452
GAGCCTGTAAAGCGGGGAGTAACATATTCTATTCTGAAGAGAATAAAAGT
+position: -4038269 
IIIIIIIIIIIIIIIIIIIIIIIIIIIIIIIIIIIIIIIIIIIIIIIIII
@ read 8453
ATGTGGACGTCAAACTGGGCGTCAATAAATTCAATGTCGATGAAGAGCAT
+position: 47404 
IIIIIIIIIIIIIIIIIIIIIIIIIIIIIIIIIIIIIIIIIIIIIIIIII
@ read 8454
GTGGCTCCGGTAGCCGCTTATGGCCGCTTTCCCGCGTACTTTACCCCAAG
+position: -2757792 
IIIIIIIIIIIIIIIIIIIIIIIIIIIIIIIIIIIIIIIIIIIIIIIIII
@ read 8455
CGCAGCGTTTGAGCAATTAATTAAAATAAGTCCTGCGATATATATTAAAT
+position: 4664986 
IIIIIIIIIIIIIIIIIIIIIIIIIIIIIIIIIIIIIIIIIIIIIIIIII
@ read 8456
ACACACTGTCATACAGGGCGCTTCAGTGAGGAGGTGGTTGCAGAATGAAC
+position: -1700395 
IIIIIIIIIIIIIIIIIIIIIIIIIIIIIIIIIIIIIIIIIIIIIIIIII
@ read 8457
TCGCCTCTGTGCTGATTTACGCATGGAAAGCGGGACGTAACACCTGGTGG
+position: -40910 
IIIIIIIIIIIIIIIIIIIIIIIIIIIIIIIIIIIIIIIIIIIIIIIIII
@ read 8458
AAACCGCACGAGTATTTTATTTTTACCGCCTGACGGTACCCTAAAAATAA
+position: -1801957 
IIIIIIIIIIIIIIIIIIIIIIIIIIIIIIIIIIIIIIIIIIIIIIIIII
@ read 8459
AACAGCAAATCGCCCTGTTTGACTGCCTGGTTGTCGGTGACCGCCAGTTC
+position: 4891393 
IIIIIIIIIIIIIIIIIIIIIIIIIIIIIIIIIIIIIIIIIIIIIIIIII
@ read 8460
TGGATTGCCAGTAGCGGTAAATAAATCTCAACCCTTGCCGTTAATGCGCC
+position: 3177731 
IIIIIIIIIIIIIIIIIIIIIIIIIIIIIIIIIIIIIIIIIIIIIIIIII
@ read 8461
TGCAGGGATCCGGTGCGTTACTGTCTGGCACAACAAACGCAGCGAGTCGC
+position: -90018 
IIIIIIIIIIIIIIIIIIIIIIIIIIIIIIIIIIIIIIIIIIIIIIIIII
@ read 8462
GCCAACAGGTGTCGATGGGCGGTGCGCTGGCATTCTGGATGGGCAATCCG
+position: -1473026 
IIIIIIIIIIIIIIIIIIIIIIIIIIIIIIIIIIIIIIIIIIIIIIIIII
@ read 8463
ATTGACTTGCACATTCCGGCTACCTGGTTTGTTTGCCCGAGCAAGGAGTG
+position: -2982852 
IIIIIIIIIIIIIIIIIIIIIIIIIIIIIIIIIIIIIIIIIIIIIIIIII
@ read 8464
CCAGCCAGTTATGCACTTCTTCATCAGTTTGCCAGACGGAGCTTAAACAG
+position: -4454584 
IIIIIIIIIIIIIIIIIIIIIIIIIIIIIIIIIIIIIIIIIIIIIIIIII
@ read 8465
CTGGTGGTTTACTTTCTCTATTTCGAATTTATCGCGCTGATTGTGAAATA
+position: 4828647 
IIIIIIIIIIIIIIIIIIIIIIIIIIIIIIIIIIIIIIIIIIIIIIIIII
@ read 8466
GAAACAGCGGACCAGCCGCTGTTTCTTTTTCTTTAAAAACAAGCAATTAT
+position: 2192154 
IIIIIIIIIIIIIIIIIIIIIIIIIIIIIIIIIIIIIIIIIIIIIIIIII
@ read 8467
GTGCAGACACGCAATACCAGCTCGATCAGATTGCCGTGAACCTGCGCGTC
+position: -3963804 
IIIIIIIIIIIIIIIIIIIIIIIIIIIIIIIIIIIIIIIIIIIIIIIIII
@ read 8468
AGCGATTGTGTTCCCAGGCCAGATTCGTCGAAACCTGACGGATCGCTGCC
+position: 3479905 
IIIIIIIIIIIIIIIIIIIIIIIIIIIIIIIIIIIIIIIIIIIIIIIIII
@ read 8469
CTGTCCTGACGGGTAACAACAATAAACCATTTTTCATCCGGGTTACGCTG
+position: -1759483 
IIIIIIIIIIIIIIIIIIIIIIIIIIIIIIIIIIIIIIIIIIIIIIIIII
@ read 8470
GTTTGGTTCATTGATTCTGAATCAATTGCACAAGCGGCATTTACCACTTC
+position: 1805277 
IIIIIIIIIIIIIIIIIIIIIIIIIIIIIIIIIIIIIIIIIIIIIIIIII
@ read 8471
TATTCATGAAATGGATAATTTGCACTTCCCGTTTATCAACCAGACCCAAA
+position: 2708118 
IIIIIIIIIIIIIIIIIIIIIIIIIIIIIIIIIIIIIIIIIIIIIIIIII
@ read 8472
TCATCATCCAGGGGCGGCGTGGCCCGTTTGTCAGGGCCATAAATCAGCCG
+position: -883650 
IIIIIIIIIIIIIIIIIIIIIIIIIIIIIIIIIIIIIIIIIIIIIIIIII
@ read 8473
TTGCATAGCTACGGGATGAAAGCAGCCAGTAAGATCATGTTTTTCGGACC
+position: 3515296 
IIIIIIIIIIIIIIIIIIIIIIIIIIIIIIIIIIIIIIIIIIIIIIIIII
@ read 8474
TGGCGCTGGTGGACATTATTACGCCAAACGAAACGGAAGCAGAAAAGCTC
+position: 4514350 
IIIIIIIIIIIIIIIIIIIIIIIIIIIIIIIIIIIIIIIIIIIIIIIIII
@ read 8475
GCAGCGGCGTCAGGATGCAGGCCATCTCAAACCAGCGCGGAAAGCCGGTA
+position: -1370853 
IIIIIIIIIIIIIIIIIIIIIIIIIIIIIIIIIIIIIIIIIIIIIIIIII
@ read 8476
TTATGCCCATGAAGCCATGTACGCCCATATACACACCAACTAAGCCAATC
+position: -2697053 
IIIIIIIIIIIIIIIIIIIIIIIIIIIIIIIIIIIIIIIIIIIIIIIIII
@ read 8477
GAGGTGAAGGAAGCGATGAGTAAGGCTCAGAGTGGCGACGGGAATTTCAC
+position: -3358002 
IIIIIIIIIIIIIIIIIIIIIIIIIIIIIIIIIIIIIIIIIIIIIIIIII
@ read 8478
CTCTCAACCGGGATCAAAAGCCCGATAGGTATCAAGGTGTCCGGAACGGT
+position: -1146617 
IIIIIIIIIIIIIIIIIIIIIIIIIIIIIIIIIIIIIIIIIIIIIIIIII
@ read 8479
CGCGCCTGAAATTTATTCAGGATTTGAGTGAGCGGAAAACGCGTATCGAA
+position: -3894381 
IIIIIIIIIIIIIIIIIIIIIIIIIIIIIIIIIIIIIIIIIIIIIIIIII
@ read 8480
GGCCGTCCGGTTCCGGGAAAACCACGCTGCTGCGCATTATCGCCGGGCTG
+position: -2337669 
IIIIIIIIIIIIIIIIIIIIIIIIIIIIIIIIIIIIIIIIIIIIIIIIII
@ read 8481
CGCTTCCACCGCTTCGGAAAGCAGTTTGGAGAGCACGCCGGTGGTGTGGA
+position: 4903693 
IIIIIIIIIIIIIIIIIIIIIIIIIIIIIIIIIIIIIIIIIIIIIIIIII
@ read 8482
TATACGCTATCGTAAGGCATACCATTCCTTATGTTTCAGAGGGTTAGCCA
+position: 1596157 
IIIIIIIIIIIIIIIIIIIIIIIIIIIIIIIIIIIIIIIIIIIIIIIIII
@ read 8483
TGGTCAGCCGCTGCGCATTGAACTGTCGTTCATCGGCACCGATGCGTTAA
+position: 4102042 
IIIIIIIIIIIIIIIIIIIIIIIIIIIIIIIIIIIIIIIIIIIIIIIIII
@ read 8484
CCGCTGATACTACGCAGCACGCCAGAAAACCACGGGGCAAGCCCGGCGAT
+position: -4881457 
IIIIIIIIIIIIIIIIIIIIIIIIIIIIIIIIIIIIIIIIIIIIIIIIII
@ read 8485
ACCGAAAGTACGGTGACGCTCAATATGCTGTTACGCCGCAGTCTTGTTGA
+position: -3389427 
IIIIIIIIIIIIIIIIIIIIIIIIIIIIIIIIIIIIIIIIIIIIIIIIII
@ read 8486
AAATCCCTGTTGCCCGCATTGTTGAAGCACTGGAAAACCCTGGTGGCGCA
+position: -1041601 
IIIIIIIIIIIIIIIIIIIIIIIIIIIIIIIIIIIIIIIIIIIIIIIIII
@ read 8487
AGCTGGAAAAAGCACTGACTTTCTGCGAAGCGGAGATGGACAATCTGACC
+position: 1044825 
IIIIIIIIIIIIIIIIIIIIIIIIIIIIIIIIIIIIIIIIIIIIIIIIII
@ read 8488
AATTGATGAATAAGCTGAAACGGATGGCCTGATGTGACGCTGTCTTATCA
+position: 4912434 
IIIIIIIIIIIIIIIIIIIIIIIIIIIIIIIIIIIIIIIIIIIIIIIIII
@ read 8489
AACAGGTTTGCTCCAGCGCCAGCTCTTTTTCGCGATTCAATTTGCGGGCA
+position: 2944420 
IIIIIIIIIIIIIIIIIIIIIIIIIIIIIIIIIIIIIIIIIIIIIIIIII
@ read 8490
GCCACTCCATTCATCAGCGTTGTTTATCTATTAAAGCGGTTATTGATTGG
+position: 356467 
IIIIIIIIIIIIIIIIIIIIIIIIIIIIIIIIIIIIIIIIIIIIIIIIII
@ read 8491
TCTGAAATGCTTCGTTAATGGCGACTGCTTTTTCAATACTGATGCTGCCA
+position: 2699198 
IIIIIIIIIIIIIIIIIIIIIIIIIIIIIIIIIIIIIIIIIIIIIIIIII
@ read 8492
CCTCAACCGGTGCGTTTTCCAGAACCAGCTGCGTCAGCGTACCAAATGCC
+position: 4721498 
IIIIIIIIIIIIIIIIIIIIIIIIIIIIIIIIIIIIIIIIIIIIIIIIII
@ read 8493
TCGCCGTGGAATACTCAGGCGGGTGTGGTCTGGACGTTCTGATAACAAAA
+position: -2596520 
IIIIIIIIIIIIIIIIIIIIIIIIIIIIIIIIIIIIIIIIIIIIIIIIII
@ read 8494
CGTCAGACAATCCTTAAGGATTACATAAGATTTACGCATAATAATGCCCA
+position: 1898207 
IIIIIIIIIIIIIIIIIIIIIIIIIIIIIIIIIIIIIIIIIIIIIIIIII
@ read 8495
TCAACCAGAGTGTCGCGCGTTTTGCGTCTGCATCCGGTGTGGAGGTGGAT
+position: 1544123 
IIIIIIIIIIIIIIIIIIIIIIIIIIIIIIIIIIIIIIIIIIIIIIIIII
@ read 8496
TATCCGGGCCGACGCTGATTAAGCGCAGCTGACCAATTTTCTCATCAACT
+position: 2616626 
IIIIIIIIIIIIIIIIIIIIIIIIIIIIIIIIIIIIIIIIIIIIIIIIII
@ read 8497
ATGCAGGATCACGGCGTGATTGCCGTTGATACAGCAGTGAAGCTCTGATT
+position: 1172039 
IIIIIIIIIIIIIIIIIIIIIIIIIIIIIIIIIIIIIIIIIIIIIIIIII
@ read 8498
TATGGACGCATCACGTTTGGCGTACTGAATCCGACAATCGCAACTTTGTC
+position: -3456324 
IIIIIIIIIIIIIIIIIIIIIIIIIIIIIIIIIIIIIIIIIIIIIIIIII
@ read 8499
GTTTCCATTACAAATCCCGTACTCACTCGACCTACGGCAATATTGATCTC
+position: 1861959 
IIIIIIIIIIIIIIIIIIIIIIIIIIIIIIIIIIIIIIIIIIIIIIIIII
@ read 8500
AGTTGTTGGGATAGTGTGTCTTAACGCGGGAAGCCTTATCCGAGCTGGCA
+position: 3811490 
IIIIIIIIIIIIIIIIIIIIIIIIIIIIIIIIIIIIIIIIIIIIIIIIII
@ read 8501
CAGGAAGTTCGCACCCATGCGGTCCATTTTGTTAACGAACGCAATGCGCG
+position: 3957244 
IIIIIIIIIIIIIIIIIIIIIIIIIIIIIIIIIIIIIIIIIIIIIIIIII
@ read 8502
TGCTTTAGCATTCACATCTATCCAGACGATGCAGTGAAAATTGGGTAATC
+position: 3904109 
IIIIIIIIIIIIIIIIIIIIIIIIIIIIIIIIIIIIIIIIIIIIIIIIII
@ read 8503
GTCAGCATACAGTTGGCTAACGATGATTTGCAGATTAACCGGGCCATTCG
+position: 488091 
IIIIIIIIIIIIIIIIIIIIIIIIIIIIIIIIIIIIIIIIIIIIIIIIII
@ read 8504
TGCCATATGCATTTCGAAGGACGGCGAGTGGCGAGTAATTTGCGAAACCA
+position: 2126387 
IIIIIIIIIIIIIIIIIIIIIIIIIIIIIIIIIIIIIIIIIIIIIIIIII
@ read 8505
CACCAATACGCACCGGACGTTCGAACAGGATGATCAAACCAGAGACAAAG
+position: -4754031 
IIIIIIIIIIIIIIIIIIIIIIIIIIIIIIIIIIIIIIIIIIIIIIIIII
@ read 8506
CTGACATTATCCGGCTGCTGCAATGCCATTCACAAAAACAGTAAGCAATC
+position: -3752169 
IIIIIIIIIIIIIIIIIIIIIIIIIIIIIIIIIIIIIIIIIIIIIIIIII
@ read 8507
CCTGCACCTGAGTCAGAATATGTAAGGCAGTTTGAAGTTGCACGCCAAAT
+position: 3492799 
IIIIIIIIIIIIIIIIIIIIIIIIIIIIIIIIIIIIIIIIIIIIIIIIII
@ read 8508
CCTGGACACGAATCTTTCCGCAAGGTGACGAACAGGAGCCGAATGAAGAG
+position: -3440201 
IIIIIIIIIIIIIIIIIIIIIIIIIIIIIIIIIIIIIIIIIIIIIIIIII
@ read 8509
CGCCGAACTCTGGCTCCAGCCATTCCGGACGCGCAGCATCGTCGCCAGCA
+position: 2723661 
IIIIIIIIIIIIIIIIIIIIIIIIIIIIIIIIIIIIIIIIIIIIIIIIII
@ read 8510
ATGAGAAGAAAACGATTTTTTCGACATCTTCTCTTTTCTCGTCTCTCAAT
+position: -954219 
IIIIIIIIIIIIIIIIIIIIIIIIIIIIIIIIIIIIIIIIIIIIIIIIII
@ read 8511
CCTGCGGATCTTCACGGAAGGCTTTATAAGCAACGTGATGCCCTTGTGGG
+position: -4269528 
IIIIIIIIIIIIIIIIIIIIIIIIIIIIIIIIIIIIIIIIIIIIIIIIII
@ read 8512
ACGTTGCAAAACACTTTGCGGCGCTTTCCACCAATGCCAAAGCCGTTGGC
+position: 4822747 
IIIIIIIIIIIIIIIIIIIIIIIIIIIIIIIIIIIIIIIIIIIIIIIIII
@ read 8513
AACGGCACCTTTACCTGACCAGATAATTTCGCCCGTCTGCACCAGCATCA
+position: -3901738 
IIIIIIIIIIIIIIIIIIIIIIIIIIIIIIIIIIIIIIIIIIIIIIIIII
@ read 8514
AGTTTGCTTGTGCGGGCCTGTTCCCCTCACCCTAACCCTCTCCCCGAGGG
+position: -4745514 
IIIIIIIIIIIIIIIIIIIIIIIIIIIIIIIIIIIIIIIIIIIIIIIIII
@ read 8515
AGTTATCGCTGCCGCAGTCTGACCAGCAGCCGCAAGAGGCGAGCATTACC
+position: -2874252 
IIIIIIIIIIIIIIIIIIIIIIIIIIIIIIIIIIIIIIIIIIIIIIIIII
@ read 8516
CTGATCGGCCAGCGCGCCGAGCCCGGAACCTAAAATAAAGGCCACTCGTG
+position: 2925008 
IIIIIIIIIIIIIIIIIIIIIIIIIIIIIIIIIIIIIIIIIIIIIIIIII
@ read 8517
CTTCTATGCTGGCATCATCCTGAAAACTACCTGCAAACTTTTCAGCAGCA
+position: -808012 
IIIIIIIIIIIIIIIIIIIIIIIIIIIIIIIIIIIIIIIIIIIIIIIIII
@ read 8518
GTTACAAGCATTAAGGTCTGATAAAGAGGGGTTAACTCCTGAAAAATTAT
+position: -1894064 
IIIIIIIIIIIIIIIIIIIIIIIIIIIIIIIIIIIIIIIIIIIIIIIIII
@ read 8519
GCGTCCGATTCTGGACATCGCGCTGCAATACCGCTTCGACTCTCAACAGA
+position: -6538 
IIIIIIIIIIIIIIIIIIIIIIIIIIIIIIIIIIIIIIIIIIIIIIIIII
@ read 8520
GCGCTGCGGCGCGATAATCGCTGGCTGCGGAAATAATCATGCGTTTTTCT
+position: -971702 
IIIIIIIIIIIIIIIIIIIIIIIIIIIIIIIIIIIIIIIIIIIIIIIIII
@ read 8521
AAAGCGGAAACCATCGACGTGGCAGGTTTCTACCCAATAACGCAGGCAGG
+position: 4058387 
IIIIIIIIIIIIIIIIIIIIIIIIIIIIIIIIIIIIIIIIIIIIIIIIII
@ read 8522
CCGCCGTCAGCGAGCGATTGACCTGCTGAATCAGGTCGGTATTCCCGATC
+position: -1058718 
IIIIIIIIIIIIIIIIIIIIIIIIIIIIIIIIIIIIIIIIIIIIIIIIII
@ read 8523
TTGCGGGCTGTCCGTTCGACATTCCGCGCCTCAACCCGGAAGACAACCGC
+position: -617178 
IIIIIIIIIIIIIIIIIIIIIIIIIIIIIIIIIIIIIIIIIIIIIIIIII
@ read 8524
TGGCTGATTCCGATAACCTGTTCGATGCTGCCATTGCCCGCGCCGATGAA
+position: 852862 
IIIIIIIIIIIIIIIIIIIIIIIIIIIIIIIIIIIIIIIIIIIIIIIIII
@ read 8525
TTAGCCCGGATGCGAAAGTCGGCTTCCTGGCCATTGCTAATAAGTTCCAG
+position: 656133 
IIIIIIIIIIIIIIIIIIIIIIIIIIIIIIIIIIIIIIIIIIIIIIIIII
@ read 8526
AAGTGGAAGTTGACGCCAAAACCGGTCGTGAAACCATTATCGTCCACGAA
+position: -2553427 
IIIIIIIIIIIIIIIIIIIIIIIIIIIIIIIIIIIIIIIIIIIIIIIIII
@ read 8527
CTGCCGGCTAATCCACCACTCTGATCGAGGTTCACAGTACTGCGCATACG
+position: -115187 
IIIIIIIIIIIIIIIIIIIIIIIIIIIIIIIIIIIIIIIIIIIIIIIIII
@ read 8528
CGATCATTGTGCTAACTCCAGAACGGCTTGTGCCGCCTGCTCATCGGCAT
+position: -5073911 
IIIIIIIIIIIIIIIIIIIIIIIIIIIIIIIIIIIIIIIIIIIIIIIIII
@ read 8529
CAGCGCGATAGTCCCCGGTACTGGTCCCATCTCTTCTTTGATCATCTCAC
+position: 5228126 
IIIIIIIIIIIIIIIIIIIIIIIIIIIIIIIIIIIIIIIIIIIIIIIIII
@ read 8530
AGAACTTTGTCATCTTCAATCAGCCCTTCGGTCAACTCTTTGAGCAACGC
+position: -740080 
IIIIIIIIIIIIIIIIIIIIIIIIIIIIIIIIIIIIIIIIIIIIIIIIII
@ read 8531
AAGGCTGAGGCGTGATGACGAGGCACTACGGTGCTGAAGCAACAAATGCC
+position: -1353115 
IIIIIIIIIIIIIIIIIIIIIIIIIIIIIIIIIIIIIIIIIIIIIIIIII
@ read 8532
CGCATTGGCTTCGCGTTCAAACAGCGTAACCGGATGGCCCGCTCTGGCAA
+position: -1866894 
IIIIIIIIIIIIIIIIIIIIIIIIIIIIIIIIIIIIIIIIIIIIIIIIII
@ read 8533
CCACGGCGATCAGGAAATCTTCACTCGTGAAGAGATGATCAAATACTTCA
+position: -2357557 
IIIIIIIIIIIIIIIIIIIIIIIIIIIIIIIIIIIIIIIIIIIIIIIIII
@ read 8534
CGCTGAATATTGAAAATCATAGTTGCCTCTCTGTTTCGTTCAAACATTAA
+position: 928699 
IIIIIIIIIIIIIIIIIIIIIIIIIIIIIIIIIIIIIIIIIIIIIIIIII
@ read 8535
TTGCTGGCAACCTACATCAAGCTGAACGTCGCCCGTCATCAGCAAGGGCA
+position: 1058880 
IIIIIIIIIIIIIIIIIIIIIIIIIIIIIIIIIIIIIIIIIIIIIIIIII
@ read 8536
CAATGCGGAAACAAACGTCTTGCCCGCTCTCGTCGACCAGATACAGTTCC
+position: 3082145 
IIIIIIIIIIIIIIIIIIIIIIIIIIIIIIIIIIIIIIIIIIIIIIIIII
@ read 8537
TGATTTGCTCAACTTTGAAAAAAGCATGTTGATCAAAGAGGGCGCAGAAA
+position: 1694000 
IIIIIIIIIIIIIIIIIIIIIIIIIIIIIIIIIIIIIIIIIIIIIIIIII
@ read 8538
GTACATCATGATGTTCTTTATGCTGATAGCTGCCGTAGACAGGATCCTGT
+position: -2317403 
IIIIIIIIIIIIIIIIIIIIIIIIIIIIIIIIIIIIIIIIIIIIIIIIII
@ read 8539
GTCATCAGGCCATTGTTTCCGGTATAGTTGCCGTTAACGGTCAGTACATT
+position: 1809529 
IIIIIIIIIIIIIIIIIIIIIIIIIIIIIIIIIIIIIIIIIIIIIIIIII
@ read 8540
CAAGCTATCGACCACATAGCGGTTATGTACCACTTCGTGACGGACATATA
+position: -5249328 
IIIIIIIIIIIIIIIIIIIIIIIIIIIIIIIIIIIIIIIIIIIIIIIIII
@ read 8541
GCAGCTGAACGAACTGGAGTCGCTGGATTTATTAGGTAGCGATCGCGCAT
+position: 1353457 
IIIIIIIIIIIIIIIIIIIIIIIIIIIIIIIIIIIIIIIIIIIIIIIIII
@ read 8542
CCAGCTTGGCGGTGTGCCTGGCGACGTTGCCAGCCGGGCGTTGCACGATA
+position: -98882 
IIIIIIIIIIIIIIIIIIIIIIIIIIIIIIIIIIIIIIIIIIIIIIIIII
@ read 8543
AACACGCCCGTTGTTTTATTTATGTAGGTATTATTAATAGCATATCGAGC
+position: 1409187 
IIIIIIIIIIIIIIIIIIIIIIIIIIIIIIIIIIIIIIIIIIIIIIIIII
@ read 8544
TTTTAAGAAACTCTTCGGTGAGCTGAAGTTTACCTGTCAGAAAATCGCGG
+position: 4119872 
IIIIIIIIIIIIIIIIIIIIIIIIIIIIIIIIIIIIIIIIIIIIIIIIII
@ read 8545
GTTACCGCAGTAATGTCACTGATCCTGTGGGGACTGGATGGTATTCTGGT
+position: 4763707 
IIIIIIIIIIIIIIIIIIIIIIIIIIIIIIIIIIIIIIIIIIIIIIIIII
@ read 8546
AAGGCTCGGCAACAAACACTTTCTGGAAACGACGTTCCAGCGCAGCATCT
+position: 3125624 
IIIIIIIIIIIIIIIIIIIIIIIIIIIIIIIIIIIIIIIIIIIIIIIIII
@ read 8547
TTACGGGCGAGTTTTTCCATCTTTTGGATGTTTTTTCAGCGTTTTCTGTT
+position: 2572537 
IIIIIIIIIIIIIIIIIIIIIIIIIIIIIIIIIIIIIIIIIIIIIIIIII
@ read 8548
GTTATTTAGATTCCACTCATCAATATTTATCAGTAAAAAACCAGCATTGA
+position: 4327649 
IIIIIIIIIIIIIIIIIIIIIIIIIIIIIIIIIIIIIIIIIIIIIIIIII
@ read 8549
GCGGCTGCGGAGTGATGAGCTTCATCGTCTCCAGTATCTGATACGCCTGC
+position: 5214149 
IIIIIIIIIIIIIIIIIIIIIIIIIIIIIIIIIIIIIIIIIIIIIIIIII
@ read 8550
CTTCCTGCAACAATTCCTGTGCGCTAATAACCATATCAACGGTGATGTTT
+position: 1514039 
IIIIIIIIIIIIIIIIIIIIIIIIIIIIIIIIIIIIIIIIIIIIIIIIII
@ read 8551
AAGAAGGTAAGAATGCACTGAAGTTTGCGATGCAAAACAGAATCAAATTG
+position: -2692538 
IIIIIIIIIIIIIIIIIIIIIIIIIIIIIIIIIIIIIIIIIIIIIIIIII
@ read 8552
CAGCGCGGAGAAGCCCATAAAGTTCGGATCGTAATAGTTGGCAAAAGAGA
+position: 4067598 
IIIIIIIIIIIIIIIIIIIIIIIIIIIIIIIIIIIIIIIIIIIIIIIIII
@ read 8553
TCAGGAAACCAGCGAATTTATGGCGTGGCTGCGAGCACAAAGCGCCAGCG
+position: 1462280 
IIIIIIIIIIIIIIIIIIIIIIIIIIIIIIIIIIIIIIIIIIIIIIIIII
@ read 8554
GAAAGACCGTGATGATGTTGTAGCGCGCGCTTTTGACGCGGGAGTTAATG
+position: 4603930 
IIIIIIIIIIIIIIIIIIIIIIIIIIIIIIIIIIIIIIIIIIIIIIIIII
@ read 8555
CCCAAACAGGAACATACTGGTTAACGGTGCAACCCCCAGTTTGCCGACTT
+position: -3954901 
IIIIIIIIIIIIIIIIIIIIIIIIIIIIIIIIIIIIIIIIIIIIIIIIII
@ read 8556
TTAACCTTACAACGCCGAAGCTGTTTTGGCGGATGAGAGAAAGATTTTCA
+position: 4620470 
IIIIIIIIIIIIIIIIIIIIIIIIIIIIIIIIIIIIIIIIIIIIIIIIII
@ read 8557
GAATAGACGCCGGATCGACATCGTTCGACTCGCCGTGGTTCTGCCAGAAG
+position: -3515805 
IIIIIIIIIIIIIIIIIIIIIIIIIIIIIIIIIIIIIIIIIIIIIIIIII
@ read 8558
AGTTTAGCCTGAATCTGCGTACGGACCTGCATGGTACGGCGGTGCGCGTC
+position: 1850269 
IIIIIIIIIIIIIIIIIIIIIIIIIIIIIIIIIIIIIIIIIIIIIIIIII
@ read 8559
CGAAAGAGATTATCAGCATCAAAAATTCGATCGCGGAAATGAAAGATGCC
+position: 939225 
IIIIIIIIIIIIIIIIIIIIIIIIIIIIIIIIIIIIIIIIIIIIIIIIII
@ read 8560
GCGGTGGTGTTCTGAGACAATGTTTTCATGTATGAAATCCTTGTAATGTG
+position: -874073 
IIIIIIIIIIIIIIIIIIIIIIIIIIIIIIIIIIIIIIIIIIIIIIIIII
@ read 8561
ATTTCTGCTCAATTGAGATGGCAGGAGAAAGCCCCTCAATATGATCGACG
+position: 4861686 
IIIIIIIIIIIIIIIIIIIIIIIIIIIIIIIIIIIIIIIIIIIIIIIIII
@ read 8562
ATTTCTTTAATCGCACCCGCGCCCGCTATCTGGAACTGGCTGCACAAGAT
+position: 1368287 
IIIIIIIIIIIIIIIIIIIIIIIIIIIIIIIIIIIIIIIIIIIIIIIIII
@ read 8563
TTCAGCGTCAAAACTGTCGACGTCGCCGCATCGCTCACGCGTAACTACCA
+position: 4440994 
IIIIIIIIIIIIIIIIIIIIIIIIIIIIIIIIIIIIIIIIIIIIIIIIII
@ read 8564
GGGCGCGGCGCTGGAGCGCGAAGGATCTTCTTTACTGGGCAGCGACGCCG
+position: 30396 
IIIIIIIIIIIIIIIIIIIIIIIIIIIIIIIIIIIIIIIIIIIIIIIIII
@ read 8565
ATCGCGAAGAAGGAACCTGGATCACGCGTGGCGTGGTCGAAGCCTACCAT
+position: -4285359 
IIIIIIIIIIIIIIIIIIIIIIIIIIIIIIIIIIIIIIIIIIIIIIIIII
@ read 8566
CTATGGGCGCGTGTTGGCACCCATCAATGATTTCATCAACACACTGAACG
+position: -1347641 
IIIIIIIIIIIIIIIIIIIIIIIIIIIIIIIIIIIIIIIIIIIIIIIIII
@ read 8567
TCGCTTCTTCCCCTGAAATGATTAACTCCGGTATCATGTGCGCCTTATGT
+position: 3239279 
IIIIIIIIIIIIIIIIIIIIIIIIIIIIIIIIIIIIIIIIIIIIIIIIII
@ read 8568
GACGCTGCGCGAGCTAGAGCGCTGGCTCACATTGGCGGTCGGCACCTACC
+position: -899652 
IIIIIIIIIIIIIIIIIIIIIIIIIIIIIIIIIIIIIIIIIIIIIIIIII
@ read 8569
CATTAAAGATCCGTATCGCACCTGTGCGACCCGCAAAATTAGCCGTTCTC
+position: 3413965 
IIIIIIIIIIIIIIIIIIIIIIIIIIIIIIIIIIIIIIIIIIIIIIIIII
@ read 8570
ACCGATGGTAAACGCCATTGCCCCGAACGCACCAATAGGCGCCAGACGCA
+position: 4196858 
IIIIIIIIIIIIIIIIIIIIIIIIIIIIIIIIIIIIIIIIIIIIIIIIII
@ read 8571
TCGTCTGACCGCCCGTGACCGTGTGCATCTGGCGAATATCATGCGCAAAA
+position: 4347536 
IIIIIIIIIIIIIIIIIIIIIIIIIIIIIIIIIIIIIIIIIIIIIIIIII
@ read 8572
CGCCTATACACCCGTCATCCGCGCGTGGATTTATTATCGTTAACATCCTG
+position: 4719960 
IIIIIIIIIIIIIIIIIIIIIIIIIIIIIIIIIIIIIIIIIIIIIIIIII
@ read 8573
TATCATCAAAATTAACACCTGGCGCAGATAGTTGATTAATTTCATTTTGA
+position: -2434122 
IIIIIIIIIIIIIIIIIIIIIIIIIIIIIIIIIIIIIIIIIIIIIIIIII
@ read 8574
CGAGACAGGGATTTCTTGCTCTCGCAATAAATGTTTCGATGGCCGCCTGT
+position: 5159398 
IIIIIIIIIIIIIIIIIIIIIIIIIIIIIIIIIIIIIIIIIIIIIIIIII
@ read 8575
CACGAATTTGTGCCGCCATCCCCTTGAGTACCGAGTTCAGGTTTACATCT
+position: 3334901 
IIIIIIIIIIIIIIIIIIIIIIIIIIIIIIIIIIIIIIIIIIIIIIIIII
@ read 8576
TCAGGGCAAACATATTCGCCATGCCAACTCCTAAGGGTTATTTGTTGTCT
+position: 3097751 
IIIIIIIIIIIIIIIIIIIIIIIIIIIIIIIIIIIIIIIIIIIIIIIIII
@ read 8577
GCATTGAAGAGCAGTCATGGGCACGACACTACCAGCAAATTGCCCGTGAA
+position: 1921291 
IIIIIIIIIIIIIIIIIIIIIIIIIIIIIIIIIIIIIIIIIIIIIIIIII
@ read 8578
AGATCATTGGAATACAAATTTCTGTTTACACTCATAAGACGTGGATTAAT
+position: 4569820 
IIIIIIIIIIIIIIIIIIIIIIIIIIIIIIIIIIIIIIIIIIIIIIIIII
@ read 8579
AATAAAAATCATTATTAAAATGATCGGGTGAAAAAAAGAGAATTTGCCAA
+position: -1506055 
IIIIIIIIIIIIIIIIIIIIIIIIIIIIIIIIIIIIIIIIIIIIIIIIII
@ read 8580
CTGGAGTTGACCATGTTAGAGTTATTAAAAAGTCTGGTATTCGCCGTAAT
+position: 813557 
IIIIIIIIIIIIIIIIIIIIIIIIIIIIIIIIIIIIIIIIIIIIIIIIII
@ read 8581
ACGACGACTAATAATTCGCAGCAGACGCCACAGTACCCATGCCAGCAATA
+position: 4204329 
IIIIIIIIIIIIIIIIIIIIIIIIIIIIIIIIIIIIIIIIIIIIIIIIII
@ read 8582
CTGCTCTTTTTTTGATAGATACCCGCTCTTATATAACTTCTAAACCGATC
+position: -4518360 
IIIIIIIIIIIIIIIIIIIIIIIIIIIIIIIIIIIIIIIIIIIIIIIIII
@ read 8583
GTTGGGTCAGATGTCGAACGTTACTGGCGGTTGCCCGGATCTGGCGCGAG
+position: 3330270 
IIIIIIIIIIIIIIIIIIIIIIIIIIIIIIIIIIIIIIIIIIIIIIIIII
@ read 8584
TAGAGTAGAGCACATCTTCCAGTTCCTTCTGGCTGCGCGACTGGCTGAGG
+position: 616592 
IIIIIIIIIIIIIIIIIIIIIIIIIIIIIIIIIIIIIIIIIIIIIIIIII
@ read 8585
TTTGTTAATGGAAAGGAAGCCGCCAAAGTTGCCGACGTTATTGCGAAACT
+position: -3730580 
IIIIIIIIIIIIIIIIIIIIIIIIIIIIIIIIIIIIIIIIIIIIIIIIII
@ read 8586
CCGTCTTTTTCTTTCCAGGTTGCCTGCTGTTTACGCAGAGTATCCAGCAT
+position: -4787814 
IIIIIIIIIIIIIIIIIIIIIIIIIIIIIIIIIIIIIIIIIIIIIIIIII
@ read 8587
GGCGATAGCTTCATCCAACCCTTTCAACAACGTTTTGCACGGCAGATTCA
+position: 2716367 
IIIIIIIIIIIIIIIIIIIIIIIIIIIIIIIIIIIIIIIIIIIIIIIIII
@ read 8588
GCGGTTCAATACCGTTCGGGAACTGCTTCTCGGTGCGCTTACGGATTTTG
+position: 5113955 
IIIIIIIIIIIIIIIIIIIIIIIIIIIIIIIIIIIIIIIIIIIIIIIIII
@ read 8589
TAAATATCGCCAGATCCACGACGCCTTCGAAAAAACCGGGCGTCACTGGC
+position: 4714912 
IIIIIIIIIIIIIIIIIIIIIIIIIIIIIIIIIIIIIIIIIIIIIIIIII
@ read 8590
ACTTCAGGTAATCCCTGCGAAGGAAAACTCACCGATCAATTTGGCCAAAT
+position: 3690864 
IIIIIIIIIIIIIIIIIIIIIIIIIIIIIIIIIIIIIIIIIIIIIIIIII
@ read 8591
CGCCACATCTTGTGCGTCGTTGGCCGTGACGTTGGCCTGAAGTAAGACCG
+position: 4993156 
IIIIIIIIIIIIIIIIIIIIIIIIIIIIIIIIIIIIIIIIIIIIIIIIII
@ read 8592
GGAGCGTTGTCGGGCTTATCTGGAAACCAGGGTTAGGTCTGGCACTACAA
+position: -2460054 
IIIIIIIIIIIIIIIIIIIIIIIIIIIIIIIIIIIIIIIIIIIIIIIIII
@ read 8593
CGCACCCGCATATTTGAAGCGATTATGGCCGGTAAGCCGGAAGAAGCGCG
+position: 122999 
IIIIIIIIIIIIIIIIIIIIIIIIIIIIIIIIIIIIIIIIIIIIIIIIII
@ read 8594
CGCACGTCGTTCCAACGAAGAACGCGGCAAACTGGTTACTCGTATCCAGA
+position: 200061 
IIIIIIIIIIIIIIIIIIIIIIIIIIIIIIIIIIIIIIIIIIIIIIIIII
@ read 8595
CGGCGATCGTCCGGCGGATGTTATCGACGGCATTAAAACCCTGCGCGAAA
+position: -833647 
IIIIIIIIIIIIIIIIIIIIIIIIIIIIIIIIIIIIIIIIIIIIIIIIII
@ read 8596
AAACTATCCCTGCCACAGCTGCGGCGATTAGCGTTTTGTTCATTCCTGGC
+position: -4146171 
IIIIIIIIIIIIIIIIIIIIIIIIIIIIIIIIIIIIIIIIIIIIIIIIII
@ read 8597
TATCGCAAAAGCTCACACAATGTGCGGAGAAAATAAAAACGGGCAGCCAT
+position: -409688 
IIIIIIIIIIIIIIIIIIIIIIIIIIIIIIIIIIIIIIIIIIIIIIIIII
@ read 8598
TACGGCAGTTACGGTGGTAATCAGTACCTGTCAGTTAATAACGGCGGTGA
+position: 359767 
IIIIIIIIIIIIIIIIIIIIIIIIIIIIIIIIIIIIIIIIIIIIIIIIII
@ read 8599
CCGCCAAATTTCTGATATGCCACGGAAAGACGTCCGGAGATATGGTCATT
+position: 4952907 
IIIIIIIIIIIIIIIIIIIIIIIIIIIIIIIIIIIIIIIIIIIIIIIIII
@ read 8600
CAGACCATTCTCTCCAGATTCATCTTATGCTCGATATTTCAACAAATTAA
+position: -3959666 
IIIIIIIIIIIIIIIIIIIIIIIIIIIIIIIIIIIIIIIIIIIIIIIIII
@ read 8601
ACGCGATCATCACCCGTCAGTTGCGCGCCCACGGTTTCCCCCTGACCTGG
+position: 1202927 
IIIIIIIIIIIIIIIIIIIIIIIIIIIIIIIIIIIIIIIIIIIIIIIIII
@ read 8602
GCCGCTCAATAAAGTTGGCGGGGAATTTTTACCGCAGATCAATGAAGGCG
+position: 622975 
IIIIIIIIIIIIIIIIIIIIIIIIIIIIIIIIIIIIIIIIIIIIIIIIII
@ read 8603
GGTGGTCTTAATCTGTTTATCTCTTTTTCTTTCAAGATATAAATGCAATG
+position: -4569915 
IIIIIIIIIIIIIIIIIIIIIIIIIIIIIIIIIIIIIIIIIIIIIIIIII
@ read 8604
TTGTGGTTCCCGCCACGATAAAAACACTTCCCAGAGTTCTGTTTTTCACG
+position: -2938309 
IIIIIIIIIIIIIIIIIIIIIIIIIIIIIIIIIIIIIIIIIIIIIIIIII
@ read 8605
TTGCGCCGATAACACCGGCAATAGACAACATGGTGACGTGGCGTGACTTC
+position: -2103417 
IIIIIIIIIIIIIIIIIIIIIIIIIIIIIIIIIIIIIIIIIIIIIIIIII
@ read 8606
ACGCTGGTTACTGGGGGCGGAATTGTTACGTGCTGGCAAGCATGGCAGGG
+position: 1239737 
IIIIIIIIIIIIIIIIIIIIIIIIIIIIIIIIIIIIIIIIIIIIIIIIII
@ read 8607
AGCGTAAACCACTGGTTACCACCGCTGGGCCGCGTAGTCTGATTTTCCGT
+position: 1711243 
IIIIIIIIIIIIIIIIIIIIIIIIIIIIIIIIIIIIIIIIIIIIIIIIII
@ read 8608
CAGCGACAGCGTGCGCTGCAGTGTTAGGAATATCGTGGAATTTCAGGTCA
+position: -3693840 
IIIIIIIIIIIIIIIIIIIIIIIIIIIIIIIIIIIIIIIIIIIIIIIIII
@ read 8609
TAATCCTTGAATGTCTTGCCCTCGACCGGATGTTGCATCGCCACCTTCAC
+position: -95040 
IIIIIIIIIIIIIIIIIIIIIIIIIIIIIIIIIIIIIIIIIIIIIIIIII
@ read 8610
ATATGCTATTAATAATACCTACATAAATAAAACAACGGGCGTGTTATACG
+position: -3868444 
IIIIIIIIIIIIIIIIIIIIIIIIIIIIIIIIIIIIIIIIIIIIIIIIII
@ read 8611
TGTGTCTGAATTTCATCACGGGCACCCTTGCGGGCCATGTCATACACCGC
+position: 2263340 
IIIIIIIIIIIIIIIIIIIIIIIIIIIIIIIIIIIIIIIIIIIIIIIIII
@ read 8612
TCATTCCCCTCAGCCCGAAGGGTAGAGGGGAATGTCCGAGTTAACCGTCA
+position: 183629 
IIIIIIIIIIIIIIIIIIIIIIIIIIIIIIIIIIIIIIIIIIIIIIIIII
@ read 8613
GGCGAGTGGATCCGCAAGCTCGCTTTGTCGGAATGGTAAACAAGCCGGAG
+position: -3765882 
IIIIIIIIIIIIIIIIIIIIIIIIIIIIIIIIIIIIIIIIIIIIIIIIII
@ read 8614
GTGTTGCGGGGCTGCATTTTTTTAACCCGGCACCGGTAATGAAGTTGGTG
+position: 1676860 
IIIIIIIIIIIIIIIIIIIIIIIIIIIIIIIIIIIIIIIIIIIIIIIIII
@ read 8615
AGCGACAATTTACCCGCGACTGGCAATCTGCGCTGGAAGCACTGGCGGCG
+position: -1271800 
IIIIIIIIIIIIIIIIIIIIIIIIIIIIIIIIIIIIIIIIIIIIIIIIII
@ read 8616
AGACTATTCCGCTCATTTACATGAGAACTGAATCGCGGCAAATGCCAGAC
+position: 884009 
IIIIIIIIIIIIIIIIIIIIIIIIIIIIIIIIIIIIIIIIIIIIIIIIII
@ read 8617
CGGCGTTAGCCATTGAGCTGCGTAAAATTTTACCAGTAGAGTTGATAAGC
+position: 5028986 
IIIIIIIIIIIIIIIIIIIIIIIIIIIIIIIIIIIIIIIIIIIIIIIIII
@ read 8618
CAAGTGCTGATTGATGGTGTGGATATTGCCAAAATATCCGATGCCGAACT
+position: 3184979 
IIIIIIIIIIIIIIIIIIIIIIIIIIIIIIIIIIIIIIIIIIIIIIIIII
@ read 8619
CGGGGGTGAGTGGTTCTGCCGACCTTAGCCAGTTCCCTATTGCGCTTGTC
+position: 4750098 
IIIIIIIIIIIIIIIIIIIIIIIIIIIIIIIIIIIIIIIIIIIIIIIIII
@ read 8620
TTTACGGATTTCCCCTTGTAACGAATTTCAAAATGCAAGCGTGTTGAACT
+position: 3252829 
IIIIIIIIIIIIIIIIIIIIIIIIIIIIIIIIIIIIIIIIIIIIIIIIII
@ read 8621
TAAATAAAATCGCAACTGAACCCGGAGGACATCCCTCCAGCCGCAGGCTA
+position: -4680093 
IIIIIIIIIIIIIIIIIIIIIIIIIIIIIIIIIIIIIIIIIIIIIIIIII
@ read 8622
CTTCTAAGCCAACATCCTGGCTGTCTGGGCCTTCCCACATCGTTTCCCAC
+position: -480531 
IIIIIIIIIIIIIIIIIIIIIIIIIIIIIIIIIIIIIIIIIIIIIIIIII
@ read 8623
CGTATCCGTCAGGGAAAAAAAGTTATCAATTGGGAGACGCATAGTCTAAC
+position: -2916729 
IIIIIIIIIIIIIIIIIIIIIIIIIIIIIIIIIIIIIIIIIIIIIIIIII
@ read 8624
ACCCACCAAATTGCATATCTCGCAATAAAAACACTTGCATAATGCGCAAC
+position: 2294611 
IIIIIIIIIIIIIIIIIIIIIIIIIIIIIIIIIIIIIIIIIIIIIIIIII
@ read 8625
GAAGGTTTAACCTTTATCACAGCCAGTCAAAACTGTCTTAAAGGAGTGTT
+position: -4732185 
IIIIIIIIIIIIIIIIIIIIIIIIIIIIIIIIIIIIIIIIIIIIIIIIII
@ read 8626
TATCTGCGTAAAGGTTCTCAGGTTTATATCGAAGGTCAGCTGCGTACCCG
+position: 4862414 
IIIIIIIIIIIIIIIIIIIIIIIIIIIIIIIIIIIIIIIIIIIIIIIIII
@ read 8627
CAGCCCCAGCATGGTGAAATAGGAATCCCAATAGTAGGTTTCGCTAAAAC
+position: -1093547 
IIIIIIIIIIIIIIIIIIIIIIIIIIIIIIIIIIIIIIIIIIIIIIIIII
@ read 8628
GCGCCAAAGTTGGTGACGTTGGTCACCGCACCTTCGAGGATCATACCCGG
+position: -1253312 
IIIIIIIIIIIIIIIIIIIIIIIIIIIIIIIIIIIIIIIIIIIIIIIIII
@ read 8629
CCTGCGCGGCTTTGCGGACATCGTCTGGCTGGGTGAGTTCGCGATTCACC
+position: -3171402 
IIIIIIIIIIIIIIIIIIIIIIIIIIIIIIIIIIIIIIIIIIIIIIIIII
@ read 8630
TGACCACAGCTACGCGCCGTCCAGCCAATCCCGACACGCTGACCGACCTG
+position: 5127794 
IIIIIIIIIIIIIIIIIIIIIIIIIIIIIIIIIIIIIIIIIIIIIIIIII
@ read 8631
GCATTACAAAATCCGCTGGCATTAGGTGCCGATCTGGTGTTGCATTCATG
+position: 4712544 
IIIIIIIIIIIIIIIIIIIIIIIIIIIIIIIIIIIIIIIIIIIIIIIIII
@ read 8632
GGTATGGGTTGCCACCAGCACTCACGAAGGTGAAGAGAGCGTGGTCATTG
+position: 4332359 
IIIIIIIIIIIIIIIIIIIIIIIIIIIIIIIIIIIIIIIIIIIIIIIIII
@ read 8633
TATATGCTCTTCATTGGGCTGATAGTTTGCATGAACGGCATCAGAGTATG
+position: -1710212 
IIIIIIIIIIIIIIIIIIIIIIIIIIIIIIIIIIIIIIIIIIIIIIIIII
@ read 8634
ACTGGGGAACGCCGCAGCAACGCGCCATTCGCCATGCCACACCGGATGAG
+position: 585095 
IIIIIIIIIIIIIIIIIIIIIIIIIIIIIIIIIIIIIIIIIIIIIIIIII
@ read 8635
GAAGACACGGGGTTCCAGGGTGACCCACTGTGGAATGAGGCCAAAATGCT
+position: -3971195 
IIIIIIIIIIIIIIIIIIIIIIIIIIIIIIIIIIIIIIIIIIIIIIIIII
@ read 8636
TCAGAAATTTCCAAATACTCATTTAACCCGACACCTTCAATATACTCAAT
+position: 4326791 
IIIIIIIIIIIIIIIIIIIIIIIIIIIIIIIIIIIIIIIIIIIIIIIIII
@ read 8637
TTGGTGCCAGATTTAACGGCAGCAAGGCTATTCAGCAGTTCGTTCGGGTC
+position: 1489723 
IIIIIIIIIIIIIIIIIIIIIIIIIIIIIIIIIIIIIIIIIIIIIIIIII
@ read 8638
TGCTAATTACCGTTTCCGGAAAAAACGTTAACTGATCCCTGAAGTCAGTT
+position: 3590828 
IIIIIIIIIIIIIIIIIIIIIIIIIIIIIIIIIIIIIIIIIIIIIIIIII
@ read 8639
AGAACCGCCAGCAGGGTGGACGGGATGACCACGGAGAGCAGATGGAGGTA
+position: 4995905 
IIIIIIIIIIIIIIIIIIIIIIIIIIIIIIIIIIIIIIIIIIIIIIIIII
@ read 8640
GGATAAAGCCTGTCATGTAGGTTTTTACGCTGCCATGGGACGCGCCGCTG
+position: 482239 
IIIIIIIIIIIIIIIIIIIIIIIIIIIIIIIIIIIIIIIIIIIIIIIIII
@ read 8641
GGGTATATGAAATGGAAGCTAAAGAATGTAAGGTGCAGGATATCCTTACT
+position: 5223440 
IIIIIIIIIIIIIIIIIIIIIIIIIIIIIIIIIIIIIIIIIIIIIIIIII
@ read 8642
ATCTCGGACATCTGGCAGCGCACGGCCAACAATGACCGACATCGCATAAT
+position: 2724871 
IIIIIIIIIIIIIIIIIIIIIIIIIIIIIIIIIIIIIIIIIIIIIIIIII
@ read 8643
ATGCCCAGGCGCTGGCAACTCAGGTTAGCGACACCATTGGCGTGGTGGTG
+position: -2641378 
IIIIIIIIIIIIIIIIIIIIIIIIIIIIIIIIIIIIIIIIIIIIIIIIII
@ read 8644
GCTTGGTAGTGCATCCGTAGGCTGGCGGGCATCTGCCATCGATGAGTGGC
+position: -4050505 
IIIIIIIIIIIIIIIIIIIIIIIIIIIIIIIIIIIIIIIIIIIIIIIIII
@ read 8645
GTAGAGTGGGGATAAAAATCACCGAACTGGAGAACATTTGATGAATGCTA
+position: -3373177 
IIIIIIIIIIIIIIIIIIIIIIIIIIIIIIIIIIIIIIIIIIIIIIIIII
@ read 8646
GAGCTTCTTCGAGACGGGCTACGCCAAAGGCGTCAGCATCGGGGAGCGTT
+position: -423645 
IIIIIIIIIIIIIIIIIIIIIIIIIIIIIIIIIIIIIIIIIIIIIIIIII
@ read 8647
TAGTCAGCCAGAGCAACACAAGCGTCATTTCCGGAATCCACAATTAAACC
+position: 2478142 
IIIIIIIIIIIIIIIIIIIIIIIIIIIIIIIIIIIIIIIIIIIIIIIIII
@ read 8648
ACCGGGATACCTGGTGTCGTGCCGGCGATTACCGCGCTCCGAGATCACTG
+position: -886162 
IIIIIIIIIIIIIIIIIIIIIIIIIIIIIIIIIIIIIIIIIIIIIIIIII
@ read 8649
TGTTTTTTCAATATTAAAATTATAAGCTTTATAATCGTAGTAACTAAATG
+position: 2431626 
IIIIIIIIIIIIIIIIIIIIIIIIIIIIIIIIIIIIIIIIIIIIIIIIII
@ read 8650
TCAATTAAGGACTCGATAAATTCACGCAACTCATCGCCGAGATCAACCGT
+position: -2716819 
IIIIIIIIIIIIIIIIIIIIIIIIIIIIIIIIIIIIIIIIIIIIIIIIII
@ read 8651
ATGCTTCTGCACGCTTGCCTGTGCCACGGCTTTGCAGGTTCTGCTCGTTG
+position: 290090 
IIIIIIIIIIIIIIIIIIIIIIIIIIIIIIIIIIIIIIIIIIIIIIIIII
@ read 8652
AACGTCTCGCAACCGGCATTCAGCCGCCGCATCCGTGCGCTGGAACAGGC
+position: -76759 
IIIIIIIIIIIIIIIIIIIIIIIIIIIIIIIIIIIIIIIIIIIIIIIIII
@ read 8653
TTTCGGGGAGTGAAAACATCCTAAAGGAGAAGTTCAGTTAGCCGATAAAT
+position: 1654332 
IIIIIIIIIIIIIIIIIIIIIIIIIIIIIIIIIIIIIIIIIIIIIIIIII
@ read 8654
CAAGGCGCTGGTGGCGGTGAATCTCGCCAGTGAAGAGCCGTATCATAATG
+position: -3639056 
IIIIIIIIIIIIIIIIIIIIIIIIIIIIIIIIIIIIIIIIIIIIIIIIII
@ read 8655
GAAGGTGAAGTCGATATAGTGTTATCACATTTAGTTACTTCGCCGCCTCT
+position: 2884974 
IIIIIIIIIIIIIIIIIIIIIIIIIIIIIIIIIIIIIIIIIIIIIIIIII
@ read 8656
CAGCAGCCGCAGATTCAGCCACAATTCACAGCCGAAGAAATCATCCTCCT
+position: -3371595 
IIIIIIIIIIIIIIIIIIIIIIIIIIIIIIIIIIIIIIIIIIIIIIIIII
@ read 8657
GATGTTAGTCACAATCTCCGGCAGGCAATGTTTCTCCCGTGAGAACCAGG
+position: 64898 
IIIIIIIIIIIIIIIIIIIIIIIIIIIIIIIIIIIIIIIIIIIIIIIIII
@ read 8658
TGGTAAAAGATACGTCGCTGGCCGCGACAATCCAGGTGCCGGAGCTGTTC
+position: -2930025 
IIIIIIIIIIIIIIIIIIIIIIIIIIIIIIIIIIIIIIIIIIIIIIIIII
@ read 8659
TTGTATTAAGTGTAGCGGGAGTCACGCCAGCAATATTCTGATTCTTACTG
+position: -1178529 
IIIIIIIIIIIIIIIIIIIIIIIIIIIIIIIIIIIIIIIIIIIIIIIIII
@ read 8660
TCCGCATCCATTCCTTCAGATAAATTAAGCTGTTTTGCGGTTTCTGTGAC
+position: -652349 
IIIIIIIIIIIIIIIIIIIIIIIIIIIIIIIIIIIIIIIIIIIIIIIIII
@ read 8661
ACAAATATCCCAGACGTACCGCCTGACGCGTCAATGAGAAGACGCCAGAG
+position: -768872 
IIIIIIIIIIIIIIIIIIIIIIIIIIIIIIIIIIIIIIIIIIIIIIIIII
@ read 8662
ACCTGACGACCCTGGCGATTACGGACCCGGTGCCAGTGCTGAGCGATGAA
+position: -1958089 
IIIIIIIIIIIIIIIIIIIIIIIIIIIIIIIIIIIIIIIIIIIIIIIIII
@ read 8663
ACGAGACACGAATGCCGCCCGGTAAGTCATGGACGTAACTGACGTACTGG
+position: -3104462 
IIIIIIIIIIIIIIIIIIIIIIIIIIIIIIIIIIIIIIIIIIIIIIIIII
@ read 8664
GCAAAGCGCGGATTGGTCGTCCACCGGAGCAGGTACTGGAAATCGTGGGT
+position: 3010973 
IIIIIIIIIIIIIIIIIIIIIIIIIIIIIIIIIIIIIIIIIIIIIIIIII
@ read 8665
GCAGGCAAGTGATATTGACTGGAGCCAGAGCGCGCCACTTGCTGAACTGG
+position: 2041678 
IIIIIIIIIIIIIIIIIIIIIIIIIIIIIIIIIIIIIIIIIIIIIIIIII
@ read 8666
ATGCGTGAGGTTTTACGCTTATGCGCCTCGCGGGTATCTTCGCCGCCTTC
+position: -3286857 
IIIIIIIIIIIIIIIIIIIIIIIIIIIIIIIIIIIIIIIIIIIIIIIIII
@ read 8667
GCAACAGGGCATGAGCGTTGAACAGGCCCGGGCGATTCTGGCCGCGGCGG
+position: -3006424 
IIIIIIIIIIIIIIIIIIIIIIIIIIIIIIIIIIIIIIIIIIIIIIIIII
@ read 8668
AACGAGACTACTGTCAGGAAATTCAATAAATAATGGCGTTGAAGATGTCA
+position: -4934295 
IIIIIIIIIIIIIIIIIIIIIIIIIIIIIIIIIIIIIIIIIIIIIIIIII
@ read 8669
CAGACTGACCGGCTATAGCCGCCAGACCATTAATAAATGGGTACGCAAGG
+position: 2918742 
IIIIIIIIIIIIIIIIIIIIIIIIIIIIIIIIIIIIIIIIIIIIIIIIII
@ read 8670
CATGACCGTACCGAAGACAGCCATGGCACCAAAACCGGCGACCACCACTA
+position: 3679812 
IIIIIIIIIIIIIIIIIIIIIIIIIIIIIIIIIIIIIIIIIIIIIIIIII
@ read 8671
CGGTTGCCAGCATAATGAGATCGGCATATTTCACTGGCGTGCTCATAACA
+position: -2980652 
IIIIIIIIIIIIIIIIIIIIIIIIIIIIIIIIIIIIIIIIIIIIIIIIII
@ read 8672
TGGTACGCCCATGCACACGACGGTGCCTCCGGCATATACACGGGTACATG
+position: -629710 
IIIIIIIIIIIIIIIIIIIIIIIIIIIIIIIIIIIIIIIIIIIIIIIIII
@ read 8673
TAGAACTGGGTGTCGACTACGGTCGTGCCAACCTGCGTGATAACTATCGT
+position: 4836747 
IIIIIIIIIIIIIIIIIIIIIIIIIIIIIIIIIIIIIIIIIIIIIIIIII
@ read 8674
GACCCGTGTCAATATCATCAAAGGCCTGGGACCGGTACTGCAAATCGCGG
+position: 3323402 
IIIIIIIIIIIIIIIIIIIIIIIIIIIIIIIIIIIIIIIIIIIIIIIIII
@ read 8675
CGCTTGCGCTCCCGGCTTGGCAAATACAACGGTGCTGTAGTTTGTCCATT
+position: -2407569 
IIIIIIIIIIIIIIIIIIIIIIIIIIIIIIIIIIIIIIIIIIIIIIIIII
@ read 8676
CCTTCAACCTGATATCCCTGTTGTTGCAACAGCCAGGCAGAAACGGAGGA
+position: 1406452 
IIIIIIIIIIIIIIIIIIIIIIIIIIIIIIIIIIIIIIIIIIIIIIIIII
@ read 8677
CGTGCAAGCAAAAAATATCAGCTGTTTACCCTCTACCAGATCCGCAATAA
+position: -2749585 
IIIIIIIIIIIIIIIIIIIIIIIIIIIIIIIIIIIIIIIIIIIIIIIIII
@ read 8678
TACATATATTAAAGCTCCCGAAGCGGTAGTTGAGGCATGGCTAAATGAAG
+position: 2592103 
IIIIIIIIIIIIIIIIIIIIIIIIIIIIIIIIIIIIIIIIIIIIIIIIII
@ read 8679
ATGTTCCAAGCGATCAAGGCAGTCATTATACGAGCAGGCAGTTCCGGCAG
+position: 5170719 
IIIIIIIIIIIIIIIIIIIIIIIIIIIIIIIIIIIIIIIIIIIIIIIIII
@ read 8680
GTGAGGTTCGTGTTCACCGCGTGAATCATGCCCCGGCTAACGCTCAGGAG
+position: -2346377 
IIIIIIIIIIIIIIIIIIIIIIIIIIIIIIIIIIIIIIIIIIIIIIIIII
@ read 8681
TAACCTCCAGTAAGCCGCCACTATCTACAGTAGTATTATAAGCGAAGTCA
+position: 2683015 
IIIIIIIIIIIIIIIIIIIIIIIIIIIIIIIIIIIIIIIIIIIIIIIIII
@ read 8682
TTATATCTATTAATAATAGAAAGGGATCTACAACCTACAGATTGGTGTAG
+position: 1219407 
IIIIIIIIIIIIIIIIIIIIIIIIIIIIIIIIIIIIIIIIIIIIIIIIII
@ read 8683
AGCAAAATAGTCTGCCGTACTTGTTCCATCTGTGGTGATTGACCGAGCAT
+position: 383523 
IIIIIIIIIIIIIIIIIIIIIIIIIIIIIIIIIIIIIIIIIIIIIIIIII
@ read 8684
TTTATCGGTTAGATGCAGTTCATCAATAATAAATAGCGGCATATTTATCA
+position: -868705 
IIIIIIIIIIIIIIIIIIIIIIIIIIIIIIIIIIIIIIIIIIIIIIIIII
@ read 8685
CACAGGCACTGGCCTTTCTCACAGGTTATCTGATTGAGAAATCGCTGGCG
+position: 3736540 
IIIIIIIIIIIIIIIIIIIIIIIIIIIIIIIIIIIIIIIIIIIIIIIIII
@ read 8686
CGCACAAGCGGTGGAGCATGTGGTTTAATTCGATGCAACGCGAAGAACCT
+position: 225198 
IIIIIIIIIIIIIIIIIIIIIIIIIIIIIIIIIIIIIIIIIIIIIIIIII
@ read 8687
CAAATATGAAATCTCTTGCTGGCATTACAAGAATCATGCCAAAAATAATC
+position: -426787 
IIIIIIIIIIIIIIIIIIIIIIIIIIIIIIIIIIIIIIIIIIIIIIIIII
@ read 8688
CCTGCCGACGCGCGCTGGGGAGAAAAAGCAACTTACAGCATTAATAATGA
+position: -2228592 
IIIIIIIIIIIIIIIIIIIIIIIIIIIIIIIIIIIIIIIIIIIIIIIIII
@ read 8689
TAAGAAGAGAGGTCTTCGGTATTACGGAAGTTGCTGGCAATCAGCGGCAG
+position: -5245799 
IIIIIIIIIIIIIIIIIIIIIIIIIIIIIIIIIIIIIIIIIIIIIIIIII
@ read 8690
CAAAAAAAACAGGGCAGTTCATAAAATCAATGGTTTTTTCTATTCCTGCA
+position: -2991760 
IIIIIIIIIIIIIIIIIIIIIIIIIIIIIIIIIIIIIIIIIIIIIIIIII
@ read 8691
TTTGTATCTCTCCAGCGAGCAGATGAAAACCTGCATTCATGGCGATCAGG
+position: 5036639 
IIIIIIIIIIIIIIIIIIIIIIIIIIIIIIIIIIIIIIIIIIIIIIIIII
@ read 8692
TGTTTTTTAGTCTGTTGTCAAAGCCGCGATTATACCGTAACCGGCACTAC
+position: 1085020 
IIIIIIIIIIIIIIIIIIIIIIIIIIIIIIIIIIIIIIIIIIIIIIIIII
@ read 8693
ATTCCGCCTGATATTAGCGGCGTCATTGGTGAAGTAGATTTGAGCGGCGC
+position: -863329 
IIIIIIIIIIIIIIIIIIIIIIIIIIIIIIIIIIIIIIIIIIIIIIIIII
@ read 8694
GACGCTGTCCAGTACCTTCCTGCTGGCTTGCTTCCTGGGGCAGAAAGTGT
+position: 2644822 
IIIIIIIIIIIIIIIIIIIIIIIIIIIIIIIIIIIIIIIIIIIIIIIIII
@ read 8695
CACTTCCAGACGTAAAGGCTCGATATCTTCCCCGCGCGCTTTCGCCTGGC
+position: -4272752 
IIIIIIIIIIIIIIIIIIIIIIIIIIIIIIIIIIIIIIIIIIIIIIIIII
@ read 8696
TGCCTACTATAACGTGCGCATTGGTGGTGATATGGCGTTGCTCAAGGGGA
+position: -3479705 
IIIIIIIIIIIIIIIIIIIIIIIIIIIIIIIIIIIIIIIIIIIIIIIIII
@ read 8697
TCAGGGCTTTCACCTGCGCATCACTCAAACTGTAAGCCTGAAAAGCTTCC
+position: -1799294 
IIIIIIIIIIIIIIIIIIIIIIIIIIIIIIIIIIIIIIIIIIIIIIIIII
@ read 8698
ATCAGCGGTGCGGACTGCGTCATGGTGAATTCACGGGCCGGATCGCCCAC
+position: 2269338 
IIIIIIIIIIIIIIIIIIIIIIIIIIIIIIIIIIIIIIIIIIIIIIIIII
@ read 8699
GTGACGCCGTTTATCGATTTTGGCCCACGTATTGGCGATATCCCGGATGC
+position: 2575495 
IIIIIIIIIIIIIIIIIIIIIIIIIIIIIIIIIIIIIIIIIIIIIIIIII
@ read 8700
GCATTGCTTTCGTGGCCATCATCATATCGTTGGGTGCACACGTCAGAGGA
+position: 1836950 
IIIIIIIIIIIIIIIIIIIIIIIIIIIIIIIIIIIIIIIIIIIIIIIIII
@ read 8701
GTCGTCATGTTCTGCCGATCGCATCTTCCTATCCTCGCTCCAGGCCTGCC
+position: -842579 
IIIIIIIIIIIIIIIIIIIIIIIIIIIIIIIIIIIIIIIIIIIIIIIIII
@ read 8702
GGATTATTTCTAATTCTTCATCACTTAATTCAGGGGATTCTGTTTCAAGA
+position: -4978952 
IIIIIIIIIIIIIIIIIIIIIIIIIIIIIIIIIIIIIIIIIIIIIIIIII
@ read 8703
TTCGGGTCTTGCGGCACCAGTTTACCGCGCACTGCCAGTTCCAGAATCAG
+position: 5219030 
IIIIIIIIIIIIIIIIIIIIIIIIIIIIIIIIIIIIIIIIIIIIIIIIII
@ read 8704
AGTGTCAGGATATCAACTTCCCTGAACGTAACCCGCAAGGGGAACAGACC
+position: -1630699 
IIIIIIIIIIIIIIIIIIIIIIIIIIIIIIIIIIIIIIIIIIIIIIIIII
@ read 8705
CGGAAAACCGCGTGCTGGGCTTAGTGAGCTACGCGTGGGCAGGCTTTGGC
+position: 1207069 
IIIIIIIIIIIIIIIIIIIIIIIIIIIIIIIIIIIIIIIIIIIIIIIIII
@ read 8706
CATTGCAAAACCCGCATTATAAGTCCCCAGGCATTGCCACGTTACTCCAC
+position: -1897159 
IIIIIIIIIIIIIIIIIIIIIIIIIIIIIIIIIIIIIIIIIIIIIIIIII
@ read 8707
TTCAGCGACGTCAGCACTTCTGGTGGGATTTTTTTGTTCAGCTTGATGTA
+position: -4784056 
IIIIIIIIIIIIIIIIIIIIIIIIIIIIIIIIIIIIIIIIIIIIIIIIII
@ read 8708
GCTGATGTGCCGGCATCGCTGGCTGACTTCTTCGCGGCTGCCGTGTTCTG
+position: -4412276 
IIIIIIIIIIIIIIIIIIIIIIIIIIIIIIIIIIIIIIIIIIIIIIIIII
@ read 8709
TAACGCGAGCTGCCCGCAGAATTGCGGCAGCAAGTATTGGACCGCTCAAC
+position: -3351805 
IIIIIIIIIIIIIIIIIIIIIIIIIIIIIIIIIIIIIIIIIIIIIIIIII
@ read 8710
CTGATCTTCGTAGATTTGGCGGGTATCGTGCAGCAGGCGACCAATCAGGG
+position: 3260433 
IIIIIIIIIIIIIIIIIIIIIIIIIIIIIIIIIIIIIIIIIIIIIIIIII
@ read 8711
ATATCCAGAAGAATAATAGAGCCTGAAGATATATCGTCCAGAGAACGTTG
+position: 1315689 
IIIIIIIIIIIIIIIIIIIIIIIIIIIIIIIIIIIIIIIIIIIIIIIIII
@ read 8712
CCGTTTTGAAGTCCCCAACCCCAATGGTTTGCTGCGGCTGGATATGACTG
+position: 985262 
IIIIIIIIIIIIIIIIIIIIIIIIIIIIIIIIIIIIIIIIIIIIIIIIII
@ read 8713
TTGATTTTAACCTTGAATTATTATTGCTTGATGTTAGGTGCTTATTTCAC
+position: -2571881 
IIIIIIIIIIIIIIIIIIIIIIIIIIIIIIIIIIIIIIIIIIIIIIIIII
@ read 8714
AAATGTTGCCATTACGGAGGCAGTATAATGACCAAATTCTCAGTGGTTGT
+position: -844270 
IIIIIIIIIIIIIIIIIIIIIIIIIIIIIIIIIIIIIIIIIIIIIIIIII
@ read 8715
GTGTTCATCGGAATGGTGTTGGGGCTGCAAGGTTATCTGGTTCTGACCAC
+position: -1431716 
IIIIIIIIIIIIIIIIIIIIIIIIIIIIIIIIIIIIIIIIIIIIIIIIII
@ read 8716
ATCTTTATTGACGAACCATCTGTGAACCTCAGAGTTACTCCATAATCGGG
+position: -3445195 
IIIIIIIIIIIIIIIIIIIIIIIIIIIIIIIIIIIIIIIIIIIIIIIIII
@ read 8717
CCATTGCCGCAGCAAGACGAACCAGATCGTTTAACGATGCCAGTCCGGTA
+position: -3977757 
IIIIIIIIIIIIIIIIIIIIIIIIIIIIIIIIIIIIIIIIIIIIIIIIII
@ read 8718
CGCGCCCGGATATTCAGATCAGTTCTGACTTCATCGTCGGCTTCCCTGGC
+position: -4558473 
IIIIIIIIIIIIIIIIIIIIIIIIIIIIIIIIIIIIIIIIIIIIIIIIII
@ read 8719
CCGCCAGCGTGGCATAGCCGGTGTGGTTCATCACGACATCAAAGAGAATA
+position: -1019760 
IIIIIIIIIIIIIIIIIIIIIIIIIIIIIIIIIIIIIIIIIIIIIIIIII
@ read 8720
ATATTTGCATCTCCGGCCCCAGCCTGATGAGCGGTTACTTTGGCGACCAG
+position: 3625318 
IIIIIIIIIIIIIIIIIIIIIIIIIIIIIIIIIIIIIIIIIIIIIIIIII
@ read 8721
TGGCATAGAGCAGGCAGTCAGCTTTCAGTTTTTTACCCGACTTCAGATGC
+position: 4746123 
IIIIIIIIIIIIIIIIIIIIIIIIIIIIIIIIIIIIIIIIIIIIIIIIII
@ read 8722
TGCGTAAAGGTTCGCGGCAAAATCTCACCGCACCGGCAACGATGATCGAC
+position: -1830438 
IIIIIIIIIIIIIIIIIIIIIIIIIIIIIIIIIIIIIIIIIIIIIIIIII
@ read 8723
TGAGTGGCGTAACATTCTTGCCCTTGTTCATTGAATCCAGCTATATAGCT
+position: -4979951 
IIIIIIIIIIIIIIIIIIIIIIIIIIIIIIIIIIIIIIIIIIIIIIIIII
@ read 8724
ATTTCTTTCCACAGCGCAGCGGTAATTTCCTGGCGCTCGCTGTCGGTTAA
+position: 135036 
IIIIIIIIIIIIIIIIIIIIIIIIIIIIIIIIIIIIIIIIIIIIIIIIII
@ read 8725
AGCCCAGTTCGCAATAGGCCCACCAGGAACCGAGGATGATCCCCGCCGTT
+position: -397435 
IIIIIIIIIIIIIIIIIIIIIIIIIIIIIIIIIIIIIIIIIIIIIIIIII
@ read 8726
CAATAACTCACCACCGTGAGGGAAGAATAATGAAAATGGTCTCACGTATT
+position: -1094474 
IIIIIIIIIIIIIIIIIIIIIIIIIIIIIIIIIIIIIIIIIIIIIIIIII
@ read 8727
GAGATGCGCTTTTCATCAGTCCAATTAACAGCAAGTTTGGTGCCATCGCC
+position: -1570787 
IIIIIIIIIIIIIIIIIIIIIIIIIIIIIIIIIIIIIIIIIIIIIIIIII
@ read 8728
TTTGCCTTCCCGGCTCCGGTCGCCAATGTTGAAAGCGATGTCGGTTGTCT
+position: 3982 
IIIIIIIIIIIIIIIIIIIIIIIIIIIIIIIIIIIIIIIIIIIIIIIIII
@ read 8729
TCTTTACATTTAGCCAAACTAAATGTTACCTAACAGGCACAACACTGCAC
+position: -4565476 
IIIIIIIIIIIIIIIIIIIIIIIIIIIIIIIIIIIIIIIIIIIIIIIIII
@ read 8730
CTGAGCCGGTGAGTGAGGGGCTGAGAAATCCCTCTTGACACTGCTCTAAA
+position: -89452 
IIIIIIIIIIIIIIIIIIIIIIIIIIIIIIIIIIIIIIIIIIIIIIIIII
@ read 8731
GGCTCCACCGCGTTTCTGCTTGGGCGGGAAATGTGTGGCAAGCCAGTGCA
+position: -229860 
IIIIIIIIIIIIIIIIIIIIIIIIIIIIIIIIIIIIIIIIIIIIIIIIII
@ read 8732
CCATCATGATGGTGGCGTTTTATCGCCATGCCGGGCGCATGTGGCCGGGA
+position: 2538903 
IIIIIIIIIIIIIIIIIIIIIIIIIIIIIIIIIIIIIIIIIIIIIIIIII
@ read 8733
GCTGGTATCGAGGGTTTTAATCCCGGCCATCATTGTCAGACCGCTACCTG
+position: 4434578 
IIIIIIIIIIIIIIIIIIIIIIIIIIIIIIIIIIIIIIIIIIIIIIIIII
@ read 8734
TTTATCCTCGGTATACTTTTGCCCTAAGGAATACTGTGCTTCACAATGAC
+position: 700641 
IIIIIIIIIIIIIIIIIIIIIIIIIIIIIIIIIIIIIIIIIIIIIIIIII
@ read 8735
CCGGATGCATCACATCCGGCAATATCTATTAAAACTGATAGGTCATGCCA
+position: 289697 
IIIIIIIIIIIIIIIIIIIIIIIIIIIIIIIIIIIIIIIIIIIIIIIIII
@ read 8736
AAGTGGATAGACCTACCAGATATTGAACCTGAACAATTCCATCTGATTAC
+position: -708103 
IIIIIIIIIIIIIIIIIIIIIIIIIIIIIIIIIIIIIIIIIIIIIIIIII
@ read 8737
AAATTCAATGAATCCATTTCTGTGTCATCAATTAATAGTGATAAACATCC
+position: 2277452 
IIIIIIIIIIIIIIIIIIIIIIIIIIIIIIIIIIIIIIIIIIIIIIIIII
@ read 8738
GCGCATATTGCGAAAATCAACCCGAAAATGCCGGACGGCGGTTCGGGGAT
+position: -3406478 
IIIIIIIIIIIIIIIIIIIIIIIIIIIIIIIIIIIIIIIIIIIIIIIIII
@ read 8739
TTTTGTGGAAATATAATAAGTGATCGCTTACACTACGCGACGAAATACTT
+position: -2099183 
IIIIIIIIIIIIIIIIIIIIIIIIIIIIIIIIIIIIIIIIIIIIIIIIII
@ read 8740
CTGGTCACGTAAGCGCCGGAATCCACTTGCGGCGGCGTGATTTTGACGCT
+position: 5021822 
IIIIIIIIIIIIIIIIIIIIIIIIIIIIIIIIIIIIIIIIIIIIIIIIII
@ read 8741
TGTATATATACCCAGCTTTTTGGCGGAGGGCGTTGCGCTTCTCCGCCCAA
+position: 4576577 
IIIIIIIIIIIIIIIIIIIIIIIIIIIIIIIIIIIIIIIIIIIIIIIIII
@ read 8742
AGCGCAACGGTCATTTCAAGACCCTTATCGGGCTGCATCTCGTCTGTGCT
+position: 152410 
IIIIIIIIIIIIIIIIIIIIIIIIIIIIIIIIIIIIIIIIIIIIIIIIII
@ read 8743
ATCGGGACACGTTTTTCACTACGTGCAGCCAGAGCCGGTTGCGCCGCCGG
+position: -4496411 
IIIIIIIIIIIIIIIIIIIIIIIIIIIIIIIIIIIIIIIIIIIIIIIIII
@ read 8744
GTTGATAATCCCAGGAGCCTTTCGCCAGCAATTTCCCCTGCAGCTGCGGC
+position: 1199099 
IIIIIIIIIIIIIIIIIIIIIIIIIIIIIIIIIIIIIIIIIIIIIIIIII
@ read 8745
ACGACCCAGCAGTACGGTGTCGGCACCGAGCGCAATCATACGCACGACAT
+position: -970752 
IIIIIIIIIIIIIIIIIIIIIIIIIIIIIIIIIIIIIIIIIIIIIIIIII
@ read 8746
GTCAAATGGCGAATGATGTGCGAAGGGCTGGACCCGCTAGCACCTGCCGA
+position: 1626277 
IIIIIIIIIIIIIIIIIIIIIIIIIIIIIIIIIIIIIIIIIIIIIIIIII
@ read 8747
CCCTGCCGCTGTTCCCGAACGCATCGGCAGAGTTTGCGCCAATTGCTATG
+position: -2507334 
IIIIIIIIIIIIIIIIIIIIIIIIIIIIIIIIIIIIIIIIIIIIIIIIII
@ read 8748
AAAAATGCGTAATAACGATTCGTGCCGTTATGCGGGTGTTCGCGATTTTT
+position: -2279461 
IIIIIIIIIIIIIIIIIIIIIIIIIIIIIIIIIIIIIIIIIIIIIIIIII
@ read 8749
TCCACATCCGCGATGATGCGGCCCCATTTGTCTACCGTTACACCGTGCGA
+position: 2975992 
IIIIIIIIIIIIIIIIIIIIIIIIIIIIIIIIIIIIIIIIIIIIIIIIII
@ read 8750
CTTTAAAACGTTTTTCAAAGTCGCCGCGATATTTAGTGCCCGCTAACAGA
+position: -4288410 
IIIIIIIIIIIIIIIIIIIIIIIIIIIIIIIIIIIIIIIIIIIIIIIIII
@ read 8751
GTTCCGCTTTTGGCAATGACAACTTCCCCATTGTCTCTGCCAGCAAATGG
+position: -464014 
IIIIIIIIIIIIIIIIIIIIIIIIIIIIIIIIIIIIIIIIIIIIIIIIII
@ read 8752
CTGACAGCCCATTCCCCCTGAGACATATAGTCCGGATCATTTTGTCTTGC
+position: 3556264 
IIIIIIIIIIIIIIIIIIIIIIIIIIIIIIIIIIIIIIIIIIIIIIIIII
@ read 8753
ATTGCGCGACGGTCAGTGGATCGCCACCGAACCGCTGGCAGGACTGACGA
+position: -2644271 
IIIIIIIIIIIIIIIIIIIIIIIIIIIIIIIIIIIIIIIIIIIIIIIIII
@ read 8754
GTAAATCCGTCACATAGTCGAGAAAGCGCTGCATCGCCCGTCCGCTGGCA
+position: -4378857 
IIIIIIIIIIIIIIIIIIIIIIIIIIIIIIIIIIIIIIIIIIIIIIIIII
@ read 8755
ATTCACGCCAGCGGGCGGCTAATGACTCAAGGTGGCTACCGCGTCCATCA
+position: 4279412 
IIIIIIIIIIIIIIIIIIIIIIIIIIIIIIIIIIIIIIIIIIIIIIIIII
@ read 8756
CATCGTCCTCCCCCAACGCGGTGGCGGTCGATTTGATTTGCAACGCCTGT
+position: 3628859 
IIIIIIIIIIIIIIIIIIIIIIIIIIIIIIIIIIIIIIIIIIIIIIIIII
@ read 8757
CACTTTCTCCAGCGGTTTTTGCCCGCGACGTTGCAGCATTAAAATCAGGA
+position: 2912495 
IIIIIIIIIIIIIIIIIIIIIIIIIIIIIIIIIIIIIIIIIIIIIIIIII
@ read 8758
ATGCAGGTGTTGCAATACATTGCCCAACACGACAATGAACTTAACTTTAT
+position: 3837119 
IIIIIIIIIIIIIIIIIIIIIIIIIIIIIIIIIIIIIIIIIIIIIIIIII
@ read 8759
GGCGTGGCAGTAAAAGGGACTGTAATACTGCCAGGCTCAGCGTTGTCATC
+position: 156054 
IIIIIIIIIIIIIIIIIIIIIIIIIIIIIIIIIIIIIIIIIIIIIIIIII
@ read 8760
CCACACCTGCTTGCCGCTGGCGCCGTGGCCGCTGTAAACCAGCGCCCCCG
+position: -2864106 
IIIIIIIIIIIIIIIIIIIIIIIIIIIIIIIIIIIIIIIIIIIIIIIIII
@ read 8761
ACCCTGAAGATAAAACAGCCTTTATTTTTTCAACTCTGACAGTATCTTCC
+position: 3554542 
IIIIIIIIIIIIIIIIIIIIIIIIIIIIIIIIIIIIIIIIIIIIIIIIII
@ read 8762
AGCCTCAGCACGTTTAAGAACGTCTCCGGCGGCCTCATGAGCCACTCTGG
+position: 1887844 
IIIIIIIIIIIIIIIIIIIIIIIIIIIIIIIIIIIIIIIIIIIIIIIIII
@ read 8763
CAGTAGCGGTAGCGGTAGCCCTAACATTGCGGCAGCGGCAATTTGCGCCT
+position: -2212108 
IIIIIIIIIIIIIIIIIIIIIIIIIIIIIIIIIIIIIIIIIIIIIIIIII
@ read 8764
GAGCACCCCGAAGCGACCGATCCCCGGGATTATTTGCAGTCGGCTAAATC
+position: -2707328 
IIIIIIIIIIIIIIIIIIIIIIIIIIIIIIIIIIIIIIIIIIIIIIIIII
@ read 8765
TTCCTGCGCGCAGGGATTTAACCTCCCAGCCTTGCAGGGCAAGTCCCGCT
+position: -2130275 
IIIIIIIIIIIIIIIIIIIIIIIIIIIIIIIIIIIIIIIIIIIIIIIIII
@ read 8766
AATGACCGGCCCGTTCTGCGCGGGCCGGGTCATAGCGGTAACAAAGGTTC
+position: 4308680 
IIIIIIIIIIIIIIIIIIIIIIIIIIIIIIIIIIIIIIIIIIIIIIIIII
@ read 8767
TTTCGCCACAGAAGCTGCCGCCAGCGCGCTATGAGACATTCCGGCACAGG
+position: -4779384 
IIIIIIIIIIIIIIIIIIIIIIIIIIIIIIIIIIIIIIIIIIIIIIIIII
@ read 8768
GCTGGCGGGATTGCTTAGCGTCTCTACTTTTGCGGTTGCTGCAGAATCCT
+position: -4214042 
IIIIIIIIIIIIIIIIIIIIIIIIIIIIIIIIIIIIIIIIIIIIIIIIII
@ read 8769
AGACAATCGGGAATTGTTATTACACCAGGCTCTTCAAGCGATAAATCCAT
+position: -2035704 
IIIIIIIIIIIIIIIIIIIIIIIIIIIIIIIIIIIIIIIIIIIIIIIIII
@ read 8770
CTTGTTGACCCGGACAGCGGCAAAATTCATTACATGCCGCATATTCAGGT
+position: -4551555 
IIIIIIIIIIIIIIIIIIIIIIIIIIIIIIIIIIIIIIIIIIIIIIIIII
@ read 8771
AAGAATGCCTGATTCTGTGTGCCTATTTTCATTTTTTCATTCCTTTGAAT
+position: -3659954 
IIIIIIIIIIIIIIIIIIIIIIIIIIIIIIIIIIIIIIIIIIIIIIIIII
@ read 8772
TGAAAGGTCACAAGATTGACCATGCGCATATCTGCATCGAAGCGACCGGC
+position: 215633 
IIIIIIIIIIIIIIIIIIIIIIIIIIIIIIIIIIIIIIIIIIIIIIIIII
@ read 8773
TGTAAGTCTCCGGCAAACAGAATACGGCTTTGTTCGAAATCATCACTGTG
+position: 5245010 
IIIIIIIIIIIIIIIIIIIIIIIIIIIIIIIIIIIIIIIIIIIIIIIIII
@ read 8774
AATCACCATTGCGTCGTTTTCGCGAGCCAGCTGCGCCAGCTCGACCAGAT
+position: -3038157 
IIIIIIIIIIIIIIIIIIIIIIIIIIIIIIIIIIIIIIIIIIIIIIIIII
@ read 8775
TCGGAAGAGTAATATAGGGTGAAGCGTATATCGAGGGCGTTTGGTCGTCC
+position: -3899141 
IIIIIIIIIIIIIIIIIIIIIIIIIIIIIIIIIIIIIIIIIIIIIIIIII
@ read 8776
CTTCCCGGAATATACTGTCTCGTGGATCGAAAAAGAGATTGATGATCTGG
+position: -4350119 
IIIIIIIIIIIIIIIIIIIIIIIIIIIIIIIIIIIIIIIIIIIIIIIIII
@ read 8777
ACAAAGTTGTTTCTTTTAGTAATGGTAACATTTCTATTAAGATGAGTGAT
+position: 320287 
IIIIIIIIIIIIIIIIIIIIIIIIIIIIIIIIIIIIIIIIIIIIIIIIII
@ read 8778
GATAAGTCTTAGTCCGCCGAAGGGGGCTTAGCCGGACAGGAATCGCTAAT
+position: 329163 
IIIIIIIIIIIIIIIIIIIIIIIIIIIIIIIIIIIIIIIIIIIIIIIIII
@ read 8779
CGTTTTGAAGGCTTCAAGGGCTTCATCATCGGTAATAGACACGTAATCAG
+position: 1561096 
IIIIIIIIIIIIIIIIIIIIIIIIIIIIIIIIIIIIIIIIIIIIIIIIII
@ read 8780
CCACATCGACAGTAAAACCGACTTTTTCAAGTACGCGCGCCACCTCGTCT
+position: 3179845 
IIIIIIIIIIIIIIIIIIIIIIIIIIIIIIIIIIIIIIIIIIIIIIIIII
@ read 8781
AAACCTGCTGACAGCGGCACGGCGTTGATCAAAGGCAAACAGCAAAACCT
+position: 5082925 
IIIIIIIIIIIIIIIIIIIIIIIIIIIIIIIIIIIIIIIIIIIIIIIIII
@ read 8782
TCAACGCGCCGCGTGGCGATATCTCTGAGTTCGCACCGCGTATCCATACC
+position: -1461080 
IIIIIIIIIIIIIIIIIIIIIIIIIIIIIIIIIIIIIIIIIIIIIIIIII
@ read 8783
TTTTTTTGCATCTTAATTGATGTATCTCAAATGCATCTTATAAAAAATAG
+position: -2199406 
IIIIIIIIIIIIIIIIIIIIIIIIIIIIIIIIIIIIIIIIIIIIIIIIII
@ read 8784
CACTTTGTTCCTGAATTAAGTTTTCCGCTTCTTCTTCCAGATCCCAGCGA
+position: 3929089 
IIIIIIIIIIIIIIIIIIIIIIIIIIIIIIIIIIIIIIIIIIIIIIIIII
@ read 8785
TTTGTCGTTCAGCCCGTGAAGCTACCGATGGCTACCGGGCTGAAACCGGC
+position: 2999639 
IIIIIIIIIIIIIIIIIIIIIIIIIIIIIIIIIIIIIIIIIIIIIIIIII
@ read 8786
AAACACGCAGCACCCTTAACATTCCTGGTACCGGTGGAAAAAGCAAATCG
+position: -1454803 
IIIIIIIIIIIIIIIIIIIIIIIIIIIIIIIIIIIIIIIIIIIIIIIIII
@ read 8787
ACCGCTGCTTTCGCGTCACTTCCCTGCCGCTGAGCATAACCTGGCGCAAC
+position: 2816291 
IIIIIIIIIIIIIIIIIIIIIIIIIIIIIIIIIIIIIIIIIIIIIIIIII
@ read 8788
CCTATCGGGTGACCAAGTGCGATCGCACCACCATTGACATTGACCCGACG
+position: 3370710 
IIIIIIIIIIIIIIIIIIIIIIIIIIIIIIIIIIIIIIIIIIIIIIIIII
@ read 8789
TGCCCGCGCCGTGTAGCCGAAGCCCTGACTGCTGCCGCCATCGTTGGATT
+position: 4199911 
IIIIIIIIIIIIIIIIIIIIIIIIIIIIIIIIIIIIIIIIIIIIIIIIII
@ read 8790
GATGGTGGCTCATGCATCGCGCCAACAATAATATCCGCTCGCCCCTGAGT
+position: 2483808 
IIIIIIIIIIIIIIIIIIIIIIIIIIIIIIIIIIIIIIIIIIIIIIIIII
@ read 8791
TTGAGTGACGATGAACTGGCGCAATTTATGGATAACATTCCCGGTATGGT
+position: -2641605 
IIIIIIIIIIIIIIIIIIIIIIIIIIIIIIIIIIIIIIIIIIIIIIIIII
@ read 8792
ATATCGCGATTGCAAACACGATACCGATCCGGGCTGCGCTATCCGGGAAG
+position: -257395 
IIIIIIIIIIIIIIIIIIIIIIIIIIIIIIIIIIIIIIIIIIIIIIIIII
@ read 8793
AGTTGGTCAGGCTGGCATGGATCATATGCGGCAGCACGAATAGGGCGATC
+position: 4207542 
IIIIIIIIIIIIIIIIIIIIIIIIIIIIIIIIIIIIIIIIIIIIIIIIII
@ read 8794
GCCGAAAGCTGGGAAGTACTCGACAACGGCGCGACCTATCGCTTCCACCT
+position: -3679156 
IIIIIIIIIIIIIIIIIIIIIIIIIIIIIIIIIIIIIIIIIIIIIIIIII
@ read 8795
ATCGGCGATGCGGTGTGCAAATTCAGTCACCTGCGCTTCGTCTTCGCCTT
+position: 3829797 
IIIIIIIIIIIIIIIIIIIIIIIIIIIIIIIIIIIIIIIIIIIIIIIIII
@ read 8796
CGGGGCGATCTGACGGCCGCTTCGGTGACAGCAGAGCTGTGGGGGAAATT
+position: -850827 
IIIIIIIIIIIIIIIIIIIIIIIIIIIIIIIIIIIIIIIIIIIIIIIIII
@ read 8797
AAACCTATACCGCATTCCAGATCATCTGGCGCCTGTGGAAATCAAAAAAT
+position: -55106 
IIIIIIIIIIIIIIIIIIIIIIIIIIIIIIIIIIIIIIIIIIIIIIIIII
@ read 8798
TTGGGCAGTTTTTTAGGCGAGCTTATCGGTTGGCGCAATGTCTTTAATGC
+position: -865163 
IIIIIIIIIIIIIIIIIIIIIIIIIIIIIIIIIIIIIIIIIIIIIIIIII
@ read 8799
ACGGGCGGCCTGCAGTTACCCAATGATGAAACCGGAGACTGTCAGCTATT
+position: 1435718 
IIIIIIIIIIIIIIIIIIIIIIIIIIIIIIIIIIIIIIIIIIIIIIIIII
@ read 8800
AGAGAGTTATAAACGCCAGAAAGGTACCTCCTTTATGCCGGGGAACACTT
+position: -87251 
IIIIIIIIIIIIIIIIIIIIIIIIIIIIIIIIIIIIIIIIIIIIIIIIII
@ read 8801
CTGGCATGACGTGCTGGCTGAAGAGAAGCAACAACCTTATTTTCTTAATA
+position: 3109233 
IIIIIIIIIIIIIIIIIIIIIIIIIIIIIIIIIIIIIIIIIIIIIIIIII
@ read 8802
TCTACGCCGCGTCGCCAGCCTTTATGCAGCGTTTACGCGCGCTGTGTGAC
+position: 3173217 
IIIIIIIIIIIIIIIIIIIIIIIIIIIIIIIIIIIIIIIIIIIIIIIIII
@ read 8803
CCTTCTGAGTTCCACCTGCAAAACAGCATGCACATTATCGCTGCATGTTG
+position: -292986 
IIIIIIIIIIIIIIIIIIIIIIIIIIIIIIIIIIIIIIIIIIIIIIIIII
@ read 8804
GTTTTCAGACTATGGGTCAGGTCGGTGAGCGTCGTACGGTATTTGTCGTA
+position: 1401715 
IIIIIIIIIIIIIIIIIIIIIIIIIIIIIIIIIIIIIIIIIIIIIIIIII
@ read 8805
CTCTGCGATTTCTTTCGGCTTACCAGACTGCATCGCGATATCCAGCTGTA
+position: -5086915 
IIIIIIIIIIIIIIIIIIIIIIIIIIIIIIIIIIIIIIIIIIIIIIIIII
@ read 8806
GTGCGCCCACCAGAGGAAAAAGTGACTTAGCTAACGAGGCTCCACCCTGA
+position: 913910 
IIIIIIIIIIIIIIIIIIIIIIIIIIIIIIIIIIIIIIIIIIIIIIIIII
@ read 8807
CCTTCCTTAACGAACGCTGGAAAGGCGTGCAACCCATCGCCTGGGGAGAT
+position: 2740749 
IIIIIIIIIIIIIIIIIIIIIIIIIIIIIIIIIIIIIIIIIIIIIIIIII
@ read 8808
GCCGAGATAGATGTTTTCCGCGACGGTCATTTCCGGCACGAGATGCAGTT
+position: 2334389 
IIIIIIIIIIIIIIIIIIIIIIIIIIIIIIIIIIIIIIIIIIIIIIIIII
@ read 8809
TGTAAATATTCTTTGCTCATTTGCTCTGCTTTTTGCCAGCCATACTAGCC
+position: -2835983 
IIIIIIIIIIIIIIIIIIIIIIIIIIIIIIIIIIIIIIIIIIIIIIIIII
@ read 8810
CCCTGGATGTGGCGGCAGAAAACAGTGGGTTACAGAGAGTGCTGCTACCA
+position: 5123923 
IIIIIIIIIIIIIIIIIIIIIIIIIIIIIIIIIIIIIIIIIIIIIIIIII
@ read 8811
CGCCGGTGAAACGCCCAGTTCTTCCGCCACGGCGGCAAAACCAGCCCGAC
+position: 2183732 
IIIIIIIIIIIIIIIIIIIIIIIIIIIIIIIIIIIIIIIIIIIIIIIIII
@ read 8812
GTCCAATAGCAAGGTCGGGGGACGACGTTTTAACTTTGAGTTGCTGAATT
+position: -1024809 
IIIIIIIIIIIIIIIIIIIIIIIIIIIIIIIIIIIIIIIIIIIIIIIIII
@ read 8813
CGCCGTTCAGTACGCCGGAAAGACGCCCTTCACGGTGACGCTGTTGCAAC
+position: 4055364 
IIIIIIIIIIIIIIIIIIIIIIIIIIIIIIIIIIIIIIIIIIIIIIIIII
@ read 8814
CCTTTGAAACGTTTGAATACCTCTTCAGGATCGAGCGTAATACCAAATTC
+position: -809364 
IIIIIIIIIIIIIIIIIIIIIIIIIIIIIIIIIIIIIIIIIIIIIIIIII
@ read 8815
GTACGCAGCCCTGAGTTGGGATGTTGAATTTGTCGATCACGCCGTAAATG
+position: 2956985 
IIIIIIIIIIIIIIIIIIIIIIIIIIIIIIIIIIIIIIIIIIIIIIIIII
@ read 8816
TCCGGTAATGGTGAACTTGCTGTGGTTGCAGAAATCACCGTCACCGACAG
+position: 854891 
IIIIIIIIIIIIIIIIIIIIIIIIIIIIIIIIIIIIIIIIIIIIIIIIII
@ read 8817
GTTATCGAACGTCAGTCCGTAGATCAGCCGGTACAGACCGGTTATAAAGC
+position: -781699 
IIIIIIIIIIIIIIIIIIIIIIIIIIIIIIIIIIIIIIIIIIIIIIIIII
@ read 8818
TCAGCTTTCACCAGAATAGCGGCTTCATCTTTATCAATCAGCCCCTTCGC
+position: 272333 
IIIIIIIIIIIIIIIIIIIIIIIIIIIIIIIIIIIIIIIIIIIIIIIIII
@ read 8819
CAGCTCAGTGACTCGCTCATTATTTTTTCTCTTCCAGAGTGATTTTCTGT
+position: 3844137 
IIIIIIIIIIIIIIIIIIIIIIIIIIIIIIIIIIIIIIIIIIIIIIIIII
@ read 8820
AAGCACCAGGCCGCTGAACAGATCGGCGAAAAATTGTTGATCGGCGGGCA
+position: -2376224 
IIIIIIIIIIIIIIIIIIIIIIIIIIIIIIIIIIIIIIIIIIIIIIIIII
@ read 8821
GATTTTGCGATGTTTTTTTGCCCAGCACACTGAGAACGTGAGATACTCAC
+position: 4340769 
IIIIIIIIIIIIIIIIIIIIIIIIIIIIIIIIIIIIIIIIIIIIIIIIII
@ read 8822
GATTGGTTATACCGACAGCACGGGTGGTCACGACCTGAACATGCGTCTCT
+position: 4237844 
IIIIIIIIIIIIIIIIIIIIIIIIIIIIIIIIIIIIIIIIIIIIIIIIII
@ read 8823
GTCTGCGAGCAGTGCGATACCTGCCTGAAGATGTGTCCGCAACATGCCAC
+position: -25143 
IIIIIIIIIIIIIIIIIIIIIIIIIIIIIIIIIIIIIIIIIIIIIIIIII
@ read 8824
CAGCATCAACAAAGAGATTGGTCTGGAGTTCAAACGCGACGGCTGGCTGG
+position: -4642329 
IIIIIIIIIIIIIIIIIIIIIIIIIIIIIIIIIIIIIIIIIIIIIIIIII
@ read 8825
ATGCCGCGTGTTACCGTTGATGTTGGCGGAATCACAGTCATGACGGGTAG
+position: 4566095 
IIIIIIIIIIIIIIIIIIIIIIIIIIIIIIIIIIIIIIIIIIIIIIIIII
@ read 8826
ACATGGCAGAGTGTGACCACAGGATAATGCGCTCTGAGTTTCCCGATTAT
+position: -1752801 
IIIIIIIIIIIIIIIIIIIIIIIIIIIIIIIIIIIIIIIIIIIIIIIIII
@ read 8827
TTCGCGAGTGGGATTCGAGCATCTGCAGCAGCCAGAGCGGCGGCGCGGAA
+position: 1495035 
IIIIIIIIIIIIIIIIIIIIIIIIIIIIIIIIIIIIIIIIIIIIIIIIII
@ read 8828
TGATGGGCGTTTTCACCTCTACGGCAACAATCGCTGCGGGTAACAACGGT
+position: -2442574 
IIIIIIIIIIIIIIIIIIIIIIIIIIIIIIIIIIIIIIIIIIIIIIIIII
@ read 8829
CCCGGGTTTCTGTCAGTTCGCGTTCCGGAGTAGATTGCGCGATGATTCCC
+position: 2398244 
IIIIIIIIIIIIIIIIIIIIIIIIIIIIIIIIIIIIIIIIIIIIIIIIII
@ read 8830
AGCCGTCACCAACTGCCCGTTCTGATCCACCTGGAAAGAGCCGTCACGGG
+position: -3929885 
IIIIIIIIIIIIIIIIIIIIIIIIIIIIIIIIIIIIIIIIIIIIIIIIII
@ read 8831
TGCTCTAACTATATGTATTAAAGGATGCCTAACCTTTTTGTTTCATCGAT
+position: -3983067 
IIIIIIIIIIIIIIIIIIIIIIIIIIIIIIIIIIIIIIIIIIIIIIIIII
@ read 8832
TACTGACAATTTCAAAGTAAAGCAGTGCGACTGCGCCGGTACGACCGACC
+position: 4197229 
IIIIIIIIIIIIIIIIIIIIIIIIIIIIIIIIIIIIIIIIIIIIIIIIII
@ read 8833
GTGACACCCTTTGGCTCCCTTCACTGTCGCCCAATACGGGATGCGCCGCT
+position: 2416502 
IIIIIIIIIIIIIIIIIIIIIIIIIIIIIIIIIIIIIIIIIIIIIIIIII
@ read 8834
AGCATTTCTCCTTCCACCATTCGCTGCTGCTTTGCTTCCAGCAGGTTGCC
+position: -2376063 
IIIIIIIIIIIIIIIIIIIIIIIIIIIIIIIIIIIIIIIIIIIIIIIIII
@ read 8835
CAATCTGGCTCATGGTAGAGTAAGCGAGAACACGTTTGATGTCGGTCTGT
+position: 2772221 
IIIIIIIIIIIIIIIIIIIIIIIIIIIIIIIIIIIIIIIIIIIIIIIIII
@ read 8836
ATTAAATCCTGCGGATGCGCATGTGGCAACATGCGGTCCAGGCCAAAATA
+position: -1595304 
IIIIIIIIIIIIIIIIIIIIIIIIIIIIIIIIIIIIIIIIIIIIIIIIII
@ read 8837
CCCTTTGGCGGTTTGCAGCGTGATTTTATGCGTATTGCTCAGACAGTCGC
+position: -947515 
IIIIIIIIIIIIIIIIIIIIIIIIIIIIIIIIIIIIIIIIIIIIIIIIII
@ read 8838
CACCAGCACACCAAGCAATGTACCGAACAGGGAACCGCGACCGCCGGAAA
+position: 3068544 
IIIIIIIIIIIIIIIIIIIIIIIIIIIIIIIIIIIIIIIIIIIIIIIIII
@ read 8839
GCGGCGGGATGGTTTTAATTCCTGAACTGGCAGCCTTAACGCTGGCACTT
+position: 3920171 
IIIIIIIIIIIIIIIIIIIIIIIIIIIIIIIIIIIIIIIIIIIIIIIIII
@ read 8840
GGGTTCCCACACACCGGACCTGCATGGCGTTCCATAACCAGTCACACTGT
+position: -2815462 
IIIIIIIIIIIIIIIIIIIIIIIIIIIIIIIIIIIIIIIIIIIIIIIIII
@ read 8841
CAGCGAATCGGCATTGTCGCCGCAGGGTACGCCGACGGTTATCCGCGCCA
+position: 1437254 
IIIIIIIIIIIIIIIIIIIIIIIIIIIIIIIIIIIIIIIIIIIIIIIIII
@ read 8842
ACACGATCCTTTCAACCACTACGGCAAAAGTAAGTGGCAGGCAGAGGAAG
+position: -2768578 
IIIIIIIIIIIIIIIIIIIIIIIIIIIIIIIIIIIIIIIIIIIIIIIIII
@ read 8843
CTAAAGCATGGGCGGCAGCAACCGGTGGTCACCGTGCGGGCGTGCTGGAA
+position: 4535067 
IIIIIIIIIIIIIIIIIIIIIIIIIIIIIIIIIIIIIIIIIIIIIIIIII
@ read 8844
TGATGATTCTGGCGATCAACCTGATCGGCGGCGTCTGTATCGGGATCTTC
+position: -4996586 
IIIIIIIIIIIIIIIIIIIIIIIIIIIIIIIIIIIIIIIIIIIIIIIIII
@ read 8845
CACACGCCGAAGAGCAGGAAAAGGCGCTGAATTTCGGCATTATTTCAACG
+position: -372454 
IIIIIIIIIIIIIIIIIIIIIIIIIIIIIIIIIIIIIIIIIIIIIIIIII
@ read 8846
CTTCGCGTCGGCATCCGGTCAGTGGCAGTGAAGGGCGAACAGTTCCTGAT
+position: -3320844 
IIIIIIIIIIIIIIIIIIIIIIIIIIIIIIIIIIIIIIIIIIIIIIIIII
@ read 8847
ATGTCGGCTCATCACATCCTGGGGCTGAAGTAGGTCCCAAGGGTATGGCT
+position: 4798576 
IIIIIIIIIIIIIIIIIIIIIIIIIIIIIIIIIIIIIIIIIIIIIIIIII
@ read 8848
CTACGCATTGCCGCAGATTTAAACATGCCGGTATTTATGCACTGTCGCGA
+position: 4604228 
IIIIIIIIIIIIIIIIIIIIIIIIIIIIIIIIIIIIIIIIIIIIIIIIII
@ read 8849
GGGCGCGAACGCACGATTGCTATGAGCCTGCCGGAATTTGAGCAGTCACT
+position: 4464833 
IIIIIIIIIIIIIIIIIIIIIIIIIIIIIIIIIIIIIIIIIIIIIIIIII
@ read 8850
TGCAGCGTTCGTTGCCTTGATGTGCGCAGTGGGCGCTGTTGGGCTCTGCT
+position: 2176785 
IIIIIIIIIIIIIIIIIIIIIIIIIIIIIIIIIIIIIIIIIIIIIIIIII
@ read 8851
GCCGTTATTAACTGACAGGTACTGATTACCACCGTAACTGCCGTAAACGC
+position: -4917864 
IIIIIIIIIIIIIIIIIIIIIIIIIIIIIIIIIIIIIIIIIIIIIIIIII
@ read 8852
ATGATGAAATGATGATATTCCGCATAAGAATGAGGCATTTTTTAAACGCA
+position: 3162715 
IIIIIIIIIIIIIIIIIIIIIIIIIIIIIIIIIIIIIIIIIIIIIIIIII
@ read 8853
GCAATGAAGGCTGTTGCAACCACATCTCATTAAACAGTTGAGTCTTGTTT
+position: 3912540 
IIIIIIIIIIIIIIIIIIIIIIIIIIIIIIIIIIIIIIIIIIIIIIIIII
@ read 8854
AACATCCGGATCAGTACCGCGATCTGGTAGTGCGTGTCGCGGGTTATTCC
+position: -4352176 
IIIIIIIIIIIIIIIIIIIIIIIIIIIIIIIIIIIIIIIIIIIIIIIIII
@ read 8855
GGGTTTTCCCCAATAGGTCGCAATGCGGCGAAAGCCGGTGTCATGAGAAT
+position: -4839108 
IIIIIIIIIIIIIIIIIIIIIIIIIIIIIIIIIIIIIIIIIIIIIIIIII
@ read 8856
GGCACCGAGGGAGCACTGGATTCCCTGCGCGTGCGGGAAGTCACCCGCCG
+position: 4085446 
IIIIIIIIIIIIIIIIIIIIIIIIIIIIIIIIIIIIIIIIIIIIIIIIII
@ read 8857
GCTCATGGAATGCTTTCCGAAAGCCTCTGGTTCGGTGGTCATACTGGTTA
+position: 2034341 
IIIIIIIIIIIIIIIIIIIIIIIIIIIIIIIIIIIIIIIIIIIIIIIIII
@ read 8858
CGGATTTGTGGCGCGATGTGAGCTGGGCCATCTCTGACATTCTGTGCCGC
+position: 2073729 
IIIIIIIIIIIIIIIIIIIIIIIIIIIIIIIIIIIIIIIIIIIIIIIIII
@ read 8859
TTCATCGGCGGTACTTCCGATCGTCCTGCGCCAATCAGCGATAAAGAAGT
+position: 4764068 
IIIIIIIIIIIIIIIIIIIIIIIIIIIIIIIIIIIIIIIIIIIIIIIIII
@ read 8860
TGAACGCCGCAAGCTGCTGAAAGCGTTAGGTGCAAACCTGGTGCTGACGG
+position: 2932957 
IIIIIIIIIIIIIIIIIIIIIIIIIIIIIIIIIIIIIIIIIIIIIIIIII
@ read 8861
TTAACTCGTCCGTTGTCGGTTGAGCAAGAGCCTGCTCTGCTAACACCTTC
+position: -2341671 
IIIIIIIIIIIIIIIIIIIIIIIIIIIIIIIIIIIIIIIIIIIIIIIIII
@ read 8862
TACGCGTTATGCGTGGCCGGGAAATGTGCGGCAGTTAAAGAACGCTATCT
+position: 1629596 
IIIIIIIIIIIIIIIIIIIIIIIIIIIIIIIIIIIIIIIIIIIIIIIIII
@ read 8863
AAAGGTCTGTTACTGAAAAGTGGCGGCACCACCTCACATACCGTAATTCT
+position: -552982 
IIIIIIIIIIIIIIIIIIIIIIIIIIIIIIIIIIIIIIIIIIIIIIIIII
@ read 8864
CTCTGACAATTCGTTGATCAAGTCACGGTATTTATTCAGTTCTTGCAACG
+position: 1135876 
IIIIIIIIIIIIIIIIIIIIIIIIIIIIIIIIIIIIIIIIIIIIIIIIII
@ read 8865
GGCATTCGTCTCGGCGCTCATTGGCATCATTATGGCTTCTGGCCTTGGTG
+position: 3206613 
IIIIIIIIIIIIIIIIIIIIIIIIIIIIIIIIIIIIIIIIIIIIIIIIII
@ read 8866
AGCAGTCGCATCCTTTACAAAATCCTTCAGTCCCGGAAACTGAAAGTGCG
+position: -4096362 
IIIIIIIIIIIIIIIIIIIIIIIIIIIIIIIIIIIIIIIIIIIIIIIIII
@ read 8867
TGTTCCTCTTCACATTTTTTGTACAACCGACATGCCCGTGTAGCTCACAA
+position: 1082252 
IIIIIIIIIIIIIIIIIIIIIIIIIIIIIIIIIIIIIIIIIIIIIIIIII
@ read 8868
GAGTGCGTTCTTCCATTTTACCGGTTGTTTAATGGTCGGCTCACTTTTTT
+position: -652513 
IIIIIIIIIIIIIIIIIIIIIIIIIIIIIIIIIIIIIIIIIIIIIIIIII
@ read 8869
AACCCGCCGATGACGCTACGCTTACCGCTGCCATAGAAGCGGTGGGGCTG
+position: 4104648 
IIIIIIIIIIIIIIIIIIIIIIIIIIIIIIIIIIIIIIIIIIIIIIIIII
@ read 8870
GTGATCTGAATCACAAGATATTTTCTTACGGCGTTCACCTGATGTGATCT
+position: -985711 
IIIIIIIIIIIIIIIIIIIIIIIIIIIIIIIIIIIIIIIIIIIIIIIIII
@ read 8871
TGCTTTTTGTTTATATAAATATTTTCCCTTTGGCGGTTTGCAGCGTGATT
+position: -947490 
IIIIIIIIIIIIIIIIIIIIIIIIIIIIIIIIIIIIIIIIIIIIIIIIII
@ read 8872
TAGTGAAAAAGGTGAAACCTCGGTCGGTGAACTGCCTGCGCCGGGAAGCC
+position: 1681772 
IIIIIIIIIIIIIIIIIIIIIIIIIIIIIIIIIIIIIIIIIIIIIIIIII
@ read 8873
CGATACGGATAGCGCGCCAGCCGAGGAACGGGTTCTCTTCTTTCGGGAAG
+position: -2342268 
IIIIIIIIIIIIIIIIIIIIIIIIIIIIIIIIIIIIIIIIIIIIIIIIII
@ read 8874
GGCACTCGGCAAAGGCGACAAAAACACCGCCAGACTGTTAGGCGGCCCCA
+position: -4952325 
IIIIIIIIIIIIIIIIIIIIIIIIIIIIIIIIIIIIIIIIIIIIIIIIII
@ read 8875
CACGCCGCCAGCAGTGCAGCACCTGACCGCCGAAGTCACTGCAGACAGCG
+position: 1550720 
IIIIIIIIIIIIIIIIIIIIIIIIIIIIIIIIIIIIIIIIIIIIIIIIII
@ read 8876
TATGCGGTATTAGCTACCGTTTCCAGTAGTTATCCCCCTCCATCAGGCAG
+position: -483317 
IIIIIIIIIIIIIIIIIIIIIIIIIIIIIIIIIIIIIIIIIIIIIIIIII
@ read 8877
GCGCGCATTCCGTTGTCAGTTTTCGTGGCGCTTCCGGTGTGGTAGATGAC
+position: 2720009 
IIIIIIIIIIIIIIIIIIIIIIIIIIIIIIIIIIIIIIIIIIIIIIIIII
@ read 8878
TACCGTTGTTGGCCGCAAAAGAGACAGCCCGGCGGACGGATTTTGCCCCG
+position: -5083324 
IIIIIIIIIIIIIIIIIIIIIIIIIIIIIIIIIIIIIIIIIIIIIIIIII
@ read 8879
GGAGGTGGTAAAGGAACGGTTATTGTCACCGCGCTTTCGTAACCGTCAGT
+position: 768235 
IIIIIIIIIIIIIIIIIIIIIIIIIIIIIIIIIIIIIIIIIIIIIIIIII
@ read 8880
TCACCGAAGGCGCAGGCGCTCTGGCATGTGCTGCATTATTAAGCGGTAAA
+position: -1509256 
IIIIIIIIIIIIIIIIIIIIIIIIIIIIIIIIIIIIIIIIIIIIIIIIII
@ read 8881
TCCAGAGCGCAAAGTGGTGGCGATTTCCGGTGACTTCGACTTCCAGTTCC
+position: 569287 
IIIIIIIIIIIIIIIIIIIIIIIIIIIIIIIIIIIIIIIIIIIIIIIIII
@ read 8882
AACTCGTCCACCAGACTGGTCAGCCCACGATGTCCACACTCCAGTGCCTG
+position: -1490298 
IIIIIIIIIIIIIIIIIIIIIIIIIIIIIIIIIIIIIIIIIIIIIIIIII
@ read 8883
GCAATAACCCGACATTGCCCGTAATAGGCTAACTGGCGCAGCTGGTTGTC
+position: 4655706 
IIIIIIIIIIIIIIIIIIIIIIIIIIIIIIIIIIIIIIIIIIIIIIIIII
@ read 8884
AACGTTAATTTCCATTCGACTTTTAAATCAATCCGATGGGGGTTTTACAT
+position: 1317069 
IIIIIIIIIIIIIIIIIIIIIIIIIIIIIIIIIIIIIIIIIIIIIIIIII
@ read 8885
CGCTTTAACGGAAGGTAATATGCTGAGTTTTCTCTGGGATTTGGCTTCGT
+position: 195792 
IIIIIIIIIIIIIIIIIIIIIIIIIIIIIIIIIIIIIIIIIIIIIIIIII
@ read 8886
CGCCACCTTTGTCGCCAATCACAGCTTTGACGATTTCTACCAGAGTGTCA
+position: 807791 
IIIIIIIIIIIIIIIIIIIIIIIIIIIIIIIIIIIIIIIIIIIIIIIIII
@ read 8887
GAATTGAAATGGTGTCTCTTTATGGCAATTAACAATACAGGCTCGCGACG
+position: -5136376 
IIIIIIIIIIIIIIIIIIIIIIIIIIIIIIIIIIIIIIIIIIIIIIIIII
@ read 8888
GCGTTCTGCCAACCTGTCAGGATACCGGCACCGCGATTATTGTTGGTAAA
+position: -3327857 
IIIIIIIIIIIIIIIIIIIIIIIIIIIIIIIIIIIIIIIIIIIIIIIIII
@ read 8889
ACCACCAGTGCGGCAACTGCGCCGCTGGCAGGAATGACCAGGCGACGCCA
+position: 140902 
IIIIIIIIIIIIIIIIIIIIIIIIIIIIIIIIIIIIIIIIIIIIIIIIII
@ read 8890
AGACCTTTAAGGATTTCAACGCCGCGCGTTTCAACATCTTGTGAATCGAT
+position: 3295075 
IIIIIIIIIIIIIIIIIIIIIIIIIIIIIIIIIIIIIIIIIIIIIIIIII
@ read 8891
GTACTGATGGTCATTCCGTTGGCCGTACCGAGAACAATCTGGTTGTCATG
+position: -878229 
IIIIIIIIIIIIIIIIIIIIIIIIIIIIIIIIIIIIIIIIIIIIIIIIII
@ read 8892
AAATTTAAGACTCTGTACAGAAGCCAGATATATTTGTCCTGTGCAACAAA
+position: 2427973 
IIIIIIIIIIIIIIIIIIIIIIIIIIIIIIIIIIIIIIIIIIIIIIIIII
@ read 8893
ACTTCAACAGATGCATCGGTGATCACCTGCCAGCGCGTTTTATTATCCAG
+position: -4655019 
IIIIIIIIIIIIIIIIIIIIIIIIIIIIIIIIIIIIIIIIIIIIIIIIII
@ read 8894
CGATGCTGATTACCGCCTGTTTTATGTCCATCGCGGCATGGAGAAACTGG
+position: 3002160 
IIIIIIIIIIIIIIIIIIIIIIIIIIIIIIIIIIIIIIIIIIIIIIIIII
@ read 8895
TGACCCCAATTTTAGCTATGCGCATATTGCACTCCTTATGTTAACGAAAG
+position: -2667171 
IIIIIIIIIIIIIIIIIIIIIIIIIIIIIIIIIIIIIIIIIIIIIIIIII
@ read 8896
TGGCAGGCTCGCGACCAATCGCCCAAATCAGGCAATCCACCGTTTCACTG
+position: -1116894 
IIIIIIIIIIIIIIIIIIIIIIIIIIIIIIIIIIIIIIIIIIIIIIIIII
@ read 8897
AGCTGCCAAAGGCTGGCACCAAAGTACTCTTCAGCAGAAAGCGAGCTTAA
+position: -710761 
IIIIIIIIIIIIIIIIIIIIIIIIIIIIIIIIIIIIIIIIIIIIIIIIII
@ read 8898
GCGTATTTTTGCAGGAGCAGAGCGATATTGAAATCGTTGGAGAGTGTTCA
+position: -2669942 
IIIIIIIIIIIIIIIIIIIIIIIIIIIIIIIIIIIIIIIIIIIIIIIIII
@ read 8899
ATATTGAAAAAACAGACTTTGTTGTCATACATATTCCCGATCAGATTGGC
+position: -2846036 
IIIIIIIIIIIIIIIIIIIIIIIIIIIIIIIIIIIIIIIIIIIIIIIIII
@ read 8900
TGGTTTGAAGAGAAGTTCTTAAATATATTGTGAAATACTTTCATAAATAA
+position: 4115854 
IIIIIIIIIIIIIIIIIIIIIIIIIIIIIIIIIIIIIIIIIIIIIIIIII
@ read 8901
TGCTTTATAAGCCAGATCAGCAGGATCGATATCAGGGAGGAAATGGTTAC
+position: -4809723 
IIIIIIIIIIIIIIIIIIIIIIIIIIIIIIIIIIIIIIIIIIIIIIIIII
@ read 8902
TCTGATTTTCAGGACCAAAAAATGTTCGATATCGTTGAATTTGTTAAGCA
+position: -4132742 
IIIIIIIIIIIIIIIIIIIIIIIIIIIIIIIIIIIIIIIIIIIIIIIIII
@ read 8903
GCACCAGCGGTTTATGGGCATACGCCTGCTGTAACACTTGCGCGACTTGC
+position: -538773 
IIIIIIIIIIIIIIIIIIIIIIIIIIIIIIIIIIIIIIIIIIIIIIIIII
@ read 8904
TGATGAAATTCCGCCGCCGCGTTCCATCACTTTCCATATCTGGACGGCGT
+position: -3002649 
IIIIIIIIIIIIIIIIIIIIIIIIIIIIIIIIIIIIIIIIIIIIIIIIII
@ read 8905
CCAGCGGTTGATGATGAAAGTTTATTGGCAGCGCTGGAAACGTGGCTGCT
+position: 164153 
IIIIIIIIIIIIIIIIIIIIIIIIIIIIIIIIIIIIIIIIIIIIIIIIII
@ read 8906
GCCCACGCGAGATACGCGCCAGGAACAAGCCGACAAACGGCGACCATGCC
+position: -4920052 
IIIIIIIIIIIIIIIIIIIIIIIIIIIIIIIIIIIIIIIIIIIIIIIIII
@ read 8907
ATCTATCGTCGCGCTAACGGCGATGTCGGGGTGCGTAATGAGCTGTGGAT
+position: -1536948 
IIIIIIIIIIIIIIIIIIIIIIIIIIIIIIIIIIIIIIIIIIIIIIIIII
@ read 8908
TTGATAAATTATCGCAGCAACTTGACGTGAAAATCATTATCATTTCCTTA
+position: 700832 
IIIIIIIIIIIIIIIIIIIIIIIIIIIIIIIIIIIIIIIIIIIIIIIIII
@ read 8909
GAAACTGACAGGACAGTATCTGCTGGAAGGCTATGGCCTTACCGAGTGTG
+position: -3086717 
IIIIIIIIIIIIIIIIIIIIIIIIIIIIIIIIIIIIIIIIIIIIIIIIII
@ read 8910
TTTGCTGGCGCTGAATCCGCATAATCTCGGTGGATTGCTACACTTTCCGT
+position: -1407975 
IIIIIIIIIIIIIIIIIIIIIIIIIIIIIIIIIIIIIIIIIIIIIIIIII
@ read 8911
CCTGGAAGATGGAAGGCAGATTAACGGCGCAGATTACTTAGCTGCTCCAG
+position: 2764708 
IIIIIIIIIIIIIIIIIIIIIIIIIIIIIIIIIIIIIIIIIIIIIIIIII
@ read 8912
AGCAGTTCAGACAGTAAAAGATAGGATCCTGGCCGGGCGGGCAAAACAAC
+position: -307884 
IIIIIIIIIIIIIIIIIIIIIIIIIIIIIIIIIIIIIIIIIIIIIIIIII
@ read 8913
TTGTCTTCGCGAAACAGTTGTTCGATTTCAACCGCCTGTTCAAGCAATGC
+position: 2644132 
IIIIIIIIIIIIIIIIIIIIIIIIIIIIIIIIIIIIIIIIIIIIIIIIII
@ read 8914
CCAGTGCCCCTGCTCACCCACCAGCTCCTGCTCGCTCCAGCAGCCCATCG
+position: -190210 
IIIIIIIIIIIIIIIIIIIIIIIIIIIIIIIIIIIIIIIIIIIIIIIIII
@ read 8915
CCTCAAAGAGCCAGCGCCTGCTGGCTCTTTTTTATCCTTTCTGTCAAGTT
+position: -4223550 
IIIIIIIIIIIIIIIIIIIIIIIIIIIIIIIIIIIIIIIIIIIIIIIIII
@ read 8916
GCAAAGATCTGATCAAAATCGAAAATACCTTTTTGAGTGAAGATCAGGTA
+position: -174142 
IIIIIIIIIIIIIIIIIIIIIIIIIIIIIIIIIIIIIIIIIIIIIIIIII
@ read 8917
CAGAGATCAGCGGCACGTCGCCGTAGAGCATTAAAATGTCTTCATCATCG
+position: 4491396 
IIIIIIIIIIIIIIIIIIIIIIIIIIIIIIIIIIIIIIIIIIIIIIIIII
@ read 8918
TCAGGTTGAGGAAAGAAGAGTTTGCTGTGATCGTCAAAGCCGCGCGATGT
+position: 3714491 
IIIIIIIIIIIIIIIIIIIIIIIIIIIIIIIIIIIIIIIIIIIIIIIIII
@ read 8919
TGGAATGGATAATGGCAAGTGGCGAAATAAAACGGGATAGCTGAATAAGT
+position: 2917971 
IIIIIIIIIIIIIIIIIIIIIIIIIIIIIIIIIIIIIIIIIIIIIIIIII
@ read 8920
GAGGTACGACTCCGAACCGGCCAGACGGAGGTCGCTGTCTTCACAGCTTA
+position: 1520274 
IIIIIIIIIIIIIIIIIIIIIIIIIIIIIIIIIIIIIIIIIIIIIIIIII
@ read 8921
CTTTCGAATTAGCCGAGGATTTTTTCCAGATCAGCGCGAACTTCAGCAAC
+position: -4745587 
IIIIIIIIIIIIIIIIIIIIIIIIIIIIIIIIIIIIIIIIIIIIIIIIII
@ read 8922
GCGCGTATTTCAGCGGCGCTGCGGGAGAAGAAACAGACCCATTTCCTGCA
+position: 881298 
IIIIIIIIIIIIIIIIIIIIIIIIIIIIIIIIIIIIIIIIIIIIIIIIII
@ read 8923
CAGACTAAGCACACCACAGGCTACCAGCAGGACAATAATCACCACACACA
+position: -3746901 
IIIIIIIIIIIIIIIIIIIIIIIIIIIIIIIIIIIIIIIIIIIIIIIIII
@ read 8924
TTTTAAAGTTGGTACTTACGAAGAACTGATCCCGCAGGCGGATCTGGTGG
+position: 4534753 
IIIIIIIIIIIIIIIIIIIIIIIIIIIIIIIIIIIIIIIIIIIIIIIIII
@ read 8925
TGCCGTGGATTGCTGTAGAAGCGGGCTGGTTCGTGGCTGAATATGGCCGC
+position: 791772 
IIIIIIIIIIIIIIIIIIIIIIIIIIIIIIIIIIIIIIIIIIIIIIIIII
@ read 8926
ACTGCTGCGTGACCGGATTTGGCGCTAAATCGGAACCACTGATCTGATAA
+position: -5176313 
IIIIIIIIIIIIIIIIIIIIIIIIIIIIIIIIIIIIIIIIIIIIIIIIII
@ read 8927
CAAACGCAGATCCGCATTATCTTCGCGTAGCATCAGACGATATTCTGCGC
+position: 4500814 
IIIIIIIIIIIIIIIIIIIIIIIIIIIIIIIIIIIIIIIIIIIIIIIIII
@ read 8928
AAGATTTTTTGCAGGTTGTTCACGGCCTGACCCGCTTTCGCTACATAGCC
+position: 1877930 
IIIIIIIIIIIIIIIIIIIIIIIIIIIIIIIIIIIIIIIIIIIIIIIIII
@ read 8929
CGGCCAGCGTTCGCTCACCGGAGCCAATGCATCGTTGAGCAAACCATTAA
+position: 4737069 
IIIIIIIIIIIIIIIIIIIIIIIIIIIIIIIIIIIIIIIIIIIIIIIIII
@ read 8930
GGAAGAAATGGCCGGGCAGCCTGGAGTACGTTGGTTTGCGGTCACGGATG
+position: 4788220 
IIIIIIIIIIIIIIIIIIIIIIIIIIIIIIIIIIIIIIIIIIIIIIIIII
@ read 8931
CACGGTATAAATAACAATACCGGGCAGGGTCGTGAGTGCCGAAATAAGGG
+position: -3143471 
IIIIIIIIIIIIIIIIIIIIIIIIIIIIIIIIIIIIIIIIIIIIIIIIII
@ read 8932
GCCTGACTCAGCGGGATATCTGGCGGTTTATGAAAGTGTATTTTGCCGCC
+position: -949248 
IIIIIIIIIIIIIIIIIIIIIIIIIIIIIIIIIIIIIIIIIIIIIIIIII
@ read 8933
TCTCTTTGAACAAAAAATAAGGCGGGAGCATTTCCCGCCTGTGGTAAACG
+position: 160183 
IIIIIIIIIIIIIIIIIIIIIIIIIIIIIIIIIIIIIIIIIIIIIIIIII
@ read 8934
ACGAAGCCCTGGATACCATCAGTGATAATCTTCGGCGGATCCTAAAAGAT
+position: 1862781 
IIIIIIIIIIIIIIIIIIIIIIIIIIIIIIIIIIIIIIIIIIIIIIIIII
@ read 8935
CGAAGACATTTAGCCGGAGTACCCTCCGGCTAAATAAACAAGCAACCAGA
+position: 2989899 
IIIIIIIIIIIIIIIIIIIIIIIIIIIIIIIIIIIIIIIIIIIIIIIIII
@ read 8936
AAACAGCTTGCTCCGTCGAAAACCCCGCACCGCTATCGCACACTATTTTC
+position: 2040967 
IIIIIIIIIIIIIIIIIIIIIIIIIIIIIIIIIIIIIIIIIIIIIIIIII
@ read 8937
CCGCCTTCGATAACCACATAGGATTCAAAGTACAGTACGCGTTCGATATC
+position: -505825 
IIIIIIIIIIIIIIIIIIIIIIIIIIIIIIIIIIIIIIIIIIIIIIIIII
@ read 8938
ACCGACGATCGTGTTTACAGCAAATTGACCAGCGAAAACCCGATTGATCT
+position: -2705984 
IIIIIIIIIIIIIIIIIIIIIIIIIIIIIIIIIIIIIIIIIIIIIIIIII
@ read 8939
GATGAAAACTTCGCGCATCAGGAAGTTTCCTCTATGCAAAAACTGGCCAC
+position: -3266843 
IIIIIIIIIIIIIIIIIIIIIIIIIIIIIIIIIIIIIIIIIIIIIIIIII
@ read 8940
GCCGTTTTACGCCGAATTGACGGCCGGATTGACGGAAGCTCTGGAAGCGC
+position: -3317158 
IIIIIIIIIIIIIIIIIIIIIIIIIIIIIIIIIIIIIIIIIIIIIIIIII
@ read 8941
AAGGATCGGCAATAAAACGGCTGGCGGTCAGATCGGGTCGTCCAAGATAC
+position: -4636599 
IIIIIIIIIIIIIIIIIIIIIIIIIIIIIIIIIIIIIIIIIIIIIIIIII
@ read 8942
CGAGGTTTTCCTTCAGGATCAACCGCGACATACTTAAATAATGCTTCTGT
+position: 1507733 
IIIIIIIIIIIIIIIIIIIIIIIIIIIIIIIIIIIIIIIIIIIIIIIIII
@ read 8943
ATATGGATAATAGCTTCCAGATCAACGACGGTCTGCGTATAGCCCGTAAA
+position: 804760 
IIIIIIIIIIIIIIIIIIIIIIIIIIIIIIIIIIIIIIIIIIIIIIIIII
@ read 8944
GATTGATGAACTGAATTTGCTGCGGGAATCTGCCAACGCCATTCAGCTTC
+position: 4601160 
IIIIIIIIIIIIIIIIIIIIIIIIIIIIIIIIIIIIIIIIIIIIIIIIII
@ read 8945
GGTGAATTTCTCACCCGGCTTACCGTATTCTTGCTCTACTTTCAGCTCGA
+position: -5252970 
IIIIIIIIIIIIIIIIIIIIIIIIIIIIIIIIIIIIIIIIIIIIIIIIII
@ read 8946
TACTTCGGGTTACATGTGCTGCGGCTGCGTTCATTCACCCCAGTCACTTA
+position: 1476954 
IIIIIIIIIIIIIIIIIIIIIIIIIIIIIIIIIIIIIIIIIIIIIIIIII
@ read 8947
CCGGGTACGCCATACACCTTAATCATATGCCCCTCACAATCTTTTAAAGA
+position: -3541639 
IIIIIIIIIIIIIIIIIIIIIIIIIIIIIIIIIIIIIIIIIIIIIIIIII
@ read 8948
AACGCTTTCCGGGCATGGACAAGCCCGCCGTCGCGCCGCTCGATTGTACC
+position: -4384654 
IIIIIIIIIIIIIIIIIIIIIIIIIIIIIIIIIIIIIIIIIIIIIIIIII
@ read 8949
CAAGACGTTTTTGTGCATCGGTAGTCATCGCTTTTGGATGCGGCGTCAGC
+position: 1383853 
IIIIIIIIIIIIIIIIIIIIIIIIIIIIIIIIIIIIIIIIIIIIIIIIII
@ read 8950
TTTCAGGCGGGAGAGATGGGCAAAAAAATGGCTCTGTTTCATAGTGACCT
+position: -2490649 
IIIIIIIIIIIIIIIIIIIIIIIIIIIIIIIIIIIIIIIIIIIIIIIIII
@ read 8951
GATTTACTCGGGCCGTGGGCAGGATATTTCACCGGCTGGACTTACTGGTT
+position: 5062147 
IIIIIIIIIIIIIIIIIIIIIIIIIIIIIIIIIIIIIIIIIIIIIIIIII
@ read 8952
TTTTAATGCCGCCAACGGGCCGTGGAGAATTGCTCTGGCCTATTATCAGG
+position: 1623771 
IIIIIIIIIIIIIIIIIIIIIIIIIIIIIIIIIIIIIIIIIIIIIIIIII
@ read 8953
CCCTCGGCAGGCTGAAAGAACGCGTTATAGCGCATCTGAAAAGCATTAAT
+position: 4413222 
IIIIIIIIIIIIIIIIIIIIIIIIIIIIIIIIIIIIIIIIIIIIIIIIII
@ read 8954
TGCTCCATTCAGCTTGTTCGATAAAGCTTTGCTCATCGTTCACTTGTACC
+position: 1786583 
IIIIIIIIIIIIIIIIIIIIIIIIIIIIIIIIIIIIIIIIIIIIIIIIII
@ read 8955
ATTATTACCGCCTCCGATTCGGGGATCGGCAAAGAGTGCGCGTTATTACT
+position: -2655597 
IIIIIIIIIIIIIIIIIIIIIIIIIIIIIIIIIIIIIIIIIIIIIIIIII
@ read 8956
GTGAAGGTTAAGTTACTGTGGCCTGGTAAACTCGCGATGACCATGATCTC
+position: 4651821 
IIIIIIIIIIIIIIIIIIIIIIIIIIIIIIIIIIIIIIIIIIIIIIIIII
@ read 8957
CCAGCAGCGGAATATCTTCCGGACGCTCGCGTAGTGGCGGCAGGTGAATC
+position: -2039353 
IIIIIIIIIIIIIIIIIIIIIIIIIIIIIIIIIIIIIIIIIIIIIIIIII
@ read 8958
TAATAGATAAACCTCTTATAGCTTATACTATAGAGGCGGCAAAAGAATCG
+position: -2772440 
IIIIIIIIIIIIIIIIIIIIIIIIIIIIIIIIIIIIIIIIIIIIIIIIII
@ read 8959
TGGAGACGCCTACTGCGCTTTCCGGCAGATCGTGCACCACGATGCGCGCC
+position: -199781 
IIIIIIIIIIIIIIIIIIIIIIIIIIIIIIIIIIIIIIIIIIIIIIIIII
@ read 8960
CGCTGTTTTCGCCAAGGTTTTGTACTGCAATCGCATTCCCCGCCCCGACG
+position: 3358971 
IIIIIIIIIIIIIIIIIIIIIIIIIIIIIIIIIIIIIIIIIIIIIIIIII
@ read 8961
GATAAACCCCTGGCGTTATTTTTTGTCCTTTTTCGAAACGAGACAAATCG
+position: -4211540 
IIIIIIIIIIIIIIIIIIIIIIIIIIIIIIIIIIIIIIIIIIIIIIIIII
@ read 8962
ACGAACACCCATGCGACGACCGTCAATAACCGGGCGGATACCAATTTTCG
+position: -1955584 
IIIIIIIIIIIIIIIIIIIIIIIIIIIIIIIIIIIIIIIIIIIIIIIIII
@ read 8963
CGGGATAATGTCAGTGGGAGTTCTGGTAGTTGCGTCATGGCTGGTGCCAG
+position: -1828609 
IIIIIIIIIIIIIIIIIIIIIIIIIIIIIIIIIIIIIIIIIIIIIIIIII
@ read 8964
CTGCGGATGTGATTGTCAACTCAGGCTACTTCAAAGAAGGTTTCTCCATG
+position: -4604558 
IIIIIIIIIIIIIIIIIIIIIIIIIIIIIIIIIIIIIIIIIIIIIIIIII
@ read 8965
ATTATCATCTGCGCGGGCGTATTCTGCAGGTGCCGTCGAATTATAACCCG
+position: 861458 
IIIIIIIIIIIIIIIIIIIIIIIIIIIIIIIIIIIIIIIIIIIIIIIIII
@ read 8966
CACATGCCGTAAACGATACTTGGAATGGCTGCCAGCAGCTCAATGGCGAT
+position: 4481318 
IIIIIIIIIIIIIIIIIIIIIIIIIIIIIIIIIIIIIIIIIIIIIIIIII
@ read 8967
GCACTAAGCAATCGCGACGGCTGCCAATCAGATGCTTTTTGCCCATCGCT
+position: 3660890 
IIIIIIIIIIIIIIIIIIIIIIIIIIIIIIIIIIIIIIIIIIIIIIIIII
@ read 8968
TCAACTTGTCGATCAGGGCAAAAGTGGCGCGATCAAACGCATGACGGATC
+position: 5209162 
IIIIIIIIIIIIIIIIIIIIIIIIIIIIIIIIIIIIIIIIIIIIIIIIII
@ read 8969
GAGATGAATATAGAGCGGGACGCTCATGCCGTCCTGAAGCGCCTGACTGA
+position: 333823 
IIIIIIIIIIIIIIIIIIIIIIIIIIIIIIIIIIIIIIIIIIIIIIIIII
@ read 8970
GGTCGCACGCCTGGCGCACGTAGCTACGTTTACCTCGACGAAAGCAAAGA
+position: 3979207 
IIIIIIIIIIIIIIIIIIIIIIIIIIIIIIIIIIIIIIIIIIIIIIIIII
@ read 8971
TACAGTCTGCAAGTGGATCAGTTACTGCGCAAACATCTACAGGACGAAGC
+position: -2742296 
IIIIIIIIIIIIIIIIIIIIIIIIIIIIIIIIIIIIIIIIIIIIIIIIII
@ read 8972
TGGATCAGCTGTTGGCGGGTAGTTTCAGCTAGTAGCGTTTGCGCGGATTC
+position: 5130918 
IIIIIIIIIIIIIIIIIIIIIIIIIIIIIIIIIIIIIIIIIIIIIIIIII
@ read 8973
CGTTTGCGGTGTGGCTGGAAAAACACGCCTGACAGAAAAGAAAAAGGCCA
+position: -2082840 
IIIIIIIIIIIIIIIIIIIIIIIIIIIIIIIIIIIIIIIIIIIIIIIIII
@ read 8974
ATATCCCAGCCAAACAGCTTACCTAACCCTAAGGCGATCACCAGCGCACT
+position: 954686 
IIIIIIIIIIIIIIIIIIIIIIIIIIIIIIIIIIIIIIIIIIIIIIIIII
@ read 8975
TTCACATAGACATTCAGCTGGCTGTTGCCTGCGGTGATGTCATACCCCAG
+position: 1450888 
IIIIIIIIIIIIIIIIIIIIIIIIIIIIIIIIIIIIIIIIIIIIIIIIII
@ read 8976
CAGTGGCGATAAAAGCAGTGGCGGGATCCGTATCGACCCAACCCAGGTTC
+position: -1143540 
IIIIIIIIIIIIIIIIIIIIIIIIIIIIIIIIIIIIIIIIIIIIIIIIII
@ read 8977
CATACCTGTTTTCATCGGGTAACTCCTTGCGTAAATTCGGCCCGTTGCCG
+position: -1291135 
IIIIIIIIIIIIIIIIIIIIIIIIIIIIIIIIIIIIIIIIIIIIIIIIII
@ read 8978
TACCGCAGAGAATAATGACCAGCATTCCCAACATAATGACGATTTTTAGG
+position: -3341945 
IIIIIIIIIIIIIIIIIIIIIIIIIIIIIIIIIIIIIIIIIIIIIIIIII
@ read 8979
GAAACCGGCGCAGGCGCGCCCTGGTATACGTCTGGCGTCCACAGGTGGAA
+position: 2768913 
IIIIIIIIIIIIIIIIIIIIIIIIIIIIIIIIIIIIIIIIIIIIIIIIII
@ read 8980
TACAGCGTTCAGCGAAGCCGTCGTTAATGGTATCTGGCATAAAGTTGGCT
+position: 2927827 
IIIIIIIIIIIIIIIIIIIIIIIIIIIIIIIIIIIIIIIIIIIIIIIIII
@ read 8981
CGAGCGAGAAATTCGCGATATGTACGGGCTGATTCCGGTTGGCCTGCCGG
+position: 3001884 
IIIIIIIIIIIIIIIIIIIIIIIIIIIIIIIIIIIIIIIIIIIIIIIIII
@ read 8982
CCCAGCTTTTCAAGATACTCGGGCAGAACGTGTTCCGGGAAGCCCGGTTG
+position: 1652117 
IIIIIIIIIIIIIIIIIIIIIIIIIIIIIIIIIIIIIIIIIIIIIIIIII
@ read 8983
TTCCACTGGTGCTGGTGTTGCCTGCATTTCATCAAAGAAAGGCGATAAGC
+position: -3698217 
IIIIIIIIIIIIIIIIIIIIIIIIIIIIIIIIIIIIIIIIIIIIIIIIII
@ read 8984
TATACCACCATCATCACCCTGGGTTCACAGCAGACCAAAGTACCGTCGCC
+position: 3977683 
IIIIIIIIIIIIIIIIIIIIIIIIIIIIIIIIIIIIIIIIIIIIIIIIII
@ read 8985
TTACCCCTGATTTTTCGTTTGCTCACAGCCTGAGCGTTGCACTCCCCCTT
+position: -3563737 
IIIIIIIIIIIIIIIIIIIIIIIIIIIIIIIIIIIIIIIIIIIIIIIIII
@ read 8986
GCCCGGCACTCGCCAGCCACGCCCCGCAAGGCAAACTCCTGCTGGTGACC
+position: -2189853 
IIIIIIIIIIIIIIIIIIIIIIIIIIIIIIIIIIIIIIIIIIIIIIIIII
@ read 8987
ACCCGATGTCGCTGAATTTACTGCTGATCGCCGCCGGTATTGTCACTACC
+position: -693664 
IIIIIIIIIIIIIIIIIIIIIIIIIIIIIIIIIIIIIIIIIIIIIIIIII
@ read 8988
GACGTTTTAATCTTTGTGAACCACCGCAGGTTGCTGGTTTTCGCGCACCG
+position: 4647499 
IIIIIIIIIIIIIIIIIIIIIIIIIIIIIIIIIIIIIIIIIIIIIIIIII
@ read 8989
GACGATAAACCGGGTCGAGCTTCATGTAGTCCAGGGTGTCATGCATCCAG
+position: 4060074 
IIIIIIIIIIIIIIIIIIIIIIIIIIIIIIIIIIIIIIIIIIIIIIIIII
@ read 8990
CTTGTGAAAACAACATTCTGCAACGCGGCGCGGGCGGCTATCCGAGCGTT
+position: -2580965 
IIIIIIIIIIIIIIIIIIIIIIIIIIIIIIIIIIIIIIIIIIIIIIIIII
@ read 8991
AATGCGCCAGTGCCAGCGCGTCTTCTGCCTCAAGGCGAGGTGCGCGGGCC
+position: 1197839 
IIIIIIIIIIIIIIIIIIIIIIIIIIIIIIIIIIIIIIIIIIIIIIIIII
@ read 8992
GGTGGCTAACAAGCCAATTCGGGTTTTACCACAGGCGCGAACTTCATTGA
+position: 1270233 
IIIIIIIIIIIIIIIIIIIIIIIIIIIIIIIIIIIIIIIIIIIIIIIIII
@ read 8993
ATTCAGCATGATGTTCGATAATAGCGGCGATATAACACCGCCCTGTGGCA
+position: -328146 
IIIIIIIIIIIIIIIIIIIIIIIIIIIIIIIIIIIIIIIIIIIIIIIIII
@ read 8994
GATCTCCTTAGGCGGTGGTTCTCCACACGACTGCGCAAAAGGTATTGCGC
+position: -1000670 
IIIIIIIIIIIIIIIIIIIIIIIIIIIIIIIIIIIIIIIIIIIIIIIIII
@ read 8995
GCTGTAGCCCATTCCCACCATCAGTGATTTATGCAGCCCTACCTGTGAGG
+position: -5013981 
IIIIIIIIIIIIIIIIIIIIIIIIIIIIIIIIIIIIIIIIIIIIIIIIII
@ read 8996
CAATATCACCGGCTCCCCGCATAAGCCGTTTAATCCACAAACCTTCAGCA
+position: -4368474 
IIIIIIIIIIIIIIIIIIIIIIIIIIIIIIIIIIIIIIIIIIIIIIIIII
@ read 8997
GCGTCTTAATCCGCAGATTGATATGGGGCAGCGCGCGCCGCAGACCATTG
+position: 1045546 
IIIIIIIIIIIIIIIIIIIIIIIIIIIIIIIIIIIIIIIIIIIIIIIIII
@ read 8998
CGGGAAGGTGGCGGTTTCATAGCTGATGCCTTTCTCTTTCGCTTCTTTCT
+position: -5148320 
IIIIIIIIIIIIIIIIIIIIIIIIIIIIIIIIIIIIIIIIIIIIIIIIII
@ read 8999
CGGAAGTTCTGGCGCAGCCCTGTGCGCCACAGCGGTGGGCACACCTTCAT
+position: -5015497 
IIIIIIIIIIIIIIIIIIIIIIIIIIIIIIIIIIIIIIIIIIIIIIIIII
@ read 9000
TGGCGCAATGGCAATGCGCAGTTGCGCCACAATGGCCCCGGCATCGGCAC
+position: -2526629 
IIIIIIIIIIIIIIIIIIIIIIIIIIIIIIIIIIIIIIIIIIIIIIIIII
@ read 9001
AGTTTCTGGTGTACAAATCCACCACCAGAAAAACCGTTCCCGGCTTGTCT
+position: 17894 
IIIIIIIIIIIIIIIIIIIIIIIIIIIIIIIIIIIIIIIIIIIIIIIIII
@ read 9002
CAAATTTACGGTAGAGCACTACCGATCCTGCCTGCACATCCGGCAGCGTC
+position: -3056302 
IIIIIIIIIIIIIIIIIIIIIIIIIIIIIIIIIIIIIIIIIIIIIIIIII
@ read 9003
AGATGCTATTTTTTTACTCACAACACAACATAACAAACTGATTAATAATC
+position: -5233573 
IIIIIIIIIIIIIIIIIIIIIIIIIIIIIIIIIIIIIIIIIIIIIIIIII
@ read 9004
AACATAGAGAGCAGCATTAACCGTACTTTAAAGGGAGAATGACTAAACAC
+position: 916854 
IIIIIIIIIIIIIIIIIIIIIIIIIIIIIIIIIIIIIIIIIIIIIIIIII
@ read 9005
GAACTTTACTTTGCCAGCAGGTCAACGTGCAGTGTTGGTTGGTCGCAGCG
+position: -4282622 
IIIIIIIIIIIIIIIIIIIIIIIIIIIIIIIIIIIIIIIIIIIIIIIIII
@ read 9006
TTGGCGTAGATGTTAAATTGCAAAATCAGGAATGGAAAACCTATATCGAT
+position: 1636100 
IIIIIIIIIIIIIIIIIIIIIIIIIIIIIIIIIIIIIIIIIIIIIIIIII
@ read 9007
ATGGATAAGGTTCAGGTTGGTCGGCACCGGCAGGTTGCGGGCAAATTCAT
+position: -2907520 
IIIIIIIIIIIIIIIIIIIIIIIIIIIIIIIIIIIIIIIIIIIIIIIIII
@ read 9008
AAGCTTTTGCCCATGAAGCAACCAGGCAATGGCTGTAATTATGACGACGC
+position: -909418 
IIIIIIIIIIIIIIIIIIIIIIIIIIIIIIIIIIIIIIIIIIIIIIIIII
@ read 9009
TCGAATGGCAGGAATCCGGTGTGGAAGGGGCTAACCGCTTCCTGAAACGT
+position: -4580537 
IIIIIIIIIIIIIIIIIIIIIIIIIIIIIIIIIIIIIIIIIIIIIIIIII
@ read 9010
ATTAACCATTCTGGTTATTCTTCATACACCGCAGAGATGTTACATTGATG
+position: -2690732 
IIIIIIIIIIIIIIIIIIIIIIIIIIIIIIIIIIIIIIIIIIIIIIIIII
@ read 9011
GATAGTGCAATACTAAGTCCATGCTCTTATTGCGACTGTTCTACTTTTCA
+position: -3787331 
IIIIIIIIIIIIIIIIIIIIIIIIIIIIIIIIIIIIIIIIIIIIIIIIII
@ read 9012
AGAATCGGGGGCGACAGTCATCACCGTCCACGACTGCACTACACCCGCAG
+position: -4900293 
IIIIIIIIIIIIIIIIIIIIIIIIIIIIIIIIIIIIIIIIIIIIIIIIII
@ read 9013
GTCGGTGGCGGTATTTTCCACGATCTCTACAGCGTCTGGGGCGGCAGCGA
+position: 3004131 
IIIIIIIIIIIIIIIIIIIIIIIIIIIIIIIIIIIIIIIIIIIIIIIIII
@ read 9014
CATCCAGCACAGCACTTACCTGGTGGCTCACATCAGCACAATCATCAACA
+position: 3824865 
IIIIIIIIIIIIIIIIIIIIIIIIIIIIIIIIIIIIIIIIIIIIIIIIII
@ read 9015
TGTCTCCGGTACGCTGGCTTTTGATCAACATAATAACGTGCTGTTTGCCG
+position: -4079015 
IIIIIIIIIIIIIIIIIIIIIIIIIIIIIIIIIIIIIIIIIIIIIIIIII
@ read 9016
CTGACGTAATTCTATCTGGTAGTTGAATTGCACGATACGCGACTCTTCTG
+position: 5145124 
IIIIIIIIIIIIIIIIIIIIIIIIIIIIIIIIIIIIIIIIIIIIIIIIII
@ read 9017
CGTATTGCATTTAGTTACTACGATTATAAAGCTTATAATTTTAATATTGA
+position: -2845993 
IIIIIIIIIIIIIIIIIIIIIIIIIIIIIIIIIIIIIIIIIIIIIIIIII
@ read 9018
TTATCTGTTTATGTAATGATTGCCGGGGGAAAGGATCGACGGACCGGAAT
+position: -2173170 
IIIIIIIIIIIIIIIIIIIIIIIIIIIIIIIIIIIIIIIIIIIIIIIIII
@ read 9019
TGCCGTCATGAAGAGCGGGATCGATCTTGCCGTTTCTTACTGTATGCAGG
+position: 405748 
IIIIIIIIIIIIIIIIIIIIIIIIIIIIIIIIIIIIIIIIIIIIIIIIII
@ read 9020
TAACCTCGATCCTGTAGACCTTCGGCGGTTGCCAGCTCAATATAATCCCC
+position: 1150170 
IIIIIIIIIIIIIIIIIIIIIIIIIIIIIIIIIIIIIIIIIIIIIIIIII
@ read 9021
CCCTTCGTTTCCCGTGTTACACCTGACTGGAATTGCGAGTTCTGCCGTTC
+position: -4208350 
IIIIIIIIIIIIIIIIIIIIIIIIIIIIIIIIIIIIIIIIIIIIIIIIII
@ read 9022
CAGCCTTTTTCAGTGGCGATAATACCCACGTCTTTACCCTGAGCTTCTGA
+position: -1297375 
IIIIIIIIIIIIIIIIIIIIIIIIIIIIIIIIIIIIIIIIIIIIIIIIII
@ read 9023
AGATATTAAGGCAGGTGACTTTCACTCACAAACCAGCAAGTGGCGTCCCC
+position: -757601 
IIIIIIIIIIIIIIIIIIIIIIIIIIIIIIIIIIIIIIIIIIIIIIIIII
@ read 9024
CGGGGATGATGGATAATGTCTGCCGTCACGCCGCTTTCAATTACGCTTCC
+position: 1770566 
IIIIIIIIIIIIIIIIIIIIIIIIIIIIIIIIIIIIIIIIIIIIIIIIII
@ read 9025
ACAACCGCCAGTATGGACGCGATTACCGCTCGGTCATGCCAACCAACCTG
+position: -2755533 
IIIIIIIIIIIIIIIIIIIIIIIIIIIIIIIIIIIIIIIIIIIIIIIIII
@ read 9026
GACCTGCGTCGCACCCGGGCAGCCAGCCAGTCGATCATTCCGGTCGATAC
+position: -1811383 
IIIIIIIIIIIIIIIIIIIIIIIIIIIIIIIIIIIIIIIIIIIIIIIIII
@ read 9027
TGGGATCTTCAAAGTAAGTGCCCCAACCGTCGTACTCAACGTCAAATTTC
+position: -166807 
IIIIIIIIIIIIIIIIIIIIIIIIIIIIIIIIIIIIIIIIIIIIIIIIII
@ read 9028
GTTGACATTTTAATAACTGTGCGTAATGATATGGGCATTTTGAAGGAGTC
+position: 1151408 
IIIIIIIIIIIIIIIIIIIIIIIIIIIIIIIIIIIIIIIIIIIIIIIIII
@ read 9029
CGGGACAGAGTGCCTCAGCTGCGGCAGGCTCAAAAACAGCGGCTGCATCA
+position: 865849 
IIIIIIIIIIIIIIIIIIIIIIIIIIIIIIIIIIIIIIIIIIIIIIIIII
@ read 9030
GGGAATGTTTTTGTTAGTTGTCTTGTTTTTGTTTTTTGCTATTTCGCAAT
+position: 5111885 
IIIIIIIIIIIIIIIIIIIIIIIIIIIIIIIIIIIIIIIIIIIIIIIIII
@ read 9031
ATTTTCGCCGCCCCATAAAATAGCGCCACGACTCATTGGCGGAGGCGCGG
+position: 2272655 
IIIIIIIIIIIIIIIIIIIIIIIIIIIIIIIIIIIIIIIIIIIIIIIIII
@ read 9032
CAGACCAGCAGAAGATGTACGACCGGATGACAGAGGTTGCGCAGTATCAC
+position: -3408612 
IIIIIIIIIIIIIIIIIIIIIIIIIIIIIIIIIIIIIIIIIIIIIIIIII
@ read 9033
ATGGCTCACGATGTCGCACATTGCTTCTGGAAAGTGATTTGAGCAGGTAA
+position: 4815320 
IIIIIIIIIIIIIIIIIIIIIIIIIIIIIIIIIIIIIIIIIIIIIIIIII
@ read 9034
TCTGTAAAATGGGCAGACCGGTGCCAAAGCGCTGCTGTAAATAGCGGCTC
+position: -2857376 
IIIIIIIIIIIIIIIIIIIIIIIIIIIIIIIIIIIIIIIIIIIIIIIIII
@ read 9035
GCACAGTTTTCGTCGCCTGTTAAAGGCCATGAGCGAGCCGGGCGTGATTG
+position: -375525 
IIIIIIIIIIIIIIIIIIIIIIIIIIIIIIIIIIIIIIIIIIIIIIIIII
@ read 9036
CTTTCAAAAATTTTGATAAAAACATCAACTTCCTCTGAGGATTTTAACAA
+position: 3381841 
IIIIIIIIIIIIIIIIIIIIIIIIIIIIIIIIIIIIIIIIIIIIIIIIII
@ read 9037
ATGCACCACATCAGGACGCCAGAATGGGTCAAGCCCGCTGGCCATTTCTG
+position: 4055704 
IIIIIIIIIIIIIIIIIIIIIIIIIIIIIIIIIIIIIIIIIIIIIIIIII
@ read 9038
GACCATGATGACGGTTTCGCCTGTACTACCGCTTCAATGAGTGAACAAAA
+position: -44685 
IIIIIIIIIIIIIIIIIIIIIIIIIIIIIIIIIIIIIIIIIIIIIIIIII
@ read 9039
CGCCGGGCCGGAAAGCAGGCTCGGCGTACCACCGCCAATAAAGATTGTCT
+position: -1782978 
IIIIIIIIIIIIIIIIIIIIIIIIIIIIIIIIIIIIIIIIIIIIIIIIII
@ read 9040
GAAAAACTCTGGCGCAAGGATCAGGGCCAGAAAACCCGCAGCCAGCGTCA
+position: 995257 
IIIIIIIIIIIIIIIIIIIIIIIIIIIIIIIIIIIIIIIIIIIIIIIIII
@ read 9041
CAAACTCGTCGGCGTGATCCCAGAGGATCAATCAGTATTGCGCGCCTCTA
+position: -3855356 
IIIIIIIIIIIIIIIIIIIIIIIIIIIIIIIIIIIIIIIIIIIIIIIIII
@ read 9042
CCTGCTGGCAAGCTACAGCCAATGTACGGTGATTGGTATTGATTACCCCC
+position: -4743764 
IIIIIIIIIIIIIIIIIIIIIIIIIIIIIIIIIIIIIIIIIIIIIIIIII
@ read 9043
TTACGGGCACTTAGGGAAAGCTATGCAGCTCGTAATCCTTTAAAAAGCGG
+position: -1130958 
IIIIIIIIIIIIIIIIIIIIIIIIIIIIIIIIIIIIIIIIIIIIIIIIII
@ read 9044
GTTCCTTCCTTGATGCTTCACCCGACCTGGTTTTTTATCGTAACGAAGAT
+position: -1418223 
IIIIIIIIIIIIIIIIIIIIIIIIIIIIIIIIIIIIIIIIIIIIIIIIII
@ read 9045
CTGATCGCGCTGACAAAGACCTGTGATTGCGTCGCTTTTAAGCGGCTGGC
+position: 4451616 
IIIIIIIIIIIIIIIIIIIIIIIIIIIIIIIIIIIIIIIIIIIIIIIIII
@ read 9046
ATTTTGTTACTTCGCGGCGACTTTTTCTCGCAGTGCGCGTTTTTCCTCAG
+position: -3312871 
IIIIIIIIIIIIIIIIIIIIIIIIIIIIIIIIIIIIIIIIIIIIIIIIII
@ read 9047
ACCCGGATGCCAGGAAAAATGAGGATGTTCGTCAAAGAAGAGACAGTTCA
+position: 4954723 
IIIIIIIIIIIIIIIIIIIIIIIIIIIIIIIIIIIIIIIIIIIIIIIIII
@ read 9048
AAGGGTAAAAAATGAAAACCGTAACTGTAAAAGATCTCGTCATTGGTACG
+position: 2036130 
IIIIIIIIIIIIIIIIIIIIIIIIIIIIIIIIIIIIIIIIIIIIIIIIII
@ read 9049
TGGCGCTGGTAACTGCTTTGCGATTAAAGCGTGCTGGCGAGTGGCAACCG
+position: -622119 
IIIIIIIIIIIIIIIIIIIIIIIIIIIIIIIIIIIIIIIIIIIIIIIIII
@ read 9050
TCGGTCTGGTGGATATGGCAGCGCAGGCGGGTAAATTGCTCGACTACTCG
+position: -4567251 
IIIIIIIIIIIIIIIIIIIIIIIIIIIIIIIIIIIIIIIIIIIIIIIIII
@ read 9051
CAACATTCGCCTGCTCGCGCAGTTCACGCGCTAACAGAAGACCGTTCTTA
+position: 5276117 
IIIIIIIIIIIIIIIIIIIIIIIIIIIIIIIIIIIIIIIIIIIIIIIIII
@ read 9052
AGGCTAAATACTCCTGACTGACCGATAGTGAACCAGTACCGTGAGGGAAA
+position: 226677 
IIIIIIIIIIIIIIIIIIIIIIIIIIIIIIIIIIIIIIIIIIIIIIIIII
@ read 9053
ACCTGACCGGCGGCGGCTTCTGGGAAAACATTCCGCGCGTATTGCCAGAT
+position: 3015024 
IIIIIIIIIIIIIIIIIIIIIIIIIIIIIIIIIIIIIIIIIIIIIIIIII
@ read 9054
AGTCCGGCGTTGAACTGGGCGATAACGTGATTATCGGTGCCGGTTGCTTC
+position: 200609 
IIIIIIIIIIIIIIIIIIIIIIIIIIIIIIIIIIIIIIIIIIIIIIIIII
@ read 9055
TTCACTAAAGAGATTTGCCAGCGCGGCGCGCGCCTGAAAACCGGCAACAC
+position: -1842992 
IIIIIIIIIIIIIIIIIIIIIIIIIIIIIIIIIIIIIIIIIIIIIIIIII
@ read 9056
GCCAAATCCATTACGTACAGGTTCAGACTACCGGTTTTCGACAAGGCGAA
+position: -4480089 
IIIIIIIIIIIIIIIIIIIIIIIIIIIIIIIIIIIIIIIIIIIIIIIIII
@ read 9057
CTGACGAAGGTGAAAAAAGCGTGCCTCTGGCGGAAGTGCAGCCAGGTATG
+position: -4733222 
IIIIIIIIIIIIIIIIIIIIIIIIIIIIIIIIIIIIIIIIIIIIIIIIII
@ read 9058
CCCATCAGAATCAAAAAAATCCCCGACAGCAAGGTCGCAACCAGCAGTCC
+position: 1458034 
IIIIIIIIIIIIIIIIIIIIIIIIIIIIIIIIIIIIIIIIIIIIIIIIII
@ read 9059
GCAGAAGCGGTCGCACAGGTTTTCACTCGGCGTGCTGTAGAGACTGAAAC
+position: 5091959 
IIIIIIIIIIIIIIIIIIIIIIIIIIIIIIIIIIIIIIIIIIIIIIIIII
@ read 9060
GCGTTACGCGAAATTGCAGAAGAATGAATGCCAGGTGATGCCGTACCCGA
+position: -1055396 
IIIIIIIIIIIIIIIIIIIIIIIIIIIIIIIIIIIIIIIIIIIIIIIIII
@ read 9061
CATCTTTTCCATCATCACACCGCCAAGACGATAGCCGAGCAAACTGCCGA
+position: -2703874 
IIIIIIIIIIIIIIIIIIIIIIIIIIIIIIIIIIIIIIIIIIIIIIIIII
@ read 9062
ACTAACCCGTGACGCTCAGCCAGGACGCTGTTGGCACCTTCTGCCAGCAC
+position: -1998507 
IIIIIIIIIIIIIIIIIIIIIIIIIIIIIIIIIIIIIIIIIIIIIIIIII
@ read 9063
TCGGTCACGTTATCTTTCACTGCATCAAAGTCGAACCAGTCGCGATGATA
+position: 723689 
IIIIIIIIIIIIIIIIIIIIIIIIIIIIIIIIIIIIIIIIIIIIIIIIII
@ read 9064
AGCATCGACAGGACGCCGACATTATAGAGCTGGCGCACCAGCAGCGGCGC
+position: 3845979 
IIIIIIIIIIIIIIIIIIIIIIIIIIIIIIIIIIIIIIIIIIIIIIIIII
@ read 9065
ATCGGCCATTTCCGGGTCGGTCATGATGGTCGCCGGGTTGGAGTTCACCA
+position: -5244749 
IIIIIIIIIIIIIIIIIIIIIIIIIIIIIIIIIIIIIIIIIIIIIIIIII
@ read 9066
TCCAGCCAGGCCAGCGCCTGTGATACGTCCGGGATCAAATTGACCTCCCG
+position: 3196323 
IIIIIIIIIIIIIIIIIIIIIIIIIIIIIIIIIIIIIIIIIIIIIIIIII
@ read 9067
TGGAATACTTCGGATTCAGATACCTGGTATCAGGTGGGGTATACCAGCAG
+position: 595298 
IIIIIIIIIIIIIIIIIIIIIIIIIIIIIIIIIIIIIIIIIIIIIIIIII
@ read 9068
TCCGCAGGTTGAGATCGTAAGAGCGTTTAAATTCCGTCAACCCACGCAAT
+position: -5067036 
IIIIIIIIIIIIIIIIIIIIIIIIIIIIIIIIIIIIIIIIIIIIIIIIII
@ read 9069
CGACCTGGTATGCTACCGCCGTCACGGCCACAACGAAGCCGACGAGCCGA
+position: 779256 
IIIIIIIIIIIIIIIIIIIIIIIIIIIIIIIIIIIIIIIIIIIIIIIIII
@ read 9070
TGACATCACCATTTGCTACCACCTGCCAGTCAACAGACGCGTGGTTACAG
+position: 1956993 
IIIIIIIIIIIIIIIIIIIIIIIIIIIIIIIIIIIIIIIIIIIIIIIIII
@ read 9071
GCATTTTTTCCCGTTCGATAAACTGGTTCAGCACTTTGCGGGATGCGAGG
+position: 5129058 
IIIIIIIIIIIIIIIIIIIIIIIIIIIIIIIIIIIIIIIIIIIIIIIIII
@ read 9072
AACGCTTTGCCGAATGGGGCATAAAACAAGGGCTGAATAATCACGTTCAC
+position: 4575618 
IIIIIIIIIIIIIIIIIIIIIIIIIIIIIIIIIIIIIIIIIIIIIIIIII
@ read 9073
CACCTGCGGTTTGTTGTTCATATTGCTCGTAATTATGCGGGCTATGGCCT
+position: -1189758 
IIIIIIIIIIIIIIIIIIIIIIIIIIIIIIIIIIIIIIIIIIIIIIIIII
@ read 9074
CAATGCGCAAGGCATCGCCACGACCAGGCAGGATACAAAAGAGAGTCGAT
+position: 771411 
IIIIIIIIIIIIIIIIIIIIIIIIIIIIIIIIIIIIIIIIIIIIIIIIII
@ read 9075
GAGCAGGATCGCGCTCTGATGCAGGAAGCGCTGCTGGCCGTTGTCCGTAT
+position: -4580800 
IIIIIIIIIIIIIIIIIIIIIIIIIIIIIIIIIIIIIIIIIIIIIIIIII
@ read 9076
GATCTCTTTGTTGCACAGAATATCCGGATTCGGCGTGCGACCGGCTTTAT
+position: 1406235 
IIIIIIIIIIIIIIIIIIIIIIIIIIIIIIIIIIIIIIIIIIIIIIIIII
@ read 9077
CGCTCAGGGCTCCGCCGTGATAGGCATTATCATTTCCAGCCGCAAGCACA
+position: -181575 
IIIIIIIIIIIIIIIIIIIIIIIIIIIIIIIIIIIIIIIIIIIIIIIIII
@ read 9078
CTCTGGATCGTCTGAACCGCTGGAACAATAATCGTAACGGTGAAGATCCG
+position: 776526 
IIIIIIIIIIIIIIIIIIIIIIIIIIIIIIIIIIIIIIIIIIIIIIIIII
@ read 9079
AACGCTCAGGGCATTACCGGTGATTCCCTGCTGGAATTCGTTAATGATGA
+position: -57205 
IIIIIIIIIIIIIIIIIIIIIIIIIIIIIIIIIIIIIIIIIIIIIIIIII
@ read 9080
TCTTCCATTGAACGCACTACCGAGTCCATCACTGCTTCTCGTGAGTGCCC
+position: -1308435 
IIIIIIIIIIIIIIIIIIIIIIIIIIIIIIIIIIIIIIIIIIIIIIIIII
@ read 9081
GTGCGCCGGTAAAGTACGCTTTCCCTTCACTCTGCTGCCACATTCCTCTG
+position: 5007092 
IIIIIIIIIIIIIIIIIIIIIIIIIIIIIIIIIIIIIIIIIIIIIIIIII
@ read 9082
CATTCAGTGACCAGCAGTCCCGGATGTAACAGACTGATATCATTAACTAA
+position: -3241737 
IIIIIIIIIIIIIIIIIIIIIIIIIIIIIIIIIIIIIIIIIIIIIIIIII
@ read 9083
ATTCTGGTGCCGGACCCTGCGCAGGTAGCCGAGATGCTGGCACCGGTATT
+position: 102496 
IIIIIIIIIIIIIIIIIIIIIIIIIIIIIIIIIIIIIIIIIIIIIIIIII
@ read 9084
ATCAGATGGATGAAGATATCACCCGCCGGAGAGAGCAAATTGACGACCAG
+position: -394963 
IIIIIIIIIIIIIIIIIIIIIIIIIIIIIIIIIIIIIIIIIIIIIIIIII
@ read 9085
GTCAGCACCAGAATGATTTCCTGCCAGATGGACAGGTCAATGCCATACAG
+position: -394081 
IIIIIIIIIIIIIIIIIIIIIIIIIIIIIIIIIIIIIIIIIIIIIIIIII
@ read 9086
TCATCAATGACTTTTTTATAGTCTGGCTGGTCGAAGATTGCCGAACCGGC
+position: 3998584 
IIIIIIIIIIIIIIIIIIIIIIIIIIIIIIIIIIIIIIIIIIIIIIIIII
@ read 9087
GTGCGATCAGGAAGTACATCGGCACCAGCATCATTTCCCAGAAGAAGAAG
+position: 2770699 
IIIIIIIIIIIIIIIIIIIIIIIIIIIIIIIIIIIIIIIIIIIIIIIIII
@ read 9088
TGAAGGCGAAGAGTTCACTGTAGGTCAGAGCATTAGCGTTGAACTGTTTG
+position: -1325712 
IIIIIIIIIIIIIIIIIIIIIIIIIIIIIIIIIIIIIIIIIIIIIIIIII
@ read 9089
GGCAAACCTAAAGGCGTGCAGCGTGACGTCGGCGGATATGCGGTGGCGCT
+position: 388822 
IIIIIIIIIIIIIIIIIIIIIIIIIIIIIIIIIIIIIIIIIIIIIIIIII
@ read 9090
TGTATATTCGTTATTCTCGCGAAATACCATCCAACGTAGACAACACTTCC
+position: -3594117 
IIIIIIIIIIIIIIIIIIIIIIIIIIIIIIIIIIIIIIIIIIIIIIIIII
@ read 9091
GGGATCAAAGAAGAGAATATCCAGAAGCTCACTATTGATAACTACCGCGA
+position: -807154 
IIIIIIIIIIIIIIIIIIIIIIIIIIIIIIIIIIIIIIIIIIIIIIIIII
@ read 9092
GCTGCGCTGGCCTTCAGGGGAACAGCGCCTGCACAAAGTGCAATCCCCGA
+position: 3664359 
IIIIIIIIIIIIIIIIIIIIIIIIIIIIIIIIIIIIIIIIIIIIIIIIII
@ read 9093
CTGGAACGTCACATAAGCCAGGATATCAGCCAGATTTTTTATCCAGCCCG
+position: -2098322 
IIIIIIIIIIIIIIIIIIIIIIIIIIIIIIIIIIIIIIIIIIIIIIIIII
@ read 9094
GAGCCGATCATGTTGGCGGCAAGTCCAGCCGCAAAGCCTGGCGCTAACGC
+position: -4491476 
IIIIIIIIIIIIIIIIIIIIIIIIIIIIIIIIIIIIIIIIIIIIIIIIII
@ read 9095
CACCCGCGCCGCGAATCTCCAGATCGTGCGTTGCCAGCGCAAAACCTGCC
+position: 1383775 
IIIIIIIIIIIIIIIIIIIIIIIIIIIIIIIIIIIIIIIIIIIIIIIIII
@ read 9096
CGCGTCTTCATCGTCCAGCGTCAGGAAGGCGATATCCGTGCATTCCAGCA
+position: -1083611 
IIIIIIIIIIIIIIIIIIIIIIIIIIIIIIIIIIIIIIIIIIIIIIIIII
@ read 9097
GCAAATCGCGTCAGCCGCTGTTGAAGGTTGAGATGCAAACTTTCACCGGC
+position: 4958658 
IIIIIIIIIIIIIIIIIIIIIIIIIIIIIIIIIIIIIIIIIIIIIIIIII
@ read 9098
CTGATAACACATACAGGCTCACCACGGCTATTTTCTACAATCTTATACTC
+position: -4903974 
IIIIIIIIIIIIIIIIIIIIIIIIIIIIIIIIIIIIIIIIIIIIIIIIII
@ read 9099
GTGATGGATGAACCAACCGCTTCGCTGACCCATCAGGAAGTGCAAGGGTT
+position: 375660 
IIIIIIIIIIIIIIIIIIIIIIIIIIIIIIIIIIIIIIIIIIIIIIIIII
@ read 9100
AAAACTAAAAAACAAAAGATTCTGCAAACAACGTGACATTTTTTATGACA
+position: 3581516 
IIIIIIIIIIIIIIIIIIIIIIIIIIIIIIIIIIIIIIIIIIIIIIIIII
@ read 9101
TACGGTAATCAGTGCTTCACGACCTGCGCGAGAGCGAGCAAACGAGGCGG
+position: -1872192 
IIIIIIIIIIIIIIIIIIIIIIIIIIIIIIIIIIIIIIIIIIIIIIIIII
@ read 9102
TACGTAAATCTTCCGGAGGATTTTCATCATTCTTGTTCTAATTTTTAATT
+position: -168431 
IIIIIIIIIIIIIIIIIIIIIIIIIIIIIIIIIIIIIIIIIIIIIIIIII
@ read 9103
AAAGACATACTGAAAATCCTTCTGTTTTAGCTGTGTTTCTGAAACCGGCT
+position: 259611 
IIIIIIIIIIIIIIIIIIIIIIIIIIIIIIIIIIIIIIIIIIIIIIIIII
@ read 9104
CTGCTCAAACCCACCTCAGCTGAGCATCACGAAAATAAGGGTGGTTTCTT
+position: 3915800 
IIIIIIIIIIIIIIIIIIIIIIIIIIIIIIIIIIIIIIIIIIIIIIIIII
@ read 9105
CAGTATGATTTTCCAGTTCCTTCACACTGTGACTCACTGCCGACTGGCTC
+position: 2926976 
IIIIIIIIIIIIIIIIIIIIIIIIIIIIIIIIIIIIIIIIIIIIIIIIII
@ read 9106
GCTCTGCTTTCGTTGCACGCCAGGCGGGTACGCCAATTGACGTGGTGTGG
+position: -3882857 
IIIIIIIIIIIIIIIIIIIIIIIIIIIIIIIIIIIIIIIIIIIIIIIIII
@ read 9107
CGGCGACAAATGGGAGATGGTCTCCGTCGGCCCGACAACCAGTATGCGTA
+position: 3705753 
IIIIIIIIIIIIIIIIIIIIIIIIIIIIIIIIIIIIIIIIIIIIIIIIII
@ read 9108
ACCACAGTACAAAAGCACGTCGAATAGCCCGTAACAGCGACCAGGCATTA
+position: 4054779 
IIIIIIIIIIIIIIIIIIIIIIIIIIIIIIIIIIIIIIIIIIIIIIIIII
@ read 9109
GGCTTTTTGCTGCGCATGTTGATAACTGGCAAACAGCCAGCCAATTGCCA
+position: -679912 
IIIIIIIIIIIIIIIIIIIIIIIIIIIIIIIIIIIIIIIIIIIIIIIIII
@ read 9110
CAGGTTGCGCCGGGCATTTTCACCGATTACCCGGTACGTGAGCTGTTGGG
+position: 2078143 
IIIIIIIIIIIIIIIIIIIIIIIIIIIIIIIIIIIIIIIIIIIIIIIIII
@ read 9111
CAACAATTATATTATCTGCGATTCCCTCGGCTAAAATGTCGCTGTCAGCA
+position: -694841 
IIIIIIIIIIIIIIIIIIIIIIIIIIIIIIIIIIIIIIIIIIIIIIIIII
@ read 9112
TGTATGTCTGGGCGAAAATCCCGGAACCATATGCGGCCATGGGATCGCTG
+position: -2380107 
IIIIIIIIIIIIIIIIIIIIIIIIIIIIIIIIIIIIIIIIIIIIIIIIII
@ read 9113
CAGGATAACAAGATTTCGCATACTGCTTCGTGGTATGACTCTTCCGATCG
+position: 3687313 
IIIIIIIIIIIIIIIIIIIIIIIIIIIIIIIIIIIIIIIIIIIIIIIIII
@ read 9114
TGGCGCAAACCAACAGCGAAGATGTTTTCTCGCTGGCAATGACGGCGTTT
+position: -3061214 
IIIIIIIIIIIIIIIIIIIIIIIIIIIIIIIIIIIIIIIIIIIIIIIIII
@ read 9115
GACAATGTAAAGCTAAATAATGATGTGTATAAAGAACTTAATAAGTTTAT
+position: -5256657 
IIIIIIIIIIIIIIIIIIIIIIIIIIIIIIIIIIIIIIIIIIIIIIIIII
@ read 9116
TAAACCCGCTGCGTTATTTGCCGCAGCGATAAATCGGCGGAACCAGGCTT
+position: -2024843 
IIIIIIIIIIIIIIIIIIIIIIIIIIIIIIIIIIIIIIIIIIIIIIIIII
@ read 9117
TATTCACCAGTTGGTGGTCGGGAAACCTGCAAACGATGGCAATATTCCTG
+position: 2404604 
IIIIIIIIIIIIIIIIIIIIIIIIIIIIIIIIIIIIIIIIIIIIIIIIII
@ read 9118
CTGTTCACTTTAAGATAAATATCCAACGGTGCTTTTAGCCGCGCATTTTG
+position: -3840831 
IIIIIIIIIIIIIIIIIIIIIIIIIIIIIIIIIIIIIIIIIIIIIIIIII
@ read 9119
GCGCTGCATCTGCCGAAGTCGTACTGGATCCTGATGACGGTATTGCTGGT
+position: 3972134 
IIIIIIIIIIIIIIIIIIIIIIIIIIIIIIIIIIIIIIIIIIIIIIIIII
@ read 9120
ATGAGTGTTTGAAAAAGCACATTTGACCGTGCGAGATGATGGGATTCTAT
+position: -1774785 
IIIIIIIIIIIIIIIIIIIIIIIIIIIIIIIIIIIIIIIIIIIIIIIIII
@ read 9121
TGGCACAGGTGGCGTATGGAGTGCTGAAGTCAGGCGTGCCGTTCGATGCG
+position: -2055240 
IIIIIIIIIIIIIIIIIIIIIIIIIIIIIIIIIIIIIIIIIIIIIIIIII
@ read 9122
GCCGCAGGCAGAGCCATTGGAAATACCAGTACGATTATCGCCAGGGGGAA
+position: 1468950 
IIIIIIIIIIIIIIIIIIIIIIIIIIIIIIIIIIIIIIIIIIIIIIIIII
@ read 9123
GAAAGGTTATCCCATTAATAACCCGGAAGATGTGGCGTACAGCCGGACTA
+position: 1636428 
IIIIIIIIIIIIIIIIIIIIIIIIIIIIIIIIIIIIIIIIIIIIIIIIII
@ read 9124
CGAAGGCAAGCAGGATGTAGCCTGTGCCGTCGGCAATCATTCCGAGCATG
+position: -889624 
IIIIIIIIIIIIIIIIIIIIIIIIIIIIIIIIIIIIIIIIIIIIIIIIII
@ read 9125
GCGGTGATAGTGCTGCTGCTGACGCTCAATCTCGCCACCGTGAAAATGTT
+position: 5062291 
IIIIIIIIIIIIIIIIIIIIIIIIIIIIIIIIIIIIIIIIIIIIIIIIII
@ read 9126
GTTTCAACTGAAACTTGCATCTTGTTACCTCAAAAAATCACAGTGCTCGG
+position: -4788261 
IIIIIIIIIIIIIIIIIIIIIIIIIIIIIIIIIIIIIIIIIIIIIIIIII
@ read 9127
AATTAATGGCTTTTCGCATGATGCGTTATTCCATTGCGGCAATGCAAAAC
+position: -2476266 
IIIIIIIIIIIIIIIIIIIIIIIIIIIIIIIIIIIIIIIIIIIIIIIIII
@ read 9128
TTTTGATAGCTGTGGATGCTGATCATCAACACGACCGCCCAGAGCAGCGA
+position: 3021178 
IIIIIIIIIIIIIIIIIIIIIIIIIIIIIIIIIIIIIIIIIIIIIIIIII
@ read 9129
GACCGCCGGACGGCTAAAATAAAATTTGCTTAATCTCAATTATCATGCCT
+position: 1117182 
IIIIIIIIIIIIIIIIIIIIIIIIIIIIIIIIIIIIIIIIIIIIIIIIII
@ read 9130
ATTTACCCAGCTAATAGAAGATCCTATAACTCAACGTCATCTCCCGGCGT
+position: 3395988 
IIIIIIIIIIIIIIIIIIIIIIIIIIIIIIIIIIIIIIIIIIIIIIIIII
@ read 9131
CGTATCCGCAACGGCCTTTTGATTATCAATAACTATACTGTTTTCCTGCA
+position: 4127460 
IIIIIIIIIIIIIIIIIIIIIIIIIIIIIIIIIIIIIIIIIIIIIIIIII
@ read 9132
CAATCTTCCATTCGCCTTTTAATGAGTTCAGGTTTTTCAGGCGCAGGCTG
+position: 447808 
IIIIIIIIIIIIIIIIIIIIIIIIIIIIIIIIIIIIIIIIIIIIIIIIII
@ read 9133
AAGAATCTGACGCGGGGTTGACATTACAACCTCTCCTTTAGAGCATTATG
+position: -3168999 
IIIIIIIIIIIIIIIIIIIIIIIIIIIIIIIIIIIIIIIIIIIIIIIIII
@ read 9134
GCGATTCGTTGCCATCCGTACGTGCTGGAAGAGATGGAAGCGGCGAAGAA
+position: -5004540 
IIIIIIIIIIIIIIIIIIIIIIIIIIIIIIIIIIIIIIIIIIIIIIIIII
@ read 9135
TCCACCTCCACACCGGATGCAGACGCAAAACGCGCGACACTCTGGTTGAT
+position: -3733504 
IIIIIIIIIIIIIIIIIIIIIIIIIIIIIIIIIIIIIIIIIIIIIIIIII
@ read 9136
TGCTCGCGTAATTTTCTCAATCCACCGTATATTTTTCTTCGAGACTGGTT
+position: 327862 
IIIIIIIIIIIIIIIIIIIIIIIIIIIIIIIIIIIIIIIIIIIIIIIIII
@ read 9137
AGGTATGTCGCCATATTCTTTTAATGAATGAGTGTGGGAACGGCGAGTCG
+position: 53136 
IIIIIIIIIIIIIIIIIIIIIIIIIIIIIIIIIIIIIIIIIIIIIIIIII
@ read 9138
CTCGACAAGCTGAAAACCTCCGCGCCAGAGAAGCTGAAAGAACTGAAGGT
+position: -372996 
IIIIIIIIIIIIIIIIIIIIIIIIIIIIIIIIIIIIIIIIIIIIIIIIII
@ read 9139
ACGGCCCCGGCTTCGGTAGGGGTAAACAGACCGGAGCGAAACCCGCCAAT
+position: -1012691 
IIIIIIIIIIIIIIIIIIIIIIIIIIIIIIIIIIIIIIIIIIIIIIIIII
@ read 9140
TTTTGTCAGGCCAACAATCGCCGCTTTCGTTAAGGCGTACGCCGTTTCGC
+position: 2943285 
IIIIIIIIIIIIIIIIIIIIIIIIIIIIIIIIIIIIIIIIIIIIIIIIII
@ read 9141
CGGGTCAATAAACTGCAATTGTAAGACTTTCTCGTGGTTACCCGGACTGT
+position: -3899782 
IIIIIIIIIIIIIIIIIIIIIIIIIIIIIIIIIIIIIIIIIIIIIIIIII
@ read 9142
TGGGCATAATCGCGATGCGTGAGTGGAATACCCGAATAGGCAGAGCAACC
+position: -1294610 
IIIIIIIIIIIIIIIIIIIIIIIIIIIIIIIIIIIIIIIIIIIIIIIIII
@ read 9143
TCAATATATGGAAGTTATGGCGAAACAGCATTTGCAGCAATGCTGGATAT
+position: -293480 
IIIIIIIIIIIIIIIIIIIIIIIIIIIIIIIIIIIIIIIIIIIIIIIIII
@ read 9144
CATCGCGTCAACGGTGATGGGGTCAGCAGGCTGTACGCCGCCAACCAGCG
+position: -1552699 
IIIIIIIIIIIIIIIIIIIIIIIIIIIIIIIIIIIIIIIIIIIIIIIIII
@ read 9145
CGGCACGCCGTAGCCAGGTGCAAAATAGTCATCCCAGAGTAAAATTTCCG
+position: 2348326 
IIIIIIIIIIIIIIIIIIIIIIIIIIIIIIIIIIIIIIIIIIIIIIIIII
@ read 9146
ACCCGGTACCTGCATAATTGACGGCGCTTTCCAGCCATCGTAGACGATAT
+position: 2897858 
IIIIIIIIIIIIIIIIIIIIIIIIIIIIIIIIIIIIIIIIIIIIIIIIII
@ read 9147
CGATCTTCCCCTCTAACTGGGCTGCGGCGCTCATTCTGCTGGGCACAGCA
+position: -4281985 
IIIIIIIIIIIIIIIIIIIIIIIIIIIIIIIIIIIIIIIIIIIIIIIIII
@ read 9148
GAACATCTGGTCATTTCCGCCTGCGGAATTAATGACATAACCTTTCGCGC
+position: 905897 
IIIIIIIIIIIIIIIIIIIIIIIIIIIIIIIIIIIIIIIIIIIIIIIIII
@ read 9149
AAGCCAGCGCCGCTGCGCATCCGGTTCGTGTCGCACAAAAATTACGCGCA
+position: -1624598 
IIIIIIIIIIIIIIIIIIIIIIIIIIIIIIIIIIIIIIIIIIIIIIIIII
@ read 9150
ATCTCCATGCAGGTCACCACATCATACTGCCCGGCATGTTTTGCCGCGTG
+position: -2552150 
IIIIIIIIIIIIIIIIIIIIIIIIIIIIIIIIIIIIIIIIIIIIIIIIII
@ read 9151
GGCGCGTACGCGGCCTTCATTACGGGTACGGCGTGCTTTGATCCCCTGGC
+position: -4200137 
IIIIIIIIIIIIIIIIIIIIIIIIIIIIIIIIIIIIIIIIIIIIIIIIII
@ read 9152
TGCGGGCGAAGGTGAAGCGGGCGAGCATGGCGCACCGGCAGGCGATCTGT
+position: 14863 
IIIIIIIIIIIIIIIIIIIIIIIIIIIIIIIIIIIIIIIIIIIIIIIIII
@ read 9153
GCCATCAAGCGATGCGCCAAGTTTTAACTGAATATAAGGAAAGCCGGTGC
+position: -4811629 
IIIIIIIIIIIIIIIIIIIIIIIIIIIIIIIIIIIIIIIIIIIIIIIIII
@ read 9154
ACCGCAGCAGTTACCGGTACTGGCGAAAACGACGCGATACGGTTAATCCG
+position: 3161320 
IIIIIIIIIIIIIIIIIIIIIIIIIIIIIIIIIIIIIIIIIIIIIIIIII
@ read 9155
GACGCGAAATCGGGCGCAAAAGCTGGCACTACTTTTGCTTATAAGAGGAT
+position: 3918205 
IIIIIIIIIIIIIIIIIIIIIIIIIIIIIIIIIIIIIIIIIIIIIIIIII
@ read 9156
GGCGTGTTGCACGGTATCAATCCTGAAAGGCTGACCATTGAGCTCTCCGA
+position: -2203575 
IIIIIIIIIIIIIIIIIIIIIIIIIIIIIIIIIIIIIIIIIIIIIIIIII
@ read 9157
CCGCCGACTGTTTAAAGTCAGCCGTTACCAGCAGGTAAAAGCCTGACTCT
+position: 3179482 
IIIIIIIIIIIIIIIIIIIIIIIIIIIIIIIIIIIIIIIIIIIIIIIIII
@ read 9158
ACCTATGACCGGGAGAAAAAGCTGGTGGAAAAATATGATGTCAGCACCAC
+position: -3834168 
IIIIIIIIIIIIIIIIIIIIIIIIIIIIIIIIIIIIIIIIIIIIIIIIII
@ read 9159
TTAATTTTTTGTACCTTCGCAACTCTGGTTTACAATGTGCGCACGAAATG
+position: 917028 
IIIIIIIIIIIIIIIIIIIIIIIIIIIIIIIIIIIIIIIIIIIIIIIIII
@ read 9160
CGACGACCTAACCCGGAAACTTCATACCCTAATGCAAAAATAAATGCGCC
+position: 670525 
IIIIIIIIIIIIIIIIIIIIIIIIIIIIIIIIIIIIIIIIIIIIIIIIII
@ read 9161
CAGCTTCGTAAGGAAAGAGAGGCTTACGCTGCTGTCAGTGAGAAAATAGC
+position: -1705322 
IIIIIIIIIIIIIIIIIIIIIIIIIIIIIIIIIIIIIIIIIIIIIIIIII
@ read 9162
CGGTTCCGGTACGGTCGTTTTTCTGTGTGCCTTCGTCGAGCACTTTTTGC
+position: 3351251 
IIIIIIIIIIIIIIIIIIIIIIIIIIIIIIIIIIIIIIIIIIIIIIIIII
@ read 9163
AAACCATTGAAGCGACGGCTCCTGGCAGTTTTGAAGTTTTCATTCACAAC
+position: -1285834 
IIIIIIIIIIIIIIIIIIIIIIIIIIIIIIIIIIIIIIIIIIIIIIIIII
@ read 9164
TTCAGAATGGGGATTGGCTGAACTGAAAATGAGACATGAAAAAATGAAAA
+position: 5225025 
IIIIIIIIIIIIIIIIIIIIIIIIIIIIIIIIIIIIIIIIIIIIIIIIII
@ read 9165
GGCATTCCTGGGGATGGAAGATGCGATTCTCTACTCTTCCTGCTTTGATG
+position: -959319 
IIIIIIIIIIIIIIIIIIIIIIIIIIIIIIIIIIIIIIIIIIIIIIIIII
@ read 9166
CGGACGAATTTACCCAGTTTGGCATAACCTGCGGCCGAGCGGGCAGAGAG
+position: -945503 
IIIIIIIIIIIIIIIIIIIIIIIIIIIIIIIIIIIIIIIIIIIIIIIIII
@ read 9167
TTTCTTTCCTTCCGCGAATATCCTGCGCTGCTGGCAGCGTGGGAGATGCT
+position: 4785070 
IIIIIIIIIIIIIIIIIIIIIIIIIIIIIIIIIIIIIIIIIIIIIIIIII
@ read 9168
CGTGTGAAAACGGGGGCTGAAGCCATCCGGGCACTGGCCACACAGCTCCC
+position: -3016141 
IIIIIIIIIIIIIIIIIIIIIIIIIIIIIIIIIIIIIIIIIIIIIIIIII
@ read 9169
TTGTGCCAGGCTTATGGTAAACCGCTGGTTTCTACCAGTGCCAACTTGAG
+position: -1347347 
IIIIIIIIIIIIIIIIIIIIIIIIIIIIIIIIIIIIIIIIIIIIIIIIII
@ read 9170
GCTGATAGCGTGACCGGTCCTGATGGACAGCCATATCGGGCAAAACAGGT
+position: 1344200 
IIIIIIIIIIIIIIIIIIIIIIIIIIIIIIIIIIIIIIIIIIIIIIIIII
@ read 9171
CCGTAGAGGACAGACCTGTGAGTAACCCGGCAACGAACGCATCTCCCGCC
+position: 2875549 
IIIIIIIIIIIIIIIIIIIIIIIIIIIIIIIIIIIIIIIIIIIIIIIIII
@ read 9172
TATAAGGAAATTATTCACGCCACAGGAAAAAGGCGCAAGCATTGCGATAA
+position: 718560 
IIIIIIIIIIIIIIIIIIIIIIIIIIIIIIIIIIIIIIIIIIIIIIIIII
@ read 9173
TGGAGGCCGTGCGCTTTGTCCCTTTAGTGAAGGGTGAGCTGGCTTAAAAC
+position: -2023549 
IIIIIIIIIIIIIIIIIIIIIIIIIIIIIIIIIIIIIIIIIIIIIIIIII
@ read 9174
GACAGTGCATAAATACCGGCATGTTTAAATCTGCGGCAATGCGTAGCTGG
+position: -673402 
IIIIIIIIIIIIIIIIIIIIIIIIIIIIIIIIIIIIIIIIIIIIIIIIII
@ read 9175
CGCCGCTGGGCGACGTCGATTGTATTGGTGGTTTTCGTCGGTATATTGCT
+position: -2268901 
IIIIIIIIIIIIIIIIIIIIIIIIIIIIIIIIIIIIIIIIIIIIIIIIII
@ read 9176
AATTGCCTGCCGTGGCCCGCTTTTATGAACATTGGTAATCAATTCCTGAC
+position: 1412015 
IIIIIIIIIIIIIIIIIIIIIIIIIIIIIIIIIIIIIIIIIIIIIIIIII
@ read 9177
ACTCATCTCGGGGCAAGTTTCGTGCTTAGATGCTTTCAGCACTTATCTCT
+position: -5048639 
IIIIIIIIIIIIIIIIIIIIIIIIIIIIIIIIIIIIIIIIIIIIIIIIII
@ read 9178
CATTATTTATGCCCCGGAGGGCGCACGCGGCGCAGAACAACGCCTGTACC
+position: -5032204 
IIIIIIIIIIIIIIIIIIIIIIIIIIIIIIIIIIIIIIIIIIIIIIIIII
@ read 9179
GCTAACGTTTGTTGAATTGCCGCGTCATCAGCCTGAGCAAAACCTGAAAA
+position: 3431700 
IIIIIIIIIIIIIIIIIIIIIIIIIIIIIIIIIIIIIIIIIIIIIIIIII
@ read 9180
TCGGTGCCGTTCAAAACCGTCTGGATTCTGCGGTCACCAACCTGAACAAC
+position: -2925871 
IIIIIIIIIIIIIIIIIIIIIIIIIIIIIIIIIIIIIIIIIIIIIIIIII
@ read 9181
CTGTCCGATCCGGCAAGTAATGGGGGGATCAATACTCCGTTTATGGATCT
+position: -5023459 
IIIIIIIIIIIIIIIIIIIIIIIIIIIIIIIIIIIIIIIIIIIIIIIIII
@ read 9182
GTTGCCAGGCGTAACATGAGCTGGCTTTTTTCGACGAGTTGTTGCCAGGC
+position: -2922871 
IIIIIIIIIIIIIIIIIIIIIIIIIIIIIIIIIIIIIIIIIIIIIIIIII
@ read 9183
AGCGAAGCATGCATATCGTCACGATCCATTTTGTCAGTACCTTCAGTAAA
+position: 2013308 
IIIIIIIIIIIIIIIIIIIIIIIIIIIIIIIIIIIIIIIIIIIIIIIIII
@ read 9184
ATTCACTTTCCGTCTCGATGCAGTGCGAATGATTTTGTGTAATTTTTTAG
+position: -187350 
IIIIIIIIIIIIIIIIIIIIIIIIIIIIIIIIIIIIIIIIIIIIIIIIII
@ read 9185
CAAATATTTTACTCTATATAATTCGGTTTACAGGAAGGCGGCAAGTGAAT
+position: -3800600 
IIIIIIIIIIIIIIIIIIIIIIIIIIIIIIIIIIIIIIIIIIIIIIIIII
@ read 9186
GAATACATATATTACAACGTATTATATATAATTGGTATTCTGGGAACTAT
+position: -4036878 
IIIIIIIIIIIIIIIIIIIIIIIIIIIIIIIIIIIIIIIIIIIIIIIIII
@ read 9187
TCAGTCTGCAAACCCTGAAACGGAATCGCCCGCTGTTTATGTTGTGCATC
+position: -3322509 
IIIIIIIIIIIIIIIIIIIIIIIIIIIIIIIIIIIIIIIIIIIIIIIIII
@ read 9188
GCATGGTGGAACGATTTTATCGCGGGCCTCGTGCTGCTAGCGGTGCTGGT
+position: 1819414 
IIIIIIIIIIIIIIIIIIIIIIIIIIIIIIIIIIIIIIIIIIIIIIIIII
@ read 9189
GATGATTTCAGTGATCTTCCGTAAACTGACAATGGATCGCGTGAAAGCAG
+position: 1476660 
IIIIIIIIIIIIIIIIIIIIIIIIIIIIIIIIIIIIIIIIIIIIIIIIII
@ read 9190
GTGCGCATCAAAAACATACAGCCCATCAGGATCGGCCCGGCGATGATCAA
+position: 4890227 
IIIIIIIIIIIIIIIIIIIIIIIIIIIIIIIIIIIIIIIIIIIIIIIIII
@ read 9191
TCCGGGGCGCTGGAACGCTGGCTGCTTCCAGCGTATCAGCGCGTTTTCGC
+position: -4354022 
IIIIIIIIIIIIIIIIIIIIIIIIIIIIIIIIIIIIIIIIIIIIIIIIII
@ read 9192
CTGGACACGACCATGATATTGGAACCCGGAACGGTCAAAGGATACATCTT
+position: 3944577 
IIIIIIIIIIIIIIIIIIIIIIIIIIIIIIIIIIIIIIIIIIIIIIIIII
@ read 9193
AATCTTTCTCCTGATGTTTAAACGGGCGTTCCGTCAGTAACCAGTGGGCG
+position: 629148 
IIIIIIIIIIIIIIIIIIIIIIIIIIIIIIIIIIIIIIIIIIIIIIIIII
@ read 9194
TCTGTAGTGGTGTTGAACATAATGAGAACCACCCACATAGTGAGCATGGA
+position: -1724513 
IIIIIIIIIIIIIIIIIIIIIIIIIIIIIIIIIIIIIIIIIIIIIIIIII
@ read 9195
TCATCGGCGGGCTTACGAAATTCGACATCAGTGAAGTATTCCGGGTTACC
+position: -4737917 
IIIIIIIIIIIIIIIIIIIIIIIIIIIIIIIIIIIIIIIIIIIIIIIIII
@ read 9196
TTCTTCCAGTATTCATCGAAGCTTACGCTGTCGCCGCGCTTGTCGCACAG
+position: -2688635 
IIIIIIIIIIIIIIIIIIIIIIIIIIIIIIIIIIIIIIIIIIIIIIIIII
@ read 9197
ACAGCCTGGTGTGCATTCTGGCGGTTATCCTGTTTAACATCGTGGTTATC
+position: 4027537 
IIIIIIIIIIIIIIIIIIIIIIIIIIIIIIIIIIIIIIIIIIIIIIIIII
@ read 9198
GGGACGCCAGCAGCTCTATCAGGATCATCCGTGGATGCGTGCTTTTGGTG
+position: -3525553 
IIIIIIIIIIIIIIIIIIIIIIIIIIIIIIIIIIIIIIIIIIIIIIIIII
@ read 9199
GAACATTGCCCCATGGCTACATCATTGCGCAGCAGGACAATAACAGTCAG
+position: 3751823 
IIIIIIIIIIIIIIIIIIIIIIIIIIIIIIIIIIIIIIIIIIIIIIIIII
@ read 9200
ACCAAGCACGGTGCCAAGCGTCACCAGTGCGATCATATACCAACGTAACC
+position: -1534646 
IIIIIIIIIIIIIIIIIIIIIIIIIIIIIIIIIIIIIIIIIIIIIIIIII
@ read 9201
ACAAACATCAGCCGTCAGGTCAACCGGGAAGCCATAGGTGTCGTACAGAC
+position: 3200278 
IIIIIIIIIIIIIIIIIIIIIIIIIIIIIIIIIIIIIIIIIIIIIIIIII
@ read 9202
GCCGTTAAGCCCATCATGCCCGCCGCTTTGGCGACATTGCGGCTCAGGCC
+position: 4608467 
IIIIIIIIIIIIIIIIIIIIIIIIIIIIIIIIIIIIIIIIIIIIIIIIII
@ read 9203
GTCCATACGCATGTCCAGCGGACCATCGCGCATAAAGGAAAAGCCGCGCT
+position: -5186775 
IIIIIIIIIIIIIIIIIIIIIIIIIIIIIIIIIIIIIIIIIIIIIIIIII
@ read 9204
GGAATTGATGGTGCTTTGCTCGCCGATAGCGGCGCATTGCTGAAAGAGAT
+position: 2662679 
IIIIIIIIIIIIIIIIIIIIIIIIIIIIIIIIIIIIIIIIIIIIIIIIII
@ read 9205
ATCATTATGGTAACATATGAGGCTTTCCAAACCACCTGACCATTTTCATT
+position: -4057616 
IIIIIIIIIIIIIIIIIIIIIIIIIIIIIIIIIIIIIIIIIIIIIIIIII
@ read 9206
TGTAACCCAGCGGCCCGATATCATCGCTGTAACTGATGCCGCCGACCACA
+position: 4200483 
IIIIIIIIIIIIIIIIIIIIIIIIIIIIIIIIIIIIIIIIIIIIIIIIII
@ read 9207
ACGCTCATCGATAATTTCACCGCCGAAAGGCGCGGTGCCGCTGGCGACCT
+position: 400641 
IIIIIIIIIIIIIIIIIIIIIIIIIIIIIIIIIIIIIIIIIIIIIIIIII
@ read 9208
ACCTTCCGTCAGGCCAGTACCACCCGTAATCAATACCACTTGTACATCGT
+position: -4396006 
IIIIIIIIIIIIIIIIIIIIIIIIIIIIIIIIIIIIIIIIIIIIIIIIII
@ read 9209
TTGTCAGCTGCCGGGATAACCTGGTCGAACATTTCAACCACGTCAATCTG
+position: -5148813 
IIIIIIIIIIIIIIIIIIIIIIIIIIIIIIIIIIIIIIIIIIIIIIIIII
@ read 9210
CTTTCAACTATTGCGTCTGTTCTTCGAGTGTCACTGGCCAGCGGCGAAAT
+position: -3443414 
IIIIIIIIIIIIIIIIIIIIIIIIIIIIIIIIIIIIIIIIIIIIIIIIII
@ read 9211
CTTGAGTTGCTGGGAGGTTTCACTCCAGACCTGATGATATGTGATATCGC
+position: 1487431 
IIIIIIIIIIIIIIIIIIIIIIIIIIIIIIIIIIIIIIIIIIIIIIIIII
@ read 9212
TTATGTCGCTAAATAACATGACGATTTCATTATGCATGTTATTTATAAAC
+position: 1805684 
IIIIIIIIIIIIIIIIIIIIIIIIIIIIIIIIIIIIIIIIIIIIIIIIII
@ read 9213
GTGAAAAGTTGCAGCCTGAGCGCCTGCTGGTCGGCACGGATGATGTGCAA
+position: 3780545 
IIIIIIIIIIIIIIIIIIIIIIIIIIIIIIIIIIIIIIIIIIIIIIIIII
@ read 9214
GCAAACCCCGGCGGCAACGGATGGTCAACAACGTGTTGAAGTGCAGGGTG
+position: -1276752 
IIIIIIIIIIIIIIIIIIIIIIIIIIIIIIIIIIIIIIIIIIIIIIIIII
@ read 9215
TCGTTAACGTCACGCTTGATGCGGCGCATCAGGCAGATATCCAGCGGGGT
+position: 2537968 
IIIIIIIIIIIIIIIIIIIIIIIIIIIIIIIIIIIIIIIIIIIIIIIIII
@ read 9216
TACAGCGAAACCGAAACCGGACGCAGAAATTGCCTCGCTGTTAGCGAAAC
+position: -4677775 
IIIIIIIIIIIIIIIIIIIIIIIIIIIIIIIIIIIIIIIIIIIIIIIIII
@ read 9217
TGAGCTGCTGCAGATGATGCGGGTTCTCATCACTCAGCAGGTTGCCCCAT
+position: -990180 
IIIIIIIIIIIIIIIIIIIIIIIIIIIIIIIIIIIIIIIIIIIIIIIIII
@ read 9218
GCCATCAGGTTATCGTAAACGCTGAGGCGACGGAAAATGGAGGCTTCCTG
+position: -1426530 
IIIIIIIIIIIIIIIIIIIIIIIIIIIIIIIIIIIIIIIIIIIIIIIIII
@ read 9219
GCAATTGCGGCGGGCGTCCCGATTATTCCCGTGTGCGTCTCTACAACTTC
+position: -1612920 
IIIIIIIIIIIIIIIIIIIIIIIIIIIIIIIIIIIIIIIIIIIIIIIIII
@ read 9220
CATTCGCACTTCTGATACCTCCAGCATGCCTCACAGCACACCTTCGCAGG
+position: 3924812 
IIIIIIIIIIIIIIIIIIIIIIIIIIIIIIIIIIIIIIIIIIIIIIIIII
@ read 9221
CACCTGCGAAAGCAACGGCAGCGACTCACCTTTAAACGCTTTGCTGTACC
+position: 4075108 
IIIIIIIIIIIIIIIIIIIIIIIIIIIIIIIIIIIIIIIIIIIIIIIIII
@ read 9222
GTAGGGCGGCAAACCAGGAAGGGTACCTGTCACCTCCAGATTATCGAGAT
+position: -1823460 
IIIIIIIIIIIIIIIIIIIIIIIIIIIIIIIIIIIIIIIIIIIIIIIIII
@ read 9223
ACTCCCTTCTGGCTGCCAGCCCAAAAACAACACTGATAAACGTGAATCCG
+position: -985884 
IIIIIIIIIIIIIIIIIIIIIIIIIIIIIIIIIIIIIIIIIIIIIIIIII
@ read 9224
AAAGCATTTAACAGCAATACTTTAGAGGCGACGCTCAAAGGTACTTCAAT
+position: -3559471 
IIIIIIIIIIIIIIIIIIIIIIIIIIIIIIIIIIIIIIIIIIIIIIIIII
@ read 9225
TTTAACATCGCCATGCCGCGATGTTTTCCAGGTATGCGACCCCATTTTTG
+position: 310636 
IIIIIIIIIIIIIIIIIIIIIIIIIIIIIIIIIIIIIIIIIIIIIIIIII
@ read 9226
AGGAAGCCTCAGATTCACTTGAGGGTTTTTGTACTTACGATCAGACATCG
+position: -2424791 
IIIIIIIIIIIIIIIIIIIIIIIIIIIIIIIIIIIIIIIIIIIIIIIIII
@ read 9227
CGTGGTTAGCAGGCGGTGGGTCGTGGAATTGGGTAACCCGGCTTGTTGCG
+position: 4808542 
IIIIIIIIIIIIIIIIIIIIIIIIIIIIIIIIIIIIIIIIIIIIIIIIII
@ read 9228
CCATCGAAAACACGCTGGGCGATAGCGTAGATGCAGGTAACCATCCGGCG
+position: -4452238 
IIIIIIIIIIIIIIIIIIIIIIIIIIIIIIIIIIIIIIIIIIIIIIIIII
@ read 9229
AATGTATATTATGTTAAATCATGTCTGAGTGATGCGAAGTGCTTTTCTGG
+position: -3471353 
IIIIIIIIIIIIIIIIIIIIIIIIIIIIIIIIIIIIIIIIIIIIIIIIII
@ read 9230
CGCGACGAATAGTCATTACAGAAACTTCCAGCATTCGCGCTGCGTCTTTC
+position: -124605 
IIIIIIIIIIIIIIIIIIIIIIIIIIIIIIIIIIIIIIIIIIIIIIIIII
@ read 9231
GATCTGGCTGTACTGGCAAAATCCCGGGAAGAAGAGACGACCCGGCCAAC
+position: -3003535 
IIIIIIIIIIIIIIIIIIIIIIIIIIIIIIIIIIIIIIIIIIIIIIIIII
@ read 9232
CACAGAAGCGCTGCATCTGTATGAAGATTTAGTGATGTTACCGTGCTACC
+position: 1575956 
IIIIIIIIIIIIIIIIIIIIIIIIIIIIIIIIIIIIIIIIIIIIIIIIII
@ read 9233
GATATTTAATTTATGAATATATTAAGAAGAAGCCTTGTCCGGTCGCCTTA
+position: -1653739 
IIIIIIIIIIIIIIIIIIIIIIIIIIIIIIIIIIIIIIIIIIIIIIIIII
@ read 9234
ATATGCGCCTGACACGCTGTGCTTCCGTCATAAAGTCGCCACCTGACGTA
+position: -4088183 
IIIIIIIIIIIIIIIIIIIIIIIIIIIIIIIIIIIIIIIIIIIIIIIIII
@ read 9235
AGTCCAGTATGTTCCTTTCGATAAACGTGCATGGCATGCGGGAGTCTCTC
+position: 119288 
IIIIIIIIIIIIIIIIIIIIIIIIIIIIIIIIIIIIIIIIIIIIIIIIII
@ read 9236
TATCGAATATAAGCCCGCCAATGCCAAGATCGGTATCCTGCTTGAGCGTT
+position: 4983256 
IIIIIIIIIIIIIIIIIIIIIIIIIIIIIIIIIIIIIIIIIIIIIIIIII
@ read 9237
TAAAGCGGTGCAGTAAATCGTAGGTCGGATAAGACGCCCCGGCGTCGCAT
+position: -373385 
IIIIIIIIIIIIIIIIIIIIIIIIIIIIIIIIIIIIIIIIIIIIIIIIII
@ read 9238
TTTTGGATGTCATTCTCCGGTGGCAACGGGGTGAAGCTCTTTATCACCTC
+position: 612942 
IIIIIIIIIIIIIIIIIIIIIIIIIIIIIIIIIIIIIIIIIIIIIIIIII
@ read 9239
CATATCTTAAATAAACCTGACTGGGCGCAGTGATAAATTTAATAGATGTT
+position: 1426833 
IIIIIIIIIIIIIIIIIIIIIIIIIIIIIIIIIIIIIIIIIIIIIIIIII
@ read 9240
CACTCTTTTCTCAGCTTTTACATCTAATGAATCGCTATTGTCGCGGGGTG
+position: -1085037 
IIIIIIIIIIIIIIIIIIIIIIIIIIIIIIIIIIIIIIIIIIIIIIIIII
@ read 9241
TAGTCGAAGAGTGCGTGCGCGGCTACATCAAAACCCATTAAGCGTTGATA
+position: -2628664 
IIIIIIIIIIIIIIIIIIIIIIIIIIIIIIIIIIIIIIIIIIIIIIIIII
@ read 9242
AACGGGTGTAGCGCACGTTTCAACGGCGCATCCGTTTGCAGGCCAACAAT
+position: 3765298 
IIIIIIIIIIIIIIIIIIIIIIIIIIIIIIIIIIIIIIIIIIIIIIIIII
@ read 9243
CTGGTGGCAAGACCTGCCGGGCTGATGCCGCGTTGGCGCAGAAGATCGTA
+position: -1798801 
IIIIIIIIIIIIIIIIIIIIIIIIIIIIIIIIIIIIIIIIIIIIIIIIII
@ read 9244
CCCTGGAAGAGCGTGTGGCGCTGGCACAGCAGGCAACCGCGCATCTGGGG
+position: 4333085 
IIIIIIIIIIIIIIIIIIIIIIIIIIIIIIIIIIIIIIIIIIIIIIIIII
@ read 9245
CACATCGGTGTCTGTTATTAACCACACCCCACCGGGCAGTTATTTTGCTG
+position: 1157641 
IIIIIIIIIIIIIIIIIIIIIIIIIIIIIIIIIIIIIIIIIIIIIIIIII
@ read 9246
GATCGTCTGCAGGAAAACTCACTGTTTGATATCGTCAACACCATTCGCCA
+position: 2149373 
IIIIIIIIIIIIIIIIIIIIIIIIIIIIIIIIIIIIIIIIIIIIIIIIII
@ read 9247
CTGCATCTTCACAGCGAGTTCAATTTCACTGAGTCTCGGGTGGAGACAGC
+position: 3119611 
IIIIIIIIIIIIIIIIIIIIIIIIIIIIIIIIIIIIIIIIIIIIIIIIII
@ read 9248
CGAAAGTACCCCCTTCCCATTGACGCCAGTACAGCACGCCTACCTGACGG
+position: 2406048 
IIIIIIIIIIIIIIIIIIIIIIIIIIIIIIIIIIIIIIIIIIIIIIIIII
@ read 9249
GCGTGATAGGGCATCAGTTTGGCGGTGGTCGCGGTAAAGATGTCGCCACT
+position: 1380521 
IIIIIIIIIIIIIIIIIIIIIIIIIIIIIIIIIIIIIIIIIIIIIIIIII
@ read 9250
GATAGATGAAACCTGGCAGAGCCTGAAAGACACCTTCAGCCTTAGCGTAC
+position: 4027217 
IIIIIIIIIIIIIIIIIIIIIIIIIIIIIIIIIIIIIIIIIIIIIIIIII
@ read 9251
CGGCGCGACGTCGTTCTCGTCTTGATCAACGATGCGGATTTCATCCAGAG
+position: -2853284 
IIIIIIIIIIIIIIIIIIIIIIIIIIIIIIIIIIIIIIIIIIIIIIIIII
@ read 9252
CCTTTCAACGCAGTAGAGGGAATGCCGCCTACGGCATCAGCACCGCGCTC
+position: 416924 
IIIIIIIIIIIIIIIIIIIIIIIIIIIIIIIIIIIIIIIIIIIIIIIIII
@ read 9253
ATGGTGGGGTGAGTTCCAGGTTTCCGCGCCACCAGATCAAAAAGGGATGC
+position: -5119710 
IIIIIIIIIIIIIIIIIIIIIIIIIIIIIIIIIIIIIIIIIIIIIIIIII
@ read 9254
GCAGGAATTCAACCGCGAGTCGAACACTCTTGCGTCGAAGTCTATCAATG
+position: 4340535 
IIIIIIIIIIIIIIIIIIIIIIIIIIIIIIIIIIIIIIIIIIIIIIIIII
@ read 9255
TTTACAATACTCATTCAGCAGCCTCCTGCTTTTTCTCCCTGGCGGCTTTA
+position: 3267262 
IIIIIIIIIIIIIIIIIIIIIIIIIIIIIIIIIIIIIIIIIIIIIIIIII
@ read 9256
GCGATTCGGCATTTCTCCCGCCTTGTTTATTGATTAACGCGACGTGCCGG
+position: -1545838 
IIIIIIIIIIIIIIIIIIIIIIIIIIIIIIIIIIIIIIIIIIIIIIIIII
@ read 9257
TCATCCGCCAGTGCTGGCTGCAGGGCCAGACTCACCGCGATTCCTACTGA
+position: 2616748 
IIIIIIIIIIIIIIIIIIIIIIIIIIIIIIIIIIIIIIIIIIIIIIIIII
@ read 9258
TCAAGCTCGCCACCATTGAGCTTGAACATAGTCATCCTCTCGGGCGGTTA
+position: -4605632 
IIIIIIIIIIIIIIIIIIIIIIIIIIIIIIIIIIIIIIIIIIIIIIIIII
@ read 9259
GTAAGGCCGTCGCTGATGCAGAAGTTAGTGATCGTCTTTATCAACGCGCT
+position: -2410327 
IIIIIIIIIIIIIIIIIIIIIIIIIIIIIIIIIIIIIIIIIIIIIIIIII
@ read 9260
GTTCGGTAACGAGAACACAATCGTTGTTGAGCTTTCCATGCAATATCTTT
+position: -314453 
IIIIIIIIIIIIIIIIIIIIIIIIIIIIIIIIIIIIIIIIIIIIIIIIII
@ read 9261
GAATGCCCACGTTGCGATCACTACTACACGCTGCATCAGGCGCAACAGCA
+position: -574248 
IIIIIIIIIIIIIIIIIIIIIIIIIIIIIIIIIIIIIIIIIIIIIIIIII
@ read 9262
GACGCCGTCTGGTGCTTCTTTTTCCAGATTATGGCGCGCAAGGGTAACCC
+position: 1590034 
IIIIIIIIIIIIIIIIIIIIIIIIIIIIIIIIIIIIIIIIIIIIIIIIII
@ read 9263
GGATTGTTAACTGGAACAAACCGCTTACTGGTGCTGCCAGTACCGCGCCA
+position: -3148944 
IIIIIIIIIIIIIIIIIIIIIIIIIIIIIIIIIIIIIIIIIIIIIIIIII
@ read 9264
TGCAGGACGTTTATCTCGATAGCAAAATTACTATTGCCTGATACGCCTCA
+position: -2706234 
IIIIIIIIIIIIIIIIIIIIIIIIIIIIIIIIIIIIIIIIIIIIIIIIII
@ read 9265
GCTAAAGACATGCACATGGCTGCCGCCGCGCAGCGCTCCTGGCGTATACG
+position: 4440270 
IIIIIIIIIIIIIIIIIIIIIIIIIIIIIIIIIIIIIIIIIIIIIIIIII
@ read 9266
TTTTGCTGCAATAATATTCAGGCCGCTGTCAGCCAGTTTCTTCGCGCCGA
+position: -4494526 
IIIIIIIIIIIIIIIIIIIIIIIIIIIIIIIIIIIIIIIIIIIIIIIIII
@ read 9267
GATCCACACGCACTTGAAACAGCCTGGGTTTCGGTAATCGCATTTGCCGG
+position: -3998944 
IIIIIIIIIIIIIIIIIIIIIIIIIIIIIIIIIIIIIIIIIIIIIIIIII
@ read 9268
CGGGTCCGCAAATGTTGGAAGCGTTAAACGTTGGCAGTATTGATCTCGGC
+position: -4214212 
IIIIIIIIIIIIIIIIIIIIIIIIIIIIIIIIIIIIIIIIIIIIIIIIII
@ read 9269
AGTCTGTTAATGAGCATTACAGCCTATATGCTGTAAATCCCTGCGTTATG
+position: -1134961 
IIIIIIIIIIIIIIIIIIIIIIIIIIIIIIIIIIIIIIIIIIIIIIIIII
@ read 9270
CTGCTGTGTCAGGCGCTGATGTCGGAGCCTGACTTGTTGATTCTTGATGA
+position: -4465523 
IIIIIIIIIIIIIIIIIIIIIIIIIIIIIIIIIIIIIIIIIIIIIIIIII
@ read 9271
CTGTACGATAGCGCAGCGCTTCTTTAGTGGCCGGATCTGCGCCATCTGCG
+position: -140405 
IIIIIIIIIIIIIIIIIIIIIIIIIIIIIIIIIIIIIIIIIIIIIIIIII
@ read 9272
GGAAATCAGCGAAGTCTTGCTACAATTACCTGAATTACAAAATATTGCGG
+position: -713163 
IIIIIIIIIIIIIIIIIIIIIIIIIIIIIIIIIIIIIIIIIIIIIIIIII
@ read 9273
AAGCTCTAGCACGGTTTCGTCCACCGGAGTACAACGGGTGCCTGATAAGA
+position: 293976 
IIIIIIIIIIIIIIIIIIIIIIIIIIIIIIIIIIIIIIIIIIIIIIIIII
@ read 9274
TTGCGGGTATTACCTGCGGACATACCGTTGGAGACGTACAGGTTACCAAT
+position: 1021335 
IIIIIIIIIIIIIIIIIIIIIIIIIIIIIIIIIIIIIIIIIIIIIIIIII
@ read 9275
CGGATCAAAACCATAGCGCACGCCATCAAGCATGTAGTTCGCGGGCTGCG
+position: -3212509 
IIIIIIIIIIIIIIIIIIIIIIIIIIIIIIIIIIIIIIIIIIIIIIIIII
@ read 9276
GGCCTGTGAACCGGGTGGGTGCTCTGCTCCCGTGGCGGGTTACTCTGCCT
+position: -2820040 
IIIIIIIIIIIIIIIIIIIIIIIIIIIIIIIIIIIIIIIIIIIIIIIIII
@ read 9277
AGCACACTGCCGTATCTGGCTCCTCATTTTGATCAAATTGCCAATCATCA
+position: -3428039 
IIIIIIIIIIIIIIIIIIIIIIIIIIIIIIIIIIIIIIIIIIIIIIIIII
@ read 9278
AGAACCCGGGAATTACTCACGGGGGTCTGCACCTCACTGGAAGAGGAGCT
+position: 1300782 
IIIIIIIIIIIIIIIIIIIIIIIIIIIIIIIIIIIIIIIIIIIIIIIIII
@ read 9279
ATTCTGGCTGTTCAAAGGTTACTTTGACCTGTCGGTAAAAGACACGTTGA
+position: -84863 
IIIIIIIIIIIIIIIIIIIIIIIIIIIIIIIIIIIIIIIIIIIIIIIIII
@ read 9280
TAATGCGCCACCACTGACACGGAACAACGGCAAACACGCCGCCGGGTCAG
+position: 4615373 
IIIIIIIIIIIIIIIIIIIIIIIIIIIIIIIIIIIIIIIIIIIIIIIIII
@ read 9281
GGAGATTTATGTCAGTTTTGCAAGTGTTACATATTCCGGACGAGCGGCTT
+position: 3932973 
IIIIIIIIIIIIIIIIIIIIIIIIIIIIIIIIIIIIIIIIIIIIIIIIII
@ read 9282
CGCTGGAAGCTGGGTCAGTAAATGGACGTCGATAAACATCGCCATAAACA
+position: -4359295 
IIIIIIIIIIIIIIIIIIIIIIIIIIIIIIIIIIIIIIIIIIIIIIIIII
@ read 9283
GAACTCCTTTACCTGAATACATTCGTCACTGGAAATCAGATAAGGACCGA
+position: -4336792 
IIIIIIIIIIIIIIIIIIIIIIIIIIIIIIIIIIIIIIIIIIIIIIIIII
@ read 9284
TATAAAATATGAAATTACTGGCCAGGCGGTGATCCAGATACTGCGCATGA
+position: 1413662 
IIIIIIIIIIIIIIIIIIIIIIIIIIIIIIIIIIIIIIIIIIIIIIIIII
@ read 9285
GGAGAAAGCACGGCATCTTTGCGGCGAATAATCCCCAATGTCCGACGTAT
+position: 818530 
IIIIIIIIIIIIIIIIIIIIIIIIIIIIIIIIIIIIIIIIIIIIIIIIII
@ read 9286
TCACTAAGAACCTTGAGGTGGCACACTAAATTTAGCTACCTGAACAGAGG
+position: 5167521 
IIIIIIIIIIIIIIIIIIIIIIIIIIIIIIIIIIIIIIIIIIIIIIIIII
@ read 9287
TTCAGTAACCGTGGTATCGACAAAACCACGCCAGTCATCAATGGCATAAT
+position: 1894513 
IIIIIIIIIIIIIIIIIIIIIIIIIIIIIIIIIIIIIIIIIIIIIIIIII
@ read 9288
ATACGGAAGCTGTTACCCAGACGAGACTGGATGTTGGCGATGTTAATCAC
+position: -4816691 
IIIIIIIIIIIIIIIIIIIIIIIIIIIIIIIIIIIIIIIIIIIIIIIIII
@ read 9289
CAAGCCTTACTGCTCATACAGTTCCAACGGCAGCCCGTCCGGATCGTTAA
+position: -5066138 
IIIIIIIIIIIIIIIIIIIIIIIIIIIIIIIIIIIIIIIIIIIIIIIIII
@ read 9290
CGAATGGCCTAGCAAAATATTGGTATCAACCCCCTGCTCTCTGAACAATC
+position: 1510636 
IIIIIIIIIIIIIIIIIIIIIIIIIIIIIIIIIIIIIIIIIIIIIIIIII
@ read 9291
GCGGGACCGTATCCCCCAGAGCAAAGTTCTGGAGGATCAGGTATTTGCTG
+position: -5250384 
IIIIIIIIIIIIIIIIIIIIIIIIIIIIIIIIIIIIIIIIIIIIIIIIII
@ read 9292
CATGTCTGTAGAAGATACTCAACCGCTTATCACGCATCTAATTGAGCTGC
+position: 4603070 
IIIIIIIIIIIIIIIIIIIIIIIIIIIIIIIIIIIIIIIIIIIIIIIIII
@ read 9293
TCAAAACACGAATACCGGAAGCACCGATGACACCATAAAGCAGCAGCGAA
+position: 3012189 
IIIIIIIIIIIIIIIIIIIIIIIIIIIIIIIIIIIIIIIIIIIIIIIIII
@ read 9294
GACATCACTAATTAAGAAATGGAGAGTTATCATGAAAAATATCGTATTAG
+position: 4138815 
IIIIIIIIIIIIIIIIIIIIIIIIIIIIIIIIIIIIIIIIIIIIIIIIII
@ read 9295
ATACCCCCTTCCGGGATGAGGTCGGTTTTCTCCGTCAGCCTGCCGTAACG
+position: -4520087 
IIIIIIIIIIIIIIIIIIIIIIIIIIIIIIIIIIIIIIIIIIIIIIIIII
@ read 9296
ATTGCCGCCTTGTTTATTATTGGCGATGGTTTGGTCCGTACCGGTGTTGC
+position: -2488377 
IIIIIIIIIIIIIIIIIIIIIIIIIIIIIIIIIIIIIIIIIIIIIIIIII
@ read 9297
TACTGGAAGCACCAACCGCAGGTGAGGGTGCAACCTGCCGCAGCTGCGCG
+position: 801713 
IIIIIIIIIIIIIIIIIIIIIIIIIIIIIIIIIIIIIIIIIIIIIIIIII
@ read 9298
GAAATCAACCCGGTTGATATTCTACGCTGGCCGGGCGTGATGGCAGCCCA
+position: 4340104 
IIIIIIIIIIIIIIIIIIIIIIIIIIIIIIIIIIIIIIIIIIIIIIIIII
@ read 9299
TTAATACGAAGTCAACACTAAGTTAGCATGACTCACGCCGGGCGTCCAGT
+position: -734976 
IIIIIIIIIIIIIIIIIIIIIIIIIIIIIIIIIIIIIIIIIIIIIIIIII
@ read 9300
AAGCGAAAGGTGAGTTTGATAACCTGGCAGGTAGCGGCGAACCATTGATA
+position: -1338921 
IIIIIIIIIIIIIIIIIIIIIIIIIIIIIIIIIIIIIIIIIIIIIIIIII
@ read 9301
TTATGTAGTCGGTATGACATTCATGTCACTGGCAGGTAAGCATTGCTGCT
+position: 840111 
IIIIIIIIIIIIIIIIIIIIIIIIIIIIIIIIIIIIIIIIIIIIIIIIII
@ read 9302
ATATGCTGAAGGTTATCCGGGCAAACGCTACTACGGCGGTTGCGAGTATG
+position: -2199884 
IIIIIIIIIIIIIIIIIIIIIIIIIIIIIIIIIIIIIIIIIIIIIIIIII
@ read 9303
GTGCGCACTTCACGAATAACGTCGCGTATGCATTTCAACTGGCGGGCTAC
+position: 1983921 
IIIIIIIIIIIIIIIIIIIIIIIIIIIIIIIIIIIIIIIIIIIIIIIIII
@ read 9304
GCTTCCCGGAACACGTTCTGCCCGAGTATCTTGAAAAGCTGGGCGTTGAG
+position: -3625516 
IIIIIIIIIIIIIIIIIIIIIIIIIIIIIIIIIIIIIIIIIIIIIIIIII
@ read 9305
TTACCCCCGCCAGGGTTGCGTGAACCCCCGATTTCAACACCGCAGTCCAC
+position: -5260830 
IIIIIIIIIIIIIIIIIIIIIIIIIIIIIIIIIIIIIIIIIIIIIIIIII
@ read 9306
CGCTTTTAGCGAACGCTTTCACGACCTCAGGATGTTTCTCGGCAAAATCT
+position: -4858316 
IIIIIIIIIIIIIIIIIIIIIIIIIIIIIIIIIIIIIIIIIIIIIIIIII
@ read 9307
AAGCGGAAAACATTACTACAGTACCTTGAACCTTGGTTTTAACATTCTCG
+position: 1556658 
IIIIIIIIIIIIIIIIIIIIIIIIIIIIIIIIIIIIIIIIIIIIIIIIII
@ read 9308
ACAAGTTTTAAGGGTAAGGGATAGAATATAAAACTATAATGAGCTGTCAT
+position: 336381 
IIIIIIIIIIIIIIIIIIIIIIIIIIIIIIIIIIIIIIIIIIIIIIIIII
@ read 9309
ACTGGTGGCATGACGAGCCAGCGCCAGCGCCAGCTCATCTTTTTTGATAC
+position: -250366 
IIIIIIIIIIIIIIIIIIIIIIIIIIIIIIIIIIIIIIIIIIIIIIIIII
@ read 9310
ACTTGGCAATCACCAGCACCGCCAGCGCATTACCCACCACGTTCAGCGCA
+position: -393887 
IIIIIIIIIIIIIIIIIIIIIIIIIIIIIIIIIIIIIIIIIIIIIIIIII
@ read 9311
CGGCGATCCGTCGCCTGCTGGCTGAACACAATCTCGACGCCAGCGCCATT
+position: 781069 
IIIIIIIIIIIIIIIIIIIIIIIIIIIIIIIIIIIIIIIIIIIIIIIIII
@ read 9312
AGTAAGAACCGCATTTGGTACTTTCCGGGCAACCGCCAGACGATTATTTA
+position: 1496751 
IIIIIIIIIIIIIIIIIIIIIIIIIIIIIIIIIIIIIIIIIIIIIIIIII
@ read 9313
CACAGGCAAACGGCTTCGTTTTCTTCCTGGTTTAAGGTACAGGTCGAGTA
+position: -3054425 
IIIIIIIIIIIIIIIIIIIIIIIIIIIIIIIIIIIIIIIIIIIIIIIIII
@ read 9314
ATGAACCTCATCCTCCGTTCTGGAAGCTGATGCCTTATTACGAATTTGAT
+position: -4000189 
IIIIIIIIIIIIIIIIIIIIIIIIIIIIIIIIIIIIIIIIIIIIIIIIII
@ read 9315
CCGGTTTATATTCAGCATGATATCAGCGCATGGACGATGGCAGAGGCCTT
+position: -3347936 
IIIIIIIIIIIIIIIIIIIIIIIIIIIIIIIIIIIIIIIIIIIIIIIIII
@ read 9316
AGGGGATGGTCCACTTTACCCGCTTTTTCCTGAACACCATTTTGGGGATG
+position: -2433463 
IIIIIIIIIIIIIIIIIIIIIIIIIIIIIIIIIIIIIIIIIIIIIIIIII
@ read 9317
AGTCATCGCCAGCTTCAAGACGAAATAGCGGTGGGGTTATAATAAATGGG
+position: -1482404 
IIIIIIIIIIIIIIIIIIIIIIIIIIIIIIIIIIIIIIIIIIIIIIIIII
@ read 9318
AATTTCTTCGGCTTCACCGATTTAAAATACTCATCTGACGCCAGATTAAT
+position: 5921 
IIIIIIIIIIIIIIIIIIIIIIIIIIIIIIIIIIIIIIIIIIIIIIIIII
@ read 9319
CGTTATACATCGAGGTGGTTGTGCCATCGTAATGTAATGCCGCGACCGGG
+position: 4233422 
IIIIIIIIIIIIIIIIIIIIIIIIIIIIIIIIIIIIIIIIIIIIIIIIII
@ read 9320
TCTCAAAACAGCACAAATTATCAAAGATGATTTTGTTCGGGAGCGATCCC
+position: -2902443 
IIIIIIIIIIIIIIIIIIIIIIIIIIIIIIIIIIIIIIIIIIIIIIIIII
@ read 9321
AACCGGGGAGTGGGTGTTACTGGTGAGTGGCAGTTCCGCCCGCCAGGCGC
+position: -2313486 
IIIIIIIIIIIIIIIIIIIIIIIIIIIIIIIIIIIIIIIIIIIIIIIIII
@ read 9322
AACGCTCTCCACGCATGTGCCGGAGCTGCCGATTATCGGGCACATTCCGT
+position: 429476 
IIIIIIIIIIIIIIIIIIIIIIIIIIIIIIIIIIIIIIIIIIIIIIIIII
@ read 9323
AATCCTGCAACACCAATTTCGCTCCCTGTAATGCCTGCCAGGGTACATAA
+position: 2926520 
IIIIIIIIIIIIIIIIIIIIIIIIIIIIIIIIIIIIIIIIIIIIIIIIII
@ read 9324
TACAATCAGGAACAGCGTCTGTGGTATATCGGGCCGATGTTCCGTCACGA
+position: -2244308 
IIIIIIIIIIIIIIIIIIIIIIIIIIIIIIIIIIIIIIIIIIIIIIIIII
@ read 9325
CGAGGCACTGCTCGTTGCCAGTAGCGGAATCATCGCCACCAGCGGGATCG
+position: -5227455 
IIIIIIIIIIIIIIIIIIIIIIIIIIIIIIIIIIIIIIIIIIIIIIIIII
@ read 9326
CTTTGACAAAGGCCAACGAAAAATGGGAGCGGATGTTACAGAGTTCTCGG
+position: -4035918 
IIIIIIIIIIIIIIIIIIIIIIIIIIIIIIIIIIIIIIIIIIIIIIIIII
@ read 9327
TTACTGCGTTATCATCACATGTCGATATGTCCGGAATAGTTGCTGTCTTA
+position: -3379005 
IIIIIIIIIIIIIIIIIIIIIIIIIIIIIIIIIIIIIIIIIIIIIIIIII
@ read 9328
AGTCCCCTCGCCCCTACGGGGAGAGGGTTAGGGTGAGGGGAACAAGCCGC
+position: -605157 
IIIIIIIIIIIIIIIIIIIIIIIIIIIIIIIIIIIIIIIIIIIIIIIIII
@ read 9329
GTAATATGCCGATCCCGGCAAACAAAGCCATTGTTGGCAGCGGCGCATTC
+position: -5194555 
IIIIIIIIIIIIIIIIIIIIIIIIIIIIIIIIIIIIIIIIIIIIIIIIII
@ read 9330
CTCCCCCGTTTTTACCGTCAGATAATGACGCATAAAACTGTCAAAATATT
+position: -62102 
IIIIIIIIIIIIIIIIIIIIIIIIIIIIIIIIIIIIIIIIIIIIIIIIII
@ read 9331
AAGAGAGTGAGCCTTTAACGGTTGAGCGGCGATGAGACATAGAAACCTCG
+position: -1358219 
IIIIIIIIIIIIIIIIIIIIIIIIIIIIIIIIIIIIIIIIIIIIIIIIII
@ read 9332
TACGCACATGATTTATCTGATTAATTGCATCTTCTTTTTCTTTACGTAAC
+position: -635731 
IIIIIIIIIIIIIIIIIIIIIIIIIIIIIIIIIIIIIIIIIIIIIIIIII
@ read 9333
GGGAGAAAAAACCTAAGAAGTCATTGGCTGAGCGGCGGGCTTTAATCACC
+position: 915096 
IIIIIIIIIIIIIIIIIIIIIIIIIIIIIIIIIIIIIIIIIIIIIIIIII
@ read 9334
AAAGATGTGGTATCAGTACTGGAAGAGTACAAGGCCAGAGGACATAACAG
+position: -3766374 
IIIIIIIIIIIIIIIIIIIIIIIIIIIIIIIIIIIIIIIIIIIIIIIIII
@ read 9335
AGATGGCTGAGCGTCTGATGACGCTTTTCCTGCTGCCGTTTTGCGCTGGC
+position: 3423404 
IIIIIIIIIIIIIIIIIIIIIIIIIIIIIIIIIIIIIIIIIIIIIIIIII
@ read 9336
CCAGCGTCTGGAGTAGGTGATAAGCCAAATAGATAAGCTGGAATATGTGG
+position: -123827 
IIIIIIIIIIIIIIIIIIIIIIIIIIIIIIIIIIIIIIIIIIIIIIIIII
@ read 9337
GACATTGTCGCCAGACGGCTATTTCTCTTTTTTCTGGTGCACTATCGTCC
+position: 4051805 
IIIIIIIIIIIIIIIIIIIIIIIIIIIIIIIIIIIIIIIIIIIIIIIIII
@ read 9338
AATTGGTAGACACGCTACCTTGAGGTGGTAGTGCCCAATAGGGCTTACGG
+position: -1448484 
IIIIIIIIIIIIIIIIIIIIIIIIIIIIIIIIIIIIIIIIIIIIIIIIII
@ read 9339
ACGGCACACCGCTTGCCGATGGTGAACATGGCGAACTGTTATTCACCACG
+position: 1680345 
IIIIIIIIIIIIIIIIIIIIIIIIIIIIIIIIIIIIIIIIIIIIIIIIII
@ read 9340
CGATCGCGGTAATTATTCCTTGCTGCGCCGCCTGGCGTAGCGTCAGGCGC
+position: 4277697 
IIIIIIIIIIIIIIIIIIIIIIIIIIIIIIIIIIIIIIIIIIIIIIIIII
@ read 9341
GGACCAGCGTGGCGCGCATCCGGCTCATATCGCCTTCATCCACACGAGGG
+position: 3096297 
IIIIIIIIIIIIIIIIIIIIIIIIIIIIIIIIIIIIIIIIIIIIIIIIII
@ read 9342
GCATGGGATATATTATCTGATACTTATGATGATATGAAGAGATTAAATTT
+position: 562352 
IIIIIIIIIIIIIIIIIIIIIIIIIIIIIIIIIIIIIIIIIIIIIIIIII
@ read 9343
TCAGCAAAAAAGAGATGCTGCACATGCGGGAAGTGGTGACATCACTTAAA
+position: -3950114 
IIIIIIIIIIIIIIIIIIIIIIIIIIIIIIIIIIIIIIIIIIIIIIIIII
@ read 9344
CCCGCCGGAAGCCAGAAACGGATCTCTACGGTGACGTCATCCCACCAATT
+position: 3255512 
IIIIIIIIIIIIIIIIIIIIIIIIIIIIIIIIIIIIIIIIIIIIIIIIII
@ read 9345
ATCCCCAGATTGACCAACAAGGCCAGGGAATGAATCTTCTTGTTCATTGT
+position: 636883 
IIIIIIIIIIIIIIIIIIIIIIIIIIIIIIIIIIIIIIIIIIIIIIIIII
@ read 9346
CCCGGGCCAAAGCCGATCACCGGAATGCCGTGACGGCCCATGATAGATAC
+position: -1874662 
IIIIIIIIIIIIIIIIIIIIIIIIIIIIIIIIIIIIIIIIIIIIIIIIII
@ read 9347
AACGCGAAGCATCGACCTGTTGTTTAATACTTTCTGCTCCACCGACGTAT
+position: -3924469 
IIIIIIIIIIIIIIIIIIIIIIIIIIIIIIIIIIIIIIIIIIIIIIIIII
@ read 9348
CCTGCCACAAGAAAAAGCGTTGTCGGCAGGCAACTTTAACAATTTCGATG
+position: -4351307 
IIIIIIIIIIIIIIIIIIIIIIIIIIIIIIIIIIIIIIIIIIIIIIIIII
@ read 9349
ATCGCCACGCTACGTTTTATTGTCAGCATTTTCGCCCCCAGCCATTTCTA
+position: 1343507 
IIIIIIIIIIIIIIIIIIIIIIIIIIIIIIIIIIIIIIIIIIIIIIIIII
@ read 9350
GTTAGTTAAACAGCGCCTAACTATGTCGATATTCGTGCTTTTTCGGAATG
+position: 2211061 
IIIIIIIIIIIIIIIIIIIIIIIIIIIIIIIIIIIIIIIIIIIIIIIIII
@ read 9351
TGCCATTAAAAACATCACCTCCGAGAATCTTGATGCGCGACTGGAACCGA
+position: 4137776 
IIIIIIIIIIIIIIIIIIIIIIIIIIIIIIIIIIIIIIIIIIIIIIIIII
@ read 9352
ATCAACCCGCTGCTGCATGTCCTGACGCACCTCTGCCGGTAAGACTTCAA
+position: -3739807 
IIIIIIIIIIIIIIIIIIIIIIIIIIIIIIIIIIIIIIIIIIIIIIIIII
@ read 9353
CATGCAAAACGGCCATGGCTGGTGTCATATTTCAACAAATGCGCCATGCC
+position: 3466705 
IIIIIIIIIIIIIIIIIIIIIIIIIIIIIIIIIIIIIIIIIIIIIIIIII
@ read 9354
CAGCGCGTAAACCTTTCCAGGAATAGCCAGCAGCTTTGATAATTCGGGTG
+position: -432915 
IIIIIIIIIIIIIIIIIIIIIIIIIIIIIIIIIIIIIIIIIIIIIIIIII
@ read 9355
ACCTTTTTTGTCTCTTCGATGAGCGAGCTTTTAAAGCAGGTTGCCCTCGA
+position: -77323 
IIIIIIIIIIIIIIIIIIIIIIIIIIIIIIIIIIIIIIIIIIIIIIIIII
@ read 9356
GTAACGACGCGGAAGTCCTGTTTATGCCGCACACCTGGCCGGTCTGGGGC
+position: -384598 
IIIIIIIIIIIIIIIIIIIIIIIIIIIIIIIIIIIIIIIIIIIIIIIIII
@ read 9357
CACCGGGCGATAGCGCCGCCGGGCTGGCGATTTTGCAAAACCGTTTGCAG
+position: 468227 
IIIIIIIIIIIIIIIIIIIIIIIIIIIIIIIIIIIIIIIIIIIIIIIIII
@ read 9358
TGTCAATAGCTTTACTCGCATGATTACTGTCATTGAACATGAGGAGCACA
+position: -1717455 
IIIIIIIIIIIIIIIIIIIIIIIIIIIIIIIIIIIIIIIIIIIIIIIIII
@ read 9359
TTCAGACTGCGGCTGAACACCACCAACTGCGCAGTAAACCATTACCGCAC
+position: 3957328 
IIIIIIIIIIIIIIIIIIIIIIIIIIIIIIIIIIIIIIIIIIIIIIIIII
@ read 9360
ACGATAAATACCTGCACATCAGTACTGCGTACGCTAGCCATTTTGCTGCT
+position: -2982367 
IIIIIIIIIIIIIIIIIIIIIIIIIIIIIIIIIIIIIIIIIIIIIIIIII
@ read 9361
ACCGGACGTGCGGATCTCGGCGATCAGCGCCGCATCGGTATCATTGCTTA
+position: 720374 
IIIIIIIIIIIIIIIIIIIIIIIIIIIIIIIIIIIIIIIIIIIIIIIIII
@ read 9362
TGCTTCACAATGACCTTGCTCAGCGGCCAGCTTCAGCCAGTAAAAGGCTT
+position: 700677 
IIIIIIIIIIIIIIIIIIIIIIIIIIIIIIIIIIIIIIIIIIIIIIIIII
@ read 9363
GTCCAGCGACAGTACGGATGCCCGGCGCTCTGCCAGCGGGGCGTCGCTCT
+position: -3284429 
IIIIIIIIIIIIIIIIIIIIIIIIIIIIIIIIIIIIIIIIIIIIIIIIII
@ read 9364
AGCCTTTTTTTCACGAGCCCAAAGAGAGTTTTTATCATGAGCGATTTCGC
+position: 3245856 
IIIIIIIIIIIIIIIIIIIIIIIIIIIIIIIIIIIIIIIIIIIIIIIIII
@ read 9365
TGGGCGACGCTTCTTGCGCAGTGGGCAGACAGAGCGCTGCGTTCCGGTCA
+position: -643751 
IIIIIIIIIIIIIIIIIIIIIIIIIIIIIIIIIIIIIIIIIIIIIIIIII
@ read 9366
ACTAATTCATATTCATCTAACTTATTGGCTGTAAGCTGTTCTGAGGCCGC
+position: 4526174 
IIIIIIIIIIIIIIIIIIIIIIIIIIIIIIIIIIIIIIIIIIIIIIIIII
@ read 9367
TACGGTTCATCGCGATAATCACCGAATGCATTACCGAGCGCCTGAATGAC
+position: -3987924 
IIIIIIIIIIIIIIIIIIIIIIIIIIIIIIIIIIIIIIIIIIIIIIIIII
@ read 9368
AGCGATATTTACCACAGGCGAGGGTCAGGATCAGGCAGTCATCCGGCACG
+position: 977700 
IIIIIIIIIIIIIIIIIIIIIIIIIIIIIIIIIIIIIIIIIIIIIIIIII
@ read 9369
CATAAATGCGTCGTCCAAATGCCGTCCGCGTTGCCATAAACATTCCGCCG
+position: -1023695 
IIIIIIIIIIIIIIIIIIIIIIIIIIIIIIIIIIIIIIIIIIIIIIIIII
@ read 9370
TATACACTTGATACAACTCGTCCAGGTTCGGATCGGCGACGGTGTAGCCT
+position: 5111314 
IIIIIIIIIIIIIIIIIIIIIIIIIIIIIIIIIIIIIIIIIIIIIIIIII
@ read 9371
TCGCAGATGGCGCGCCGCTGTTCTGGCGACACTTCCGACTGCTCAGCAGC
+position: -3105109 
IIIIIIIIIIIIIIIIIIIIIIIIIIIIIIIIIIIIIIIIIIIIIIIIII
@ read 9372
TCCACGACGCGAACGCTGGCTGGCGGGGCGTGCATTGCTTTCGCACACGC
+position: 4100354 
IIIIIIIIIIIIIIIIIIIIIIIIIIIIIIIIIIIIIIIIIIIIIIIIII
@ read 9373
ATCTTTTCCTACTCCAGGCGAAACCGTAACCGGTAACCACTATCAGGTTG
+position: 4513883 
IIIIIIIIIIIIIIIIIIIIIIIIIIIIIIIIIIIIIIIIIIIIIIIIII
@ read 9374
AGAACTACAAGATTCTGGTGGTCGATGACGACATGCGCCTGCGTGCGCTG
+position: -1256116 
IIIIIIIIIIIIIIIIIIIIIIIIIIIIIIIIIIIIIIIIIIIIIIIIII
@ read 9375
TATGGCTTTTTTGTAGTTGCTGATAGAGCTCATCAGGTATTGCTAAGCTC
+position: 1212765 
IIIIIIIIIIIIIIIIIIIIIIIIIIIIIIIIIIIIIIIIIIIIIIIIII
@ read 9376
TGTAGGCACGATGCAACGTAAAGATACGCTCTGCAGCTAAATCTAATTTT
+position: 2013447 
IIIIIIIIIIIIIIIIIIIIIIIIIIIIIIIIIIIIIIIIIIIIIIIIII
@ read 9377
TTCTGGTGCTGGTAGCTGCGCCAGAAGGTATCGCTGCGCTGGAAAAAGCG
+position: -2264181 
IIIIIIIIIIIIIIIIIIIIIIIIIIIIIIIIIIIIIIIIIIIIIIIIII
@ read 9378
CCGGGTAGAACAGCGCTGACCGTCAACTCGCGCAGTGAGTGGACATAGAG
+position: -3655582 
IIIIIIIIIIIIIIIIIIIIIIIIIIIIIIIIIIIIIIIIIIIIIIIIII
@ read 9379
ACAATGTTTCCAACATAAGCCATGGACTTATAGTTAGTCCCTGCGCCCAC
+position: 2508861 
IIIIIIIIIIIIIIIIIIIIIIIIIIIIIIIIIIIIIIIIIIIIIIIIII
@ read 9380
GCGTTTTGAACAGGGCGATGCGTTTAACCCGGAGGAACTCAGCGCGTTAA
+position: 1688988 
IIIIIIIIIIIIIIIIIIIIIIIIIIIIIIIIIIIIIIIIIIIIIIIIII
@ read 9381
AAAGGCCGTTGCGGATACGTTGCGGATGGAAGGCGCTACCGTTATCTATG
+position: -1150197 
IIIIIIIIIIIIIIIIIIIIIIIIIIIIIIIIIIIIIIIIIIIIIIIIII
@ read 9382
GTTTCTACCACGCGACGAATGTCCAGTCCCAGGCACGCGCCCTGAAAATC
+position: -4694233 
IIIIIIIIIIIIIIIIIIIIIIIIIIIIIIIIIIIIIIIIIIIIIIIIII
@ read 9383
ATAAATTTGTCTTATGCCAAAAACGCCACGTGTTTACGTGGCGTTTTGCT
+position: 4544198 
IIIIIIIIIIIIIIIIIIIIIIIIIIIIIIIIIIIIIIIIIIIIIIIIII
@ read 9384
TTCCGGTGAGGTTATCCGTTCCCGTGGCGGCTCCACCTCTGAATTTACGC
+position: 851560 
IIIIIIIIIIIIIIIIIIIIIIIIIIIIIIIIIIIIIIIIIIIIIIIIII
@ read 9385
CTGTTCTGGTTTTAGCCATCTGCCGCACCACTGAACCTGTCGGGAGATAT
+position: 1905520 
IIIIIIIIIIIIIIIIIIIIIIIIIIIIIIIIIIIIIIIIIIIIIIIIII
@ read 9386
CAGAACCACGGAGTAACCAGCGAAAATCAACCATACGGTCTGCCAGTCGG
+position: -1773577 
IIIIIIIIIIIIIIIIIIIIIIIIIIIIIIIIIIIIIIIIIIIIIIIIII
@ read 9387
TGTGGTTCGATACCGCCATCGCTGCCATCGGCTTTTTACTGGCACTGTTT
+position: 2033622 
IIIIIIIIIIIIIIIIIIIIIIIIIIIIIIIIIIIIIIIIIIIIIIIIII
@ read 9388
GACGGACGGAGAGTGGAGTTTACGGCCACTTCCGTGTCTGACCTGAAAAA
+position: 847969 
IIIIIIIIIIIIIIIIIIIIIIIIIIIIIIIIIIIIIIIIIIIIIIIIII
@ read 9389
GCCTGGTTTGTGGGACCGCACTTTATTGTGGATCGCCCCTGCAGTGCGCC
+position: -3383418 
IIIIIIIIIIIIIIIIIIIIIIIIIIIIIIIIIIIIIIIIIIIIIIIIII
@ read 9390
CTTCATGCTGTTCGATCGTAAAAGTCAGGCCGCTGTCCTGATACGTTTCC
+position: -636199 
IIIIIIIIIIIIIIIIIIIIIIIIIIIIIIIIIIIIIIIIIIIIIIIIII
@ read 9391
GCATCCGGGTTTCCAGCGATACCAACGGTTCGCTGTTATCACGGTAGCGC
+position: 4107730 
IIIIIIIIIIIIIIIIIIIIIIIIIIIIIIIIIIIIIIIIIIIIIIIIII
@ read 9392
GCATGGGCACCATCGAAGAGTTGCAAAACATTCAGCAGCCATTACTGATG
+position: -4801465 
IIIIIIIIIIIIIIIIIIIIIIIIIIIIIIIIIIIIIIIIIIIIIIIIII
@ read 9393
GCTGCGTTGTGTCAGGATATTGACGCAGATTTCATGTCGAGGACTACCAT
+position: -3941682 
IIIIIIIIIIIIIIIIIIIIIIIIIIIIIIIIIIIIIIIIIIIIIIIIII
@ read 9394
GCGCGTTACTGAGCGATACCGATAAAAGTATTCTCGATATTGCCCTGACG
+position: -356350 
IIIIIIIIIIIIIIIIIIIIIIIIIIIIIIIIIIIIIIIIIIIIIIIIII
@ read 9395
ACCTTGCTCGCCAATACTCACAGCAGTTCAAACTATAAAACGCTGGCACA
+position: 2353871 
IIIIIIIIIIIIIIIIIIIIIIIIIIIIIIIIIIIIIIIIIIIIIIIIII
@ read 9396
GCCAGTGCCATTGAGCCTACGGCTGTCACCAGCCAGGAGATAATTGAAAT
+position: 741270 
IIIIIIIIIIIIIIIIIIIIIIIIIIIIIIIIIIIIIIIIIIIIIIIIII
@ read 9397
CTGCTCACACCATGCCAGAAAAGGAGTTTTTCCTTTCTGATAGAACATGT
+position: 3929446 
IIIIIIIIIIIIIIIIIIIIIIIIIIIIIIIIIIIIIIIIIIIIIIIIII
@ read 9398
CGAAAGGGTGTTGGAACGAGGAAACGGCGCGTAATCACGCCGTCTGCCAG
+position: 5207318 
IIIIIIIIIIIIIIIIIIIIIIIIIIIIIIIIIIIIIIIIIIIIIIIIII
@ read 9399
ACCAGACTAACATCAGCGGTAACGAGATTAACTCCAGTTGCAGAGCGATA
+position: 2476304 
IIIIIIIIIIIIIIIIIIIIIIIIIIIIIIIIIIIIIIIIIIIIIIIIII
@ read 9400
CGCAAAGCAGGTCGTGATGCTTACCGAAGAACTGCTGCCTTATCCGCATA
+position: -4604376 
IIIIIIIIIIIIIIIIIIIIIIIIIIIIIIIIIIIIIIIIIIIIIIIIII
@ read 9401
CTACCAATACTTAAATAGCAATATATTAATTAATGTAAGAACAGATGCCC
+position: -4018964 
IIIIIIIIIIIIIIIIIIIIIIIIIIIIIIIIIIIIIIIIIIIIIIIIII
@ read 9402
AGATACTGAAAAGGAAAATGACAAAAACCACAATGTCATGAGGGAGCGGA
+position: -4382772 
IIIIIIIIIIIIIIIIIIIIIIIIIIIIIIIIIIIIIIIIIIIIIIIIII
@ read 9403
AAAAAGTGGACGCCGCTGAAGCCTGCAGCAAAATTTGTTGCTGTTCCGGT
+position: 1509268 
IIIIIIIIIIIIIIIIIIIIIIIIIIIIIIIIIIIIIIIIIIIIIIIIII
@ read 9404
GGACAAAGACAGTTTTGGTCACATTTCGTTTGACGATCAAAGCATGGGCT
+position: -1832767 
IIIIIIIIIIIIIIIIIIIIIIIIIIIIIIIIIIIIIIIIIIIIIIIIII
@ read 9405
CACGCTGGTCAGCGGGAAGCCGAAGAAAAAGGTGAGCAAAAACAGCAATG
+position: -722382 
IIIIIIIIIIIIIIIIIIIIIIIIIIIIIIIIIIIIIIIIIIIIIIIIII
@ read 9406
TTTCTGCATGGTTATGCATAACCATGCAGAATTTCTCGCTACTTTTCCTC
+position: -4364540 
IIIIIIIIIIIIIIIIIIIIIIIIIIIIIIIIIIIIIIIIIIIIIIIIII
@ read 9407
TAATGGACAGGTTATTCAATTCCGGCAGTGTAACAATGTTGTCTATTTCT
+position: 4941124 
IIIIIIIIIIIIIIIIIIIIIIIIIIIIIIIIIIIIIIIIIIIIIIIIII
@ read 9408
CGCGGCGGCGTTATTCACCAGTTTCGAACCCTGCTGGACACGATTGACTG
+position: 2320091 
IIIIIIIIIIIIIIIIIIIIIIIIIIIIIIIIIIIIIIIIIIIIIIIIII
@ read 9409
CTGTGACTCTGTTTGGATGATGGTTTCTTCTGCATTTTCCTGTGTTTCAG
+position: 2863430 
IIIIIIIIIIIIIIIIIIIIIIIIIIIIIIIIIIIIIIIIIIIIIIIIII
@ read 9410
TCTTACAATCAGATCTCTTTCATTGCTCAACAGGCGATGGCTTCAGACTT
+position: 4776567 
IIIIIIIIIIIIIIIIIIIIIIIIIIIIIIIIIIIIIIIIIIIIIIIIII
@ read 9411
GTCTCCACTATATATTCGGTCATCATGTGGTTGTGAGTCTGTAATAGGGG
+position: -5265507 
IIIIIIIIIIIIIIIIIIIIIIIIIIIIIIIIIIIIIIIIIIIIIIIIII
@ read 9412
ACCTTCGCCGGAGGAGGGGGAGGTCGTCGCGGCAATGTTGTCGTAGATCT
+position: -2571138 
IIIIIIIIIIIIIIIIIIIIIIIIIIIIIIIIIIIIIIIIIIIIIIIIII
@ read 9413
CAGCGGTAACAGTGCCAACCGCACCGATTTTAAACCGCAAAAAGCCAACA
+position: -4373719 
IIIIIIIIIIIIIIIIIIIIIIIIIIIIIIIIIIIIIIIIIIIIIIIIII
@ read 9414
GAGCCCGCAGATGTTCTATTTCCCGTTCATCTTCTTCGATCTTTTCTTCG
+position: 5156340 
IIIIIIIIIIIIIIIIIIIIIIIIIIIIIIIIIIIIIIIIIIIIIIIIII
@ read 9415
CGCCTTTACCTCGGCATTAATGTTTGGTTATTTCATCGGCTCACTTACTG
+position: -3123606 
IIIIIIIIIIIIIIIIIIIIIIIIIIIIIIIIIIIIIIIIIIIIIIIIII
@ read 9416
GTCGATGAATACGACGCGGTTTTTTAGCTAACGGCGGGATCAGAACTTAT
+position: -3857817 
IIIIIIIIIIIIIIIIIIIIIIIIIIIIIIIIIIIIIIIIIIIIIIIIII
@ read 9417
GTTTCATACATACTGATAGCTCTACGTAAAAGTAGGTATGATCGACATCA
+position: 3153931 
IIIIIIIIIIIIIIIIIIIIIIIIIIIIIIIIIIIIIIIIIIIIIIIIII
@ read 9418
TGGCCCGGTTATGGAAGTTGGTTGTTTGTTCCGACTGGTTGACTTCGTCA
+position: -4731465 
IIIIIIIIIIIIIIIIIIIIIIIIIIIIIIIIIIIIIIIIIIIIIIIIII
@ read 9419
CAAAATTTGTGCACGGGATAATCCTTCCGGTAAATCACCAACGCGATGGA
+position: 469933 
IIIIIIIIIIIIIIIIIIIIIIIIIIIIIIIIIIIIIIIIIIIIIIIIII
@ read 9420
TCCGGCATTACGCTGCTGATGGAAGATCTGAACGACGGTTTACGCACCCC
+position: 4259196 
IIIIIIIIIIIIIIIIIIIIIIIIIIIIIIIIIIIIIIIIIIIIIIIIII
@ read 9421
ATTTCAATCAGAGCAAGTTTAACCGCGCCACCCAGGCACTGCGTCAGGTG
+position: 4008375 
IIIIIIIIIIIIIIIIIIIIIIIIIIIIIIIIIIIIIIIIIIIIIIIIII
@ read 9422
TCCATTTTGAGCGAGGCTATGTGCCATCTCGATACTCGTTCTTAACTCAA
+position: 829476 
IIIIIIIIIIIIIIIIIIIIIIIIIIIIIIIIIIIIIIIIIIIIIIIIII
@ read 9423
CTTTCATCGCGGACGGGGTGCCACAGTTTGCTCTGGTTAATGGGCTGTAC
+position: 2065885 
IIIIIIIIIIIIIIIIIIIIIIIIIIIIIIIIIIIIIIIIIIIIIIIIII
@ read 9424
CGAACGAGAAGGGTAAAAAGGACAATCGAAATAAGAATTATTTTCCTTAC
+position: 5177967 
IIIIIIIIIIIIIIIIIIIIIIIIIIIIIIIIIIIIIIIIIIIIIIIIII
@ read 9425
CGCCATGCCGCAGGGTACGCCAGTGCTTTCAGTGGGTGACGGTGAAGTGG
+position: -3034747 
IIIIIIIIIIIIIIIIIIIIIIIIIIIIIIIIIIIIIIIIIIIIIIIIII
@ read 9426
GAAAGAAAGCCCGGTCTTTGAGAAGGTTAATGACAGCAACCAACCCACAG
+position: -3423653 
IIIIIIIIIIIIIIIIIIIIIIIIIIIIIIIIIIIIIIIIIIIIIIIIII
@ read 9427
TCCGTTTCCTTCGTGATTTTTCCTGATGGTAAACTATCATAAATTCTTTT
+position: 4870900 
IIIIIIIIIIIIIIIIIIIIIIIIIIIIIIIIIIIIIIIIIIIIIIIIII
@ read 9428
AACTGGAAGAAACCGGTGTTCCGGCGGCGCTGGTCACTGCCTGGCTTGGT
+position: -358354 
IIIIIIIIIIIIIIIIIIIIIIIIIIIIIIIIIIIIIIIIIIIIIIIIII
@ read 9429
ACAGGCATGATGACTGTACGTCATCAGACAGGCAGCAATGCCGGCAGCTT
+position: 4946536 
IIIIIIIIIIIIIIIIIIIIIIIIIIIIIIIIIIIIIIIIIIIIIIIIII
@ read 9430
TTTTTACCAGTTCGATCTGCGGTAGCTCGCGCGTTTCCCGACAGCCTACG
+position: -194960 
IIIIIIIIIIIIIIIIIIIIIIIIIIIIIIIIIIIIIIIIIIIIIIIIII
@ read 9431
ATCCGATCTTTTTATACGACGCGTACGCCCGCAGGCATCATCCGCTCCGG
+position: 3719077 
IIIIIIIIIIIIIIIIIIIIIIIIIIIIIIIIIIIIIIIIIIIIIIIIII
@ read 9432
ATGCCGGATGCGGCGTAAACGCCTTATCCGGCCTACAAGATCCAAAGAAA
+position: -1191876 
IIIIIIIIIIIIIIIIIIIIIIIIIIIIIIIIIIIIIIIIIIIIIIIIII
@ read 9433
CTGATGAACGTCAATGCCGACCAGGCGGCAACGGCGCTGGCGGCAACGCT
+position: 4739569 
IIIIIIIIIIIIIIIIIIIIIIIIIIIIIIIIIIIIIIIIIIIIIIIIII
@ read 9434
GAAGTCGTTTTTATCGGCCAGGAAAATGGTGGCATCCAGAATGCTCGATT
+position: -3081841 
IIIIIIIIIIIIIIIIIIIIIIIIIIIIIIIIIIIIIIIIIIIIIIIIII
@ read 9435
AATGGTATTTCCCTGGTGTTTTTGCAGCTGCTCAAGGTGAGTGAGCAACG
+position: -767504 
IIIIIIIIIIIIIIIIIIIIIIIIIIIIIIIIIIIIIIIIIIIIIIIIII
@ read 9436
AAAATCAGGCCGATGACGTTACTGTTAATCAGAATAAACGCCGGGATCGC
+position: -365668 
IIIIIIIIIIIIIIIIIIIIIIIIIIIIIIIIIIIIIIIIIIIIIIIIII
@ read 9437
CTGTCGACACCCCGATTCACCAGCGCATTAAGTTCATTTTTAAGTCGCTT
+position: -3651850 
IIIIIIIIIIIIIIIIIIIIIIIIIIIIIIIIIIIIIIIIIIIIIIIIII
@ read 9438
ACTGACGCAATCCGCCGGAATTCCGCAGTGGCAGTCTGAATTCGACATGC
+position: -2506669 
IIIIIIIIIIIIIIIIIIIIIIIIIIIIIIIIIIIIIIIIIIIIIIIIII
@ read 9439
CATAAGTTCCACTAATTTTCCATGGATTGCAACCGCTGTAGCCCGCGCTA
+position: 2244335 
IIIIIIIIIIIIIIIIIIIIIIIIIIIIIIIIIIIIIIIIIIIIIIIIII
@ read 9440
CCAAAGCGTCGGCAAAAACTTTGCCGGGGACGACATATACGCCAATAGAA
+position: 4165358 
IIIIIIIIIIIIIIIIIIIIIIIIIIIIIIIIIIIIIIIIIIIIIIIIII
@ read 9441
CTGGTATGTTAATGCTATCGAGTACGTGAAACCGTAAGGAAGAGTCTTAA
+position: 4022234 
IIIIIIIIIIIIIIIIIIIIIIIIIIIIIIIIIIIIIIIIIIIIIIIIII
@ read 9442
AGGTTGCTGTTGCGGCTGTTGCTGCGGCTGAGAAGACTGATCAAACGGAT
+position: -5110379 
IIIIIIIIIIIIIIIIIIIIIIIIIIIIIIIIIIIIIIIIIIIIIIIIII
@ read 9443
CCGTCAGGTTCGCTGCATGGCCTGATGCGCGTGCGTGGATTTACCCAGGA
+position: -3176930 
IIIIIIIIIIIIIIIIIIIIIIIIIIIIIIIIIIIIIIIIIIIIIIIIII
@ read 9444
GGGCTGAGTTCCATACGGCAAGGCGGGGATTTATCCGGCTGGGAAAACGA
+position: 1182611 
IIIIIIIIIIIIIIIIIIIIIIIIIIIIIIIIIIIIIIIIIIIIIIIIII
@ read 9445
TCATACAAGCCAGTTTTCAACACACACCATTGCGGACCATTGGCGCTTGA
+position: 2859658 
IIIIIIIIIIIIIIIIIIIIIIIIIIIIIIIIIIIIIIIIIIIIIIIIII
@ read 9446
CAGAAGATTCTACAGCAGCTCCTGGAGTGGATTGAGTGCAATCTTGAGCA
+position: -4933420 
IIIIIIIIIIIIIIIIIIIIIIIIIIIIIIIIIIIIIIIIIIIIIIIIII
@ read 9447
CGGTCGTGCGGAATCCTTCCAGGCTGTAGCTGATGCTACGCTGGCTTATC
+position: 4320792 
IIIIIIIIIIIIIIIIIIIIIIIIIIIIIIIIIIIIIIIIIIIIIIIIII
@ read 9448
TACGCAATGAGCGAGGCCGACCGCCGTCGCCTGCTGCGCACCGAATGGGG
+position: -378171 
IIIIIIIIIIIIIIIIIIIIIIIIIIIIIIIIIIIIIIIIIIIIIIIIII
@ read 9449
GCACGTAATCAACGCCACACTCTGCAAGGTAACGCAGTTTTTCCCGCAGC
+position: -5254037 
IIIIIIIIIIIIIIIIIIIIIIIIIIIIIIIIIIIIIIIIIIIIIIIIII
@ read 9450
AACTGTCGAAACGCGGCGGCGGCGTAGCATTTTTGCTGTCGAATCTGCGG
+position: 3181857 
IIIIIIIIIIIIIIIIIIIIIIIIIIIIIIIIIIIIIIIIIIIIIIIIII
@ read 9451
CGAAAACGCAAACCGCTGAACGTCCGGCCACTACGCGTCCAGCTCGCCAG
+position: -1276931 
IIIIIIIIIIIIIIIIIIIIIIIIIIIIIIIIIIIIIIIIIIIIIIIIII
@ read 9452
CACTTTGTCGCAGTGCGCACGAGAAACCACAGGGTTAATCTGTGCAACAG
+position: -3611689 
IIIIIIIIIIIIIIIIIIIIIIIIIIIIIIIIIIIIIIIIIIIIIIIIII
@ read 9453
CGCGACTCAACCTACGTGCTCGACGGCCTGCTGTACCACGAATCCGACCT
+position: -914966 
IIIIIIIIIIIIIIIIIIIIIIIIIIIIIIIIIIIIIIIIIIIIIIIIII
@ read 9454
ACCGGTGCGGCAACTATCACTTTGCTTTCGTTGCTACCGAAATCATCTGC
+position: 3042312 
IIIIIIIIIIIIIIIIIIIIIIIIIIIIIIIIIIIIIIIIIIIIIIIIII
@ read 9455
AGCGCGTGATGAATGGCAATGACATTCACATCGCTGTATTGGTATTGCGT
+position: -3212429 
IIIIIIIIIIIIIIIIIIIIIIIIIIIIIIIIIIIIIIIIIIIIIIIIII
@ read 9456
GCGTCATACCACCAATCACGCGATCGTTTTTAATCAGCTCGACCATAACC
+position: -729347 
IIIIIIIIIIIIIIIIIIIIIIIIIIIIIIIIIIIIIIIIIIIIIIIIII
@ read 9457
AGGTTTTTTCATCTTTATAGGCGTTGTAGATATATTCAGAAGCAAAGTGG
+position: 1494931 
IIIIIIIIIIIIIIIIIIIIIIIIIIIIIIIIIIIIIIIIIIIIIIIIII
@ read 9458
TGTCGCGCATATAGGGTTCGACATCGGCACTGCCGGTTCTAAACATCGGG
+position: 2326147 
IIIIIIIIIIIIIIIIIIIIIIIIIIIIIIIIIIIIIIIIIIIIIIIIII
@ read 9459
CCTCTCTATTATGCGCTCTTGGGCTAATTTCCATCGTTGCAATTTATCCG
+position: -2700169 
IIIIIIIIIIIIIIIIIIIIIIIIIIIIIIIIIIIIIIIIIIIIIIIIII
@ read 9460
AGCAAGTGAAAGGGTTTGGCGACCATCTGACCCAGGCGGTTATCGACTGG
+position: -2732917 
IIIIIIIIIIIIIIIIIIIIIIIIIIIIIIIIIIIIIIIIIIIIIIIIII
@ read 9461
GATCCTGATGCAACGGCTGTATGACCAGGGGCATCGTAATATCAGTTATC
+position: -179951 
IIIIIIIIIIIIIIIIIIIIIIIIIIIIIIIIIIIIIIIIIIIIIIIIII
@ read 9462
TGGTGGCGCTCAACCTGCGCCAGCATATCAGCGATCCTGCCCGTTATCAC
+position: -2765024 
IIIIIIIIIIIIIIIIIIIIIIIIIIIIIIIIIIIIIIIIIIIIIIIIII
@ read 9463
TGGCAATCGTTAATGCCAGCAGAGAGAAGGAAAAATGCGCTCTGTAGTGA
+position: 4229942 
IIIIIIIIIIIIIIIIIIIIIIIIIIIIIIIIIIIIIIIIIIIIIIIIII
@ read 9464
CGCCAGTTAATGAAGCGATGACGGTCGGCGGCACCACGTTGCAATCGCAA
+position: 3210279 
IIIIIIIIIIIIIIIIIIIIIIIIIIIIIIIIIIIIIIIIIIIIIIIIII
@ read 9465
CCAACCAGGTTTTCCGCCAGTGTGCCGCCAACCTGGCCGGCACCCAGAAT
+position: -1341805 
IIIIIIIIIIIIIIIIIIIIIIIIIIIIIIIIIIIIIIIIIIIIIIIIII
@ read 9466
ACTGGCAGAACACGGCATCATCCATTTGATCAACTCAGGTTCTGCTGCGC
+position: 3323165 
IIIIIIIIIIIIIIIIIIIIIIIIIIIIIIIIIIIIIIIIIIIIIIIIII
@ read 9467
ACTGGATACCATGGCGCACGACTATCGCCAGCTGTATCAGCACATGGCGA
+position: 3879938 
IIIIIIIIIIIIIIIIIIIIIIIIIIIIIIIIIIIIIIIIIIIIIIIIII
@ read 9468
GTCTGGGCCGATGCGCCGGGATAGTTAGCGGTCACTCGCACATTCGGTGG
+position: -2297625 
IIIIIIIIIIIIIIIIIIIIIIIIIIIIIIIIIIIIIIIIIIIIIIIIII
@ read 9469
CATCGGTTATGTCGATTCTAAAGACCTGCTGAACCGCGTGCTGGCTAACC
+position: -206457 
IIIIIIIIIIIIIIIIIIIIIIIIIIIIIIIIIIIIIIIIIIIIIIIIII
@ read 9470
ACTCTTTTGTCTCCGGTATCTGGGCGCTGTTTCTTCCAGTCATCATTATT
+position: 4264888 
IIIIIIIIIIIIIIIIIIIIIIIIIIIIIIIIIIIIIIIIIIIIIIIIII
@ read 9471
CAGCGCGCTCTGCGCGTCTTTCAATACTAATTCCATTGCTATCTCCTTAC
+position: 3951542 
IIIIIIIIIIIIIIIIIIIIIIIIIIIIIIIIIIIIIIIIIIIIIIIIII
@ read 9472
CCGGAAGTGTGCCTTTTGCCTTCTGCCCTGCCAGCAGCTGCGGCAGGATG
+position: 1825062 
IIIIIIIIIIIIIIIIIIIIIIIIIIIIIIIIIIIIIIIIIIIIIIIIII
@ read 9473
CGGCATAACGCATGCGGCAGGTGGTGATTATTTGGCTATAACTGGTGTTT
+position: 4917765 
IIIIIIIIIIIIIIIIIIIIIIIIIIIIIIIIIIIIIIIIIIIIIIIIII
@ read 9474
TGGTAAAAGCGCCACGTCCAGACGCATGTTGTCGGCGCGAACCAGTGGCT
+position: 2536820 
IIIIIIIIIIIIIIIIIIIIIIIIIIIIIIIIIIIIIIIIIIIIIIIIII
@ read 9475
CTTTCATGGTGTGCAGCAGCGACATCAAATCCATTCCCGCCAGCATCCCG
+position: 5193867 
IIIIIIIIIIIIIIIIIIIIIIIIIIIIIIIIIIIIIIIIIIIIIIIIII
@ read 9476
TACGCTCACCCTGAAGCGTTTTTCCTCCGGTGTGGGGTTCTGGTGTCTGG
+position: -3002139 
IIIIIIIIIIIIIIIIIIIIIIIIIIIIIIIIIIIIIIIIIIIIIIIIII
@ read 9477
CTCTTTGCCTTTCACCGGGCCAATGACCACACGATTCCAGCCATTGTTGG
+position: 4700401 
IIIIIIIIIIIIIIIIIIIIIIIIIIIIIIIIIIIIIIIIIIIIIIIIII
@ read 9478
GCGCATTTTTACCGGCGATGAAATTCTTCCGGCTCTCGTATCAACCTTAA
+position: 2564535 
IIIIIIIIIIIIIIIIIIIIIIIIIIIIIIIIIIIIIIIIIIIIIIIIII
@ read 9479
CCATTGCACTGGTGGCGATGACCAGAGCGGCGACTGTCGTTATTGCCTTA
+position: -5005883 
IIIIIIIIIIIIIIIIIIIIIIIIIIIIIIIIIIIIIIIIIIIIIIIIII
@ read 9480
CCAGCGGCGAACGGCTAAGATGGGTGAGGGCGGTAAGCATCGCTTCACCT
+position: -2375845 
IIIIIIIIIIIIIIIIIIIIIIIIIIIIIIIIIIIIIIIIIIIIIIIIII
@ read 9481
GCATGACGAGCCAGCGCCAGCGCCAGCTCATCTTTTTTGATACCGCAGCC
+position: -250373 
IIIIIIIIIIIIIIIIIIIIIIIIIIIIIIIIIIIIIIIIIIIIIIIIII
@ read 9482
CCGAAACCCGCAATTTCCACGCAATCGGCGTACGGCTTGGTCGTCACGAC
+position: -4551328 
IIIIIIIIIIIIIIIIIIIIIIIIIIIIIIIIIIIIIIIIIIIIIIIIII
@ read 9483
TTTTATCCTCAACGGTCGCCGTCAGCGTAAAGGCATCTTTGCCGTTTGCT
+position: -4935270 
IIIIIIIIIIIIIIIIIIIIIIIIIIIIIIIIIIIIIIIIIIIIIIIIII
@ read 9484
CCGCGCAACGCCAGCTTCTGATTTTCTTCCTCAAAGAGCCAGCGCCTGCT
+position: -4223522 
IIIIIIIIIIIIIIIIIIIIIIIIIIIIIIIIIIIIIIIIIIIIIIIIII
@ read 9485
CACGCCCCTGCTGCGTTCCGACCAGAACGCCGCAACCAGTACCGCAGAAA
+position: 2695913 
IIIIIIIIIIIIIIIIIIIIIIIIIIIIIIIIIIIIIIIIIIIIIIIIII
@ read 9486
CGTATTTGAAACCAAACTCGGCGCAGTTCTCAGTGAAGTCGCTTCCGGTG
+position: 2295324 
IIIIIIIIIIIIIIIIIIIIIIIIIIIIIIIIIIIIIIIIIIIIIIIIII
@ read 9487
AAACTACCTGTGGGGTGACTTTGCCGCCGCTGCCGTTATGTCTGCATTAC
+position: -446784 
IIIIIIIIIIIIIIIIIIIIIIIIIIIIIIIIIIIIIIIIIIIIIIIIII
@ read 9488
TCCGGGTTTTTGATCACCTCACTGATTTTTTTCGCCGTTTCGCAGCCGGT
+position: 253424 
IIIIIIIIIIIIIIIIIIIIIIIIIIIIIIIIIIIIIIIIIIIIIIIIII
@ read 9489
GATGGTCATCATGTGCATCCGGCGGCGATGTCGCTGTGTTGTTGCTGTGC
+position: 3788146 
IIIIIIIIIIIIIIIIIIIIIIIIIIIIIIIIIIIIIIIIIIIIIIIIII
@ read 9490
TCGGTGCCAACGTCATTATTCTTGGTGATATCACGCTTGGTAACAACGTC
+position: -2750068 
IIIIIIIIIIIIIIIIIIIIIIIIIIIIIIIIIIIIIIIIIIIIIIIIII
@ read 9491
AGCACTGGGTGTCCGGAATCATTTTCTCCAGTCTGGGCACGGATAAGATA
+position: -1139082 
IIIIIIIIIIIIIIIIIIIIIIIIIIIIIIIIIIIIIIIIIIIIIIIIII
@ read 9492
CTTGCCATCCGCGCCTGTTCTTCACTGGCGGTCAGCGTCAGCCGCTCAAA
+position: 745707 
IIIIIIIIIIIIIIIIIIIIIIIIIIIIIIIIIIIIIIIIIIIIIIIIII
@ read 9493
TATGAGTCCCCCAGACCAGCAGGGCGACGGCAGAAAGCAGGTGAAGCAGC
+position: -464776 
IIIIIIIIIIIIIIIIIIIIIIIIIIIIIIIIIIIIIIIIIIIIIIIIII
@ read 9494
GCTGAGACCGTCAGGTATGTATATTATTTCAGTGAGTTGATGTTTTGAGC
+position: -1708718 
IIIIIIIIIIIIIIIIIIIIIIIIIIIIIIIIIIIIIIIIIIIIIIIIII
@ read 9495
GCCCAAAATTTACTGGATTGATAACCTGCGAGGGATAGCGTGTTTAATGG
+position: 4245345 
IIIIIIIIIIIIIIIIIIIIIIIIIIIIIIIIIIIIIIIIIIIIIIIIII
@ read 9496
TCCGAAGCTCTCGCCTATCGTGAAGCGGACTTTGATATTCTGGAATGGCG
+position: 2036234 
IIIIIIIIIIIIIIIIIIIIIIIIIIIIIIIIIIIIIIIIIIIIIIIIII
@ read 9497
TTTAATTCAAACAGTTCTGGAAGAGATGACGGTTGCAGAGTCATACGTTT
+position: 5198254 
IIIIIIIIIIIIIIIIIIIIIIIIIIIIIIIIIIIIIIIIIIIIIIIIII
@ read 9498
GCGGATGCGCGGCGCGAAGCGGAAGCCCAAGAGGTGCATCAGGGCGAAGA
+position: 4362563 
IIIIIIIIIIIIIIIIIIIIIIIIIIIIIIIIIIIIIIIIIIIIIIIIII
@ read 9499
ATGCACTAAATTTCCGGCGTGGACATCCATATGCAATGGACTTAAGCGTA
+position: -3901215 
IIIIIIIIIIIIIIIIIIIIIIIIIIIIIIIIIIIIIIIIIIIIIIIIII
@ read 9500
GCTCGTCCTTGCCACAAATTTCCCGGTTGCGCACGCCGCCGTACCAAAAG
+position: -3502938 
IIIIIIIIIIIIIIIIIIIIIIIIIIIIIIIIIIIIIIIIIIIIIIIIII
@ read 9501
CTGCCATAACGGAACGCTGATGATGCGATCCGGCAATTGCAACCCGGTGG
+position: -1247462 
IIIIIIIIIIIIIIIIIIIIIIIIIIIIIIIIIIIIIIIIIIIIIIIIII
@ read 9502
GGAAAGCTCTGCTTGCCGGTCAGAGTGGCATCAGCCTAATCGACCATTTC
+position: 1364682 
IIIIIIIIIIIIIIIIIIIIIIIIIIIIIIIIIIIIIIIIIIIIIIIIII
@ read 9503
GTCGCGCTGATCGGTTATAGCGTCAGTTTCGATAAAACTACGTTTCGGCT
+position: -3875221 
IIIIIIIIIIIIIIIIIIIIIIIIIIIIIIIIIIIIIIIIIIIIIIIIII
@ read 9504
GTACGGTGTACGGGAATTTGTCCATATCCGGCATGACTGCCAGCACGCCG
+position: 3816941 
IIIIIIIIIIIIIIIIIIIIIIIIIIIIIIIIIIIIIIIIIIIIIIIIII
@ read 9505
CGTCAGTCGGTAAGGTCAGGAACAGCAGGCCGCTGAAAATCGCCATCAGA
+position: -3801101 
IIIIIIIIIIIIIIIIIIIIIIIIIIIIIIIIIIIIIIIIIIIIIIIIII
@ read 9506
TGCGGCTGCCGAGCACTTTGCCCTGACGAATGAACAATACGTGGACACAA
+position: 2343503 
IIIIIIIIIIIIIIIIIIIIIIIIIIIIIIIIIIIIIIIIIIIIIIIIII
@ read 9507
TCTTTGATACCTGCCAGTTCCGGGATTTTCGCCACAACAGCGTCAATCAC
+position: 2776226 
IIIIIIIIIIIIIIIIIIIIIIIIIIIIIIIIIIIIIIIIIIIIIIIIII
@ read 9508
CACCATCAGCCCCAGACGCGCCAAAGAGGAACGCCCGTCCAGCCAGCCCA
+position: 2537342 
IIIIIIIIIIIIIIIIIIIIIIIIIIIIIIIIIIIIIIIIIIIIIIIIII
@ read 9509
GCTCGTACGAAAGTACGGGCTTTTTTTTCGTATATTGCACACACCGGGGG
+position: -4053716 
IIIIIIIIIIIIIIIIIIIIIIIIIIIIIIIIIIIIIIIIIIIIIIIIII
@ read 9510
GGAAAATGGCAATGGCACCGGAGGTGATAAACCCAAAGACAACAAACCGC
+position: -3192544 
IIIIIIIIIIIIIIIIIIIIIIIIIIIIIIIIIIIIIIIIIIIIIIIIII
@ read 9511
GGAGGCACCGATAACCCGTCGGCCCCGCCTGCGGATTTTATCCGCCGGGT
+position: -1236291 
IIIIIIIIIIIIIIIIIIIIIIIIIIIIIIIIIIIIIIIIIIIIIIIIII
@ read 9512
CTTTGCCGATAGATTCCTGCAACAGCATCAGTGCCTGCATGTACGCTTCA
+position: 2782202 
IIIIIIIIIIIIIIIIIIIIIIIIIIIIIIIIIIIIIIIIIIIIIIIIII
@ read 9513
CGCATCCGGTGACAATGCCGCTGGTGGACAATCAACTGGATCTCGCCACT
+position: -2062370 
IIIIIIIIIIIIIIIIIIIIIIIIIIIIIIIIIIIIIIIIIIIIIIIIII
@ read 9514
CACCACCAATCAGATTCAGACCGTAGGTTTTACGCGACCCGGTCAGCAAT
+position: -2275139 
IIIIIIIIIIIIIIIIIIIIIIIIIIIIIIIIIIIIIIIIIIIIIIIIII
@ read 9515
ACTTTGCAGCCTGGACTTTTCAATTCAAACAAGGGAGATAGCTCCCTTTT
+position: 2722293 
IIIIIIIIIIIIIIIIIIIIIIIIIIIIIIIIIIIIIIIIIIIIIIIIII
@ read 9516
GGCGACACCGCCGTGGGATCTAAAACCTGGCGAAACAGTGCCGCTGAAAT
+position: 1472445 
IIIIIIIIIIIIIIIIIIIIIIIIIIIIIIIIIIIIIIIIIIIIIIIIII
@ read 9517
TCAAAAAGCTCCAGATAATCAATCTCCGGGCTATAAACAGGATGGCGCAT
+position: 3060994 
IIIIIIIIIIIIIIIIIIIIIIIIIIIIIIIIIIIIIIIIIIIIIIIIII
@ read 9518
CAGCGGAAAAGAGTACGACGGCAGTAAAACCCGGCGTACTTAATGGGCGC
+position: -2563122 
IIIIIIIIIIIIIIIIIIIIIIIIIIIIIIIIIIIIIIIIIIIIIIIIII
@ read 9519
ACTCATTGCTCTTTCGCGATAAACATTGTCATCACATGTCATCGTCACTA
+position: -2059623 
IIIIIIIIIIIIIIIIIIIIIIIIIIIIIIIIIIIIIIIIIIIIIIIIII
@ read 9520
CTGCGCACGGAGTCTGTCCGGTCTCAGGCCCGTGAACAGTTTACCGGTGC
+position: 2463390 
IIIIIIIIIIIIIIIIIIIIIIIIIIIIIIIIIIIIIIIIIIIIIIIIII
@ read 9521
AGGCGGTGCAGTTTGTCACTGAAAAACGCAAAGCGTCAATTTCTGGCGTA
+position: 1002310 
IIIIIIIIIIIIIIIIIIIIIIIIIIIIIIIIIIIIIIIIIIIIIIIIII
@ read 9522
TTACCTGAACCGGCAACGGGGATCGCTCAGCCGACTCCGCAGCAACCGAC
+position: -1379345 
IIIIIIIIIIIIIIIIIIIIIIIIIIIIIIIIIIIIIIIIIIIIIIIIII
@ read 9523
AGCTAATGGCGAAAACGCTGCGTGAAAGTGCGGAACCTGTCACGATTGTG
+position: -4569259 
IIIIIIIIIIIIIIIIIIIIIIIIIIIIIIIIIIIIIIIIIIIIIIIIII
@ read 9524
CGATGGGAAACAGGTTAATATTCCTGTACTTGGTGTTACTGCGAAGGGGG
+position: 4756067 
IIIIIIIIIIIIIIIIIIIIIIIIIIIIIIIIIIIIIIIIIIIIIIIIII
@ read 9525
GGAAAACTGGAAAGTCGGTCCGGGTAAAATTGATGTCGCGCTGGTTCGTG
+position: -804827 
IIIIIIIIIIIIIIIIIIIIIIIIIIIIIIIIIIIIIIIIIIIIIIIIII
@ read 9526
ACAATGGGGCTGCGACATATCACGCTGCCTGAGTCTCTGTATGGTGAAAA
+position: -2399054 
IIIIIIIIIIIIIIIIIIIIIIIIIIIIIIIIIIIIIIIIIIIIIIIIII
@ read 9527
AGTTCAGCCCCGCACTTTGGGCAGGACTCATTATTACGCACCGTGAACAG
+position: 3931189 
IIIIIIIIIIIIIIIIIIIIIIIIIIIIIIIIIIIIIIIIIIIIIIIIII
@ read 9528
CGGAAACTTCGCCCAGCTTCGCCATGTAGTCGTTAAAGGTCGCCTGTTCG
+position: 3741857 
IIIIIIIIIIIIIIIIIIIIIIIIIIIIIIIIIIIIIIIIIIIIIIIIII
@ read 9529
TATGGCGAACATTGGCGGTCGTCCTGGTGGGGCGATTACCGCAGGTTGCT
+position: -161115 
IIIIIIIIIIIIIIIIIIIIIIIIIIIIIIIIIIIIIIIIIIIIIIIIII
@ read 9530
AGCGAGATTTTACGTTCTTTAGTTGGGCGATAAAGCACCAGCGTTTTACC
+position: -1442556 
IIIIIIIIIIIIIIIIIIIIIIIIIIIIIIIIIIIIIIIIIIIIIIIIII
@ read 9531
GAAATGGCGGATCTTAATGCAGTACTCGGTGAGGTGATTGCTGCCGAAAG
+position: -1257713 
IIIIIIIIIIIIIIIIIIIIIIIIIIIIIIIIIIIIIIIIIIIIIIIIII
@ read 9532
GACCGGCTGGCGTGGTGAGTTCCGGGTGATCCCAGACGGTGACATTAAGA
+position: 2532405 
IIIIIIIIIIIIIIIIIIIIIIIIIIIIIIIIIIIIIIIIIIIIIIIIII
@ read 9533
CATTTTCCGTTATTGATGATCGGTAGTTTACTGACGTTACTGCCCGTAGC
+position: -856530 
IIIIIIIIIIIIIIIIIIIIIIIIIIIIIIIIIIIIIIIIIIIIIIIIII
@ read 9534
TATTTTAAAAGAAACGCGCCCTGCGGCCCCCGCAGCTTCGGACAAACCAC
+position: 4463535 
IIIIIIIIIIIIIIIIIIIIIIIIIIIIIIIIIIIIIIIIIIIIIIIIII
@ read 9535
CAATCTTACGCACCTGCGGTTTTTCCAGTTCGCCGACCGGGAACAGGCTT
+position: 1406009 
IIIIIIIIIIIIIIIIIIIIIIIIIIIIIIIIIIIIIIIIIIIIIIIIII
@ read 9536
ACCTGCGGTGAAATTTCTTCTGCTTGCAGAGTGACAACGGTATCGAAAGT
+position: 80422 
IIIIIIIIIIIIIIIIIIIIIIIIIIIIIIIIIIIIIIIIIIIIIIIIII
@ read 9537
AACGGTGAATTTCACTCTGGCGAGCAGTTGGGTGAAACGCTGGGAATGAG
+position: 4759179 
IIIIIIIIIIIIIIIIIIIIIIIIIIIIIIIIIIIIIIIIIIIIIIIIII
@ read 9538
CCTGATACTGACGTCCTGGCTTCACGCGGGCGATAATGCCCTGATGCACG
+position: -238492 
IIIIIIIIIIIIIIIIIIIIIIIIIIIIIIIIIIIIIIIIIIIIIIIIII
@ read 9539
CGAACACTACTGACCGCTTCATTCGGCGCTTTGACTTCCAGACGATAAGC
+position: 3043167 
IIIIIIIIIIIIIIIIIIIIIIIIIIIIIIIIIIIIIIIIIIIIIIIIII
@ read 9540
GTCTGGACGTTAGCGAAAAAATTACTTTGACGGGATAATCGTAACCAATT
+position: 3280754 
IIIIIIIIIIIIIIIIIIIIIIIIIIIIIIIIIIIIIIIIIIIIIIIIII
@ read 9541
TTCCTTATACTCGACCTTGCAAACACTTTGTTACATCCTGAAAGATGCGT
+position: 3737585 
IIIIIIIIIIIIIIIIIIIIIIIIIIIIIIIIIIIIIIIIIIIIIIIIII
@ read 9542
ATTTCACACCCGCCGGACCGTGACCATGATGACGCGGCCAAAGTTCTGGC
+position: -1576745 
IIIIIIIIIIIIIIIIIIIIIIIIIIIIIIIIIIIIIIIIIIIIIIIIII
@ read 9543
TTAGAGTGTTAGTCGTTAGACTGCTTGTCATAACACATAGTTTTTGTTTG
+position: 296304 
IIIIIIIIIIIIIIIIIIIIIIIIIIIIIIIIIIIIIIIIIIIIIIIIII
@ read 9544
ATCATCTTTTTATCGGGGTCGATAAACGGGTAATTTGCCGCCAGTTCTGA
+position: -730395 
IIIIIIIIIIIIIIIIIIIIIIIIIIIIIIIIIIIIIIIIIIIIIIIIII
@ read 9545
TGCTGCCATCGGAATAGCTATTGGCGGTATCAAAGAAATTTATGCCGCCT
+position: 470055 
IIIIIIIIIIIIIIIIIIIIIIIIIIIIIIIIIIIIIIIIIIIIIIIIII
@ read 9546
GGCTTTACTTTTCTGGGGGTTAAAGAGTTTGCCAGAAGGGTGGATCAACA
+position: 1030885 
IIIIIIIIIIIIIIIIIIIIIIIIIIIIIIIIIIIIIIIIIIIIIIIIII
@ read 9547
GCGCAGCGGGCCTGTTACCGCTCGGCGTAGAAGGTGAAAACAGCGCCGAC
+position: -4584496 
IIIIIIIIIIIIIIIIIIIIIIIIIIIIIIIIIIIIIIIIIIIIIIIIII
@ read 9548
GCACTGGAGAGCGCTGCGATATTAAGTCTGGTAAATGCTGAGTCAGTACA
+position: -751905 
IIIIIIIIIIIIIIIIIIIIIIIIIIIIIIIIIIIIIIIIIIIIIIIIII
@ read 9549
TGCGTGGTGGAGAGGTCGCTGTGGCCCAGTAGCATCTGCACCACGCGTAA
+position: 3431880 
IIIIIIIIIIIIIIIIIIIIIIIIIIIIIIIIIIIIIIIIIIIIIIIIII
@ read 9550
AAGATGGCGAAAAATTGCAGGCAAAAGCCAGCGATTTAGTCTCCCGCAAA
+position: -5064569 
IIIIIIIIIIIIIIIIIIIIIIIIIIIIIIIIIIIIIIIIIIIIIIIIII
@ read 9551
CCGTACTTCATCTCCAGGCCACCTTCAATATAGGTACCGTCGCTGTATTT
+position: -1551448 
IIIIIIIIIIIIIIIIIIIIIIIIIIIIIIIIIIIIIIIIIIIIIIIIII
@ read 9552
CATTATTTATATACAACAGAAAGAAGAATGAATGCTCCTGCTAAAGGAAC
+position: -110943 
IIIIIIIIIIIIIIIIIIIIIIIIIIIIIIIIIIIIIIIIIIIIIIIIII
@ read 9553
ACCAGCGTTGATGTTCTCGGCATAACGCGCAGATTTATCTTTAAACTGGG
+position: 3997432 
IIIIIIIIIIIIIIIIIIIIIIIIIIIIIIIIIIIIIIIIIIIIIIIIII
@ read 9554
GTTACTTGTGAATCCTGCCCGCATTACTTTGTACTGGATACCGATCAGTT
+position: 573997 
IIIIIIIIIIIIIIIIIIIIIIIIIIIIIIIIIIIIIIIIIIIIIIIIII
@ read 9555
AGAACAGGTTGTTTATCAACAGGAATTTGCCAACGGGAACGGGTACAGAA
+position: -2107981 
IIIIIIIIIIIIIIIIIIIIIIIIIIIIIIIIIIIIIIIIIIIIIIIIII
@ read 9556
GACTCTGAAAAGCACGGTAGAGGCGATCTGGGCGGGAATTAAAGCAACCG
+position: 4504071 
IIIIIIIIIIIIIIIIIIIIIIIIIIIIIIIIIIIIIIIIIIIIIIIIII
@ read 9557
ACTTTCCCGCCGTCTGGGGTTGAATATCACTCCGCTGACTGCCGATCACA
+position: -2967492 
IIIIIIIIIIIIIIIIIIIIIIIIIIIIIIIIIIIIIIIIIIIIIIIIII
@ read 9558
CGGCGGTAATTTCCAGTCCTCGCTTTCCTTGTTCCTGACCGACAACATCA
+position: 4525872 
IIIIIIIIIIIIIIIIIIIIIIIIIIIIIIIIIIIIIIIIIIIIIIIIII
@ read 9559
AAACAGCGCAACTGAGCCAATCAAAATACGCTTACGACCATAACGGTCTG
+position: -4867165 
IIIIIIIIIIIIIIIIIIIIIIIIIIIIIIIIIIIIIIIIIIIIIIIIII
@ read 9560
AGCATGATGAATAACGGCGGAAGCATGGACGCTGCGGCGGTCATATTAAT
+position: -1552124 
IIIIIIIIIIIIIIIIIIIIIIIIIIIIIIIIIIIIIIIIIIIIIIIIII
@ read 9561
TCTCCCGCGCTGGTGCCGGGGGAACCGCTAAGCATGCACAGAATCAGCAA
+position: -2100422 
IIIIIIIIIIIIIIIIIIIIIIIIIIIIIIIIIIIIIIIIIIIIIIIIII
@ read 9562
GGAATCAAATGGCATCAGTGTTATGGCAGCCATATTACTGGTGGATAACC
+position: -470757 
IIIIIIIIIIIIIIIIIIIIIIIIIIIIIIIIIIIIIIIIIIIIIIIIII
@ read 9563
GACGAGAACAGGCCAACTCCGCACCTATCGCCTTGCAAAGCTGTTCTGCC
+position: -5231875 
IIIIIIIIIIIIIIIIIIIIIIIIIIIIIIIIIIIIIIIIIIIIIIIIII
@ read 9564
TGTATCCTTCACGTCGCATTGGCGCGAATATGCTCGGGCTTTGCTTTTCG
+position: 4736473 
IIIIIIIIIIIIIIIIIIIIIIIIIIIIIIIIIIIIIIIIIIIIIIIIII
@ read 9565
AATAGAGAGCGGTAGTGTCCCACCAGCAGGGGAAATAATGTTGTTCTGGC
+position: -4208200 
IIIIIIIIIIIIIIIIIIIIIIIIIIIIIIIIIIIIIIIIIIIIIIIIII
@ read 9566
TCTGGACCGTGTCTCAGTTCCAGTGTGGCTGGTCATCCTCTCAGACCAGC
+position: -5053072 
IIIIIIIIIIIIIIIIIIIIIIIIIIIIIIIIIIIIIIIIIIIIIIIIII
@ read 9567
GATTATCGCGATATCCACAAAATGTTTAAACGCCAGGAAGTTGCGCCGAC
+position: 2997042 
IIIIIIIIIIIIIIIIIIIIIIIIIIIIIIIIIIIIIIIIIIIIIIIIII
@ read 9568
CTGCCCGACGGGTGGTATTTCTCCGGCTAACTACCGTGACTACCTGGCGC
+position: -3043143 
IIIIIIIIIIIIIIIIIIIIIIIIIIIIIIIIIIIIIIIIIIIIIIIIII
@ read 9569
GGCGAGCAATCACTTGCGCATAATAAGCGCGTGACGCTTCGGTAAATTGC
+position: 3366252 
IIIIIIIIIIIIIIIIIIIIIIIIIIIIIIIIIIIIIIIIIIIIIIIIII
@ read 9570
CAGTTTGATCAAAATGCGTGATTTCTCAACGCCTTGTTGCTGATACAAGT
+position: -2306326 
IIIIIIIIIIIIIIIIIIIIIIIIIIIIIIIIIIIIIIIIIIIIIIIIII
@ read 9571
AGTTTTCACGGAAGATAACCATATCGGTCAGTTCAGGGTGTTTAACCGGG
+position: -3869308 
IIIIIIIIIIIIIIIIIIIIIIIIIIIIIIIIIIIIIIIIIIIIIIIIII
@ read 9572
AGGATGAAATTCGGAATTCAACAATAGTGGTGGGAAATTAATCTATGAAA
+position: 722464 
IIIIIIIIIIIIIIIIIIIIIIIIIIIIIIIIIIIIIIIIIIIIIIIIII
@ read 9573
GGAAGGTGATCAGGCTCCCGAAGCATTGCTGCCGTTGTTCGACCGTGAAA
+position: 881663 
IIIIIIIIIIIIIIIIIIIIIIIIIIIIIIIIIIIIIIIIIIIIIIIIII
@ read 9574
GTTTGAGCATGTCTGAAGAAAAATTAGGTCAACATTATCTCGCCGCGCTG
+position: -2048897 
IIIIIIIIIIIIIIIIIIIIIIIIIIIIIIIIIIIIIIIIIIIIIIIIII
@ read 9575
GCCACTTATTCTCCTGAAGCCCGGTACTACAGGCACGTTGCGCTTGCTGA
+position: 1070913 
IIIIIIIIIIIIIIIIIIIIIIIIIIIIIIIIIIIIIIIIIIIIIIIIII
@ read 9576
CTGATCTTCCAGATAACTGCCGTCACTCCAGCGCAGCACCATCACCGCGA
+position: 400887 
IIIIIIIIIIIIIIIIIIIIIIIIIIIIIIIIIIIIIIIIIIIIIIIIII
@ read 9577
TGCGCGACCGTCGGTGGTGTCCAGTTCAAATTTCATTTTTTCTCCACTAC
+position: -4819388 
IIIIIIIIIIIIIIIIIIIIIIIIIIIIIIIIIIIIIIIIIIIIIIIIII
@ read 9578
ATCTGATGAGCGAACATGCGCAGTGGTCAATGGCACAGGCCATAACCCTG
+position: 5028766 
IIIIIIIIIIIIIIIIIIIIIIIIIIIIIIIIIIIIIIIIIIIIIIIIII
@ read 9579
TTGATGAACAATGAAGAGATCAGCGAAGAAGCCCAACATGAAATGGCTGC
+position: -3678476 
IIIIIIIIIIIIIIIIIIIIIIIIIIIIIIIIIIIIIIIIIIIIIIIIII
@ read 9580
CTTTCAGAGTCAACCCTGAATTTCAAGATTTTTCTCTTCAACCGAACCGG
+position: -483695 
IIIIIIIIIIIIIIIIIIIIIIIIIIIIIIIIIIIIIIIIIIIIIIIIII
@ read 9581
AGGTTGAAGGCCTGTTTATGAAGAACTGGGAAGAAGACGACGGTGAGGAA
+position: -3871214 
IIIIIIIIIIIIIIIIIIIIIIIIIIIIIIIIIIIIIIIIIIIIIIIIII
@ read 9582
AAGTTGTTCACCCGTGGCAGGATTTATTGAAATTGCATGAGTTGCCGGAG
+position: 1830682 
IIIIIIIIIIIIIIIIIIIIIIIIIIIIIIIIIIIIIIIIIIIIIIIIII
@ read 9583
AGGCAATCCATGATGCAAACTGTTGCTGGTGACCGATGGAGAAACCGCAG
+position: -227421 
IIIIIIIIIIIIIIIIIIIIIIIIIIIIIIIIIIIIIIIIIIIIIIIIII
@ read 9584
TCAATTTGCCGCTCTCTAATAACTGGGGCAGCATCAATACCGAAGCGAAG
+position: -5219945 
IIIIIIIIIIIIIIIIIIIIIIIIIIIIIIIIIIIIIIIIIIIIIIIIII
@ read 9585
GATATTGGTGCAGTCGCGATTACCGATCGAGAGAAATTGCTGGCCTTTAC
+position: -2668937 
IIIIIIIIIIIIIIIIIIIIIIIIIIIIIIIIIIIIIIIIIIIIIIIIII
@ read 9586
GTTTGCTGCAAAAAGGGGAACCGCAAGATGCGGCAGGGCTTCGCACCTGT
+position: -1938023 
IIIIIIIIIIIIIIIIIIIIIIIIIIIIIIIIIIIIIIIIIIIIIIIIII
@ read 9587
GCCATGCAGCACCTGTCTCACGGTTCCCGAAGGCACATTCTCATCTCTGA
+position: -758285 
IIIIIIIIIIIIIIIIIIIIIIIIIIIIIIIIIIIIIIIIIIIIIIIIII
@ read 9588
AGCACCCGACGAGTGTTAATGCCGGAGTAAAGTGTTGCTCGTTCGTTAGA
+position: -4899422 
IIIIIIIIIIIIIIIIIIIIIIIIIIIIIIIIIIIIIIIIIIIIIIIIII
@ read 9589
CCAACCCTGCAAGTGCGGGTTTTGAGCGTTTGTTTAGGGTGTTCAGCGTC
+position: -1135181 
IIIIIIIIIIIIIIIIIIIIIIIIIIIIIIIIIIIIIIIIIIIIIIIIII
@ read 9590
AACCATTTTGAACGCGTACTGGATGGCGGGCTTTTCTTTTCGGCTGCCGA
+position: 941355 
IIIIIIIIIIIIIIIIIIIIIIIIIIIIIIIIIIIIIIIIIIIIIIIIII
@ read 9591
GTGGGATCTGCTCCGGGCTGGAAACCAGCTCGCAATAGTGGCTACATTCG
+position: 975832 
IIIIIIIIIIIIIIIIIIIIIIIIIIIIIIIIIIIIIIIIIIIIIIIIII
@ read 9592
CTTATCCTGACCGTCGCCATCAGCTGGTGCATTAACCGCCTGATTTTGCA
+position: -1078521 
IIIIIIIIIIIIIIIIIIIIIIIIIIIIIIIIIIIIIIIIIIIIIIIIII
@ read 9593
GAACCCGGAAGATCCAGAGTCGGTGCTGACTGAAATGGCGAAAGCAATCC
+position: -2334489 
IIIIIIIIIIIIIIIIIIIIIIIIIIIIIIIIIIIIIIIIIIIIIIIIII
@ read 9594
GAACGCTTTCTTTCCGGCAATGGCGCTTATGGTGCTAGTGGGTTGTTCTA
+position: -1032518 
IIIIIIIIIIIIIIIIIIIIIIIIIIIIIIIIIIIIIIIIIIIIIIIIII
@ read 9595
CTGGCGTAACGGCAAACCCGGCGGTTGGCTATGCGTCTGATCTACTGGTG
+position: 3780785 
IIIIIIIIIIIIIIIIIIIIIIIIIIIIIIIIIIIIIIIIIIIIIIIIII
@ read 9596
GGTAACGGTGCGGGCTGACGCGTACAGGAAACACAGAAAAAAGCCCGCAC
+position: 250 
IIIIIIIIIIIIIIIIIIIIIIIIIIIIIIIIIIIIIIIIIIIIIIIIII
@ read 9597
GTGCAGCAGGGGAATCCGCTGACGATGCTGACTCGTCCGGCGAATGATTT
+position: -2666084 
IIIIIIIIIIIIIIIIIIIIIIIIIIIIIIIIIIIIIIIIIIIIIIIIII
@ read 9598
GGGGTCATTGCGTCGGCGCTGGATGTCGCCGCCGGTCTGGTGTGCGTAGG
+position: -692706 
IIIIIIIIIIIIIIIIIIIIIIIIIIIIIIIIIIIIIIIIIIIIIIIIII
@ read 9599
GTTGCCCCCAGATCCCAGCGGCATTAACCACGACAGGTGCATGAAGGGCC
+position: -2537782 
IIIIIIIIIIIIIIIIIIIIIIIIIIIIIIIIIIIIIIIIIIIIIIIIII
@ read 9600
TGTTCTGAATTCTGCCTCTCGTGTCAGCGTGCCGCTATTTTTCATGATTT
+position: 4245471 
IIIIIIIIIIIIIIIIIIIIIIIIIIIIIIIIIIIIIIIIIIIIIIIIII
@ read 9601
TTTAGCGCAGAACCAATACCGATGATCAACAGCAGTAGAACCAGAATGCC
+position: 4001098 
IIIIIIIIIIIIIIIIIIIIIIIIIIIIIIIIIIIIIIIIIIIIIIIIII
@ read 9602
AGTGACGTCACTTAATGTCACAATCCCTTCCACCGAGCCAAACTCATCCA
+position: -2743034 
IIIIIIIIIIIIIIIIIIIIIIIIIIIIIIIIIIIIIIIIIIIIIIIIII
@ read 9603
GCATGTGCAGCCTAAGAATAGGTATTTAAAATATTTGATGGCAAGGCATT
+position: 646682 
IIIIIIIIIIIIIIIIIIIIIIIIIIIIIIIIIIIIIIIIIIIIIIIIII
@ read 9604
GGAATCGCCGTCATTCCGCCATCATCAGCGGCCTCGCTGGCCTGTCCGGC
+position: 2306139 
IIIIIIIIIIIIIIIIIIIIIIIIIIIIIIIIIIIIIIIIIIIIIIIIII
@ read 9605
CTCCTGAATATTGTCCGGCGATGGCTTAATGACCACCTGGAACTGATAGT
+position: 4244484 
IIIIIIIIIIIIIIIIIIIIIIIIIIIIIIIIIIIIIIIIIIIIIIIIII
@ read 9606
CGCTTTTGCGGCGGCGCTCTGGTCGCTGGAGTCAAATGTAATTAACAGAG
+position: -1525863 
IIIIIIIIIIIIIIIIIIIIIIIIIIIIIIIIIIIIIIIIIIIIIIIIII
@ read 9607
CAAATCCGCCGCCGGTCATGCGTACGCCACCTTTGTCGCCAATCACAGCT
+position: 807767 
IIIIIIIIIIIIIIIIIIIIIIIIIIIIIIIIIIIIIIIIIIIIIIIIII
@ read 9608
GTAGGGCACTTTTTTAATTCCATCACGGATGTCGTAGTTCAGACCATGAA
+position: -4589346 
IIIIIIIIIIIIIIIIIIIIIIIIIIIIIIIIIIIIIIIIIIIIIIIIII
@ read 9609
GCGCCCGGAAAGCATATCCAGCGTGGCGTCAAAAACACGTCTTGGCAGAT
+position: -3285590 
IIIIIIIIIIIIIIIIIIIIIIIIIIIIIIIIIIIIIIIIIIIIIIIIII
@ read 9610
AGCCCCATCATTGAGCCGACGGAAAGGTCGATTTCAGCAGAAATTATGAC
+position: -1024225 
IIIIIIIIIIIIIIIIIIIIIIIIIIIIIIIIIIIIIIIIIIIIIIIIII
@ read 9611
TCGCTTGCGCCCCAACGCATCAGTTTCGGGATCGGCAGTTTCGCCAGAGA
+position: 4243390 
IIIIIIIIIIIIIIIIIIIIIIIIIIIIIIIIIIIIIIIIIIIIIIIIII
@ read 9612
AGCGCAATTTACATCCATAACCAGTTACCGCGTTTGTCTGCACTTTGTGC
+position: -1518716 
IIIIIIIIIIIIIIIIIIIIIIIIIIIIIIIIIIIIIIIIIIIIIIIIII
@ read 9613
GTGATCCCGGAGCTGTTGCCGGAGAAAATCGGCATGTGGTTTAAGGCCGA
+position: -4566944 
IIIIIIIIIIIIIIIIIIIIIIIIIIIIIIIIIIIIIIIIIIIIIIIIII
@ read 9614
TTTTTCATCATTAACTATCAACTGGTATCGGAACGCGCGGTAAAACGTGC
+position: 938276 
IIIIIIIIIIIIIIIIIIIIIIIIIIIIIIIIIIIIIIIIIIIIIIIIII
@ read 9615
CGCGATCGTACCGGACCAGAACGCCGCAAGGGGGATGTTTCGCCGGAGCA
+position: -3404075 
IIIIIIIIIIIIIIIIIIIIIIIIIIIIIIIIIIIIIIIIIIIIIIIIII
@ read 9616
TTTTTCTCTTAATTATAAGTTAACGAAGAGAATATATTTCATAACTTTTA
+position: 433304 
IIIIIIIIIIIIIIIIIIIIIIIIIIIIIIIIIIIIIIIIIIIIIIIIII
@ read 9617
GGTTCGAAAGACAGCCAGTTACGTTAACTACAACTGGCGAGATGCATAGC
+position: -4375382 
IIIIIIIIIIIIIIIIIIIIIIIIIIIIIIIIIIIIIIIIIIIIIIIIII
@ read 9618
CCGCCAATAAAAGCAATGTGTCCATTTTGAGTCAGAATGACTGAAAATGT
+position: 5164928 
IIIIIIIIIIIIIIIIIIIIIIIIIIIIIIIIIIIIIIIIIIIIIIIIII
@ read 9619
TTTAATCGGGCGGCAGTAGGCGTAGTGCAACAGTTGCGTACCGACGTGAT
+position: 505162 
IIIIIIIIIIIIIIIIIIIIIIIIIIIIIIIIIIIIIIIIIIIIIIIIII
@ read 9620
AGCACCTGGCACGGCTGGGACGGAAGTCGCTGTCGTTCTCAAAATCGGTG
+position: 3756473 
IIIIIIIIIIIIIIIIIIIIIIIIIIIIIIIIIIIIIIIIIIIIIIIIII
@ read 9621
AAGCCTGCCGGGCCGATAAACTTATCGGGATTCCACCAGAAAGACGGACA
+position: -4500162 
IIIIIIIIIIIIIIIIIIIIIIIIIIIIIIIIIIIIIIIIIIIIIIIIII
@ read 9622
CACCTTTAACACCGAAACGAGCATAGGAGGTATCTTCGTTTTCGCTGTTA
+position: -2893675 
IIIIIIIIIIIIIIIIIIIIIIIIIIIIIIIIIIIIIIIIIIIIIIIIII
@ read 9623
CTTTATCACTCCTGATGATGGCAGCAAAGACGTTTTCGTCCATTTCACCG
+position: 1117454 
IIIIIIIIIIIIIIIIIIIIIIIIIIIIIIIIIIIIIIIIIIIIIIIIII
@ read 9624
GCCGAGCTTACCTTTACTGTTTTTCACTACGCCAAAATCGCTTTTCAGGC
+position: 3331682 
IIIIIIIIIIIIIIIIIIIIIIIIIIIIIIIIIIIIIIIIIIIIIIIIII
@ read 9625
TGCCGCTGTGATGATGGGTCTGGCGGCAATCGGTGCTGCGATCGGTATCG
+position: -779997 
IIIIIIIIIIIIIIIIIIIIIIIIIIIIIIIIIIIIIIIIIIIIIIIIII
@ read 9626
ATGATTGTATCGGTGAATAAGCTGACGAGCGCGCAGGCGATCGCGAGATA
+position: 514070 
IIIIIIIIIIIIIIIIIIIIIIIIIIIIIIIIIIIIIIIIIIIIIIIIII
@ read 9627
CCAGTATAATATCTCGCTTCCTGCACAATCCCTGGAAACACTGATTCCCC
+position: 1963883 
IIIIIIIIIIIIIIIIIIIIIIIIIIIIIIIIIIIIIIIIIIIIIIIIII
@ read 9628
GTCGCAGGAAAACCAACAAGTGTTTGTACTCAATGGCATTCAGACCATGA
+position: 3810032 
IIIIIIIIIIIIIIIIIIIIIIIIIIIIIIIIIIIIIIIIIIIIIIIIII
@ read 9629
TGCATCTGCGTCACGCAGCAGTTCATGTGCTTCGGCAACATCGTTGAGTT
+position: 1655329 
IIIIIIIIIIIIIIIIIIIIIIIIIIIIIIIIIIIIIIIIIIIIIIIIII
@ read 9630
CCGCTTGTACCACTCCAGCCGATGAGTAACTCACCTTCGCCAACGGCTGT
+position: -4410410 
IIIIIIIIIIIIIIIIIIIIIIIIIIIIIIIIIIIIIIIIIIIIIIIIII
@ read 9631
TGGTATGCAGGAACCGGGGATTGGCGTTTACCGCCCGAACGATAATCCAC
+position: -3948852 
IIIIIIIIIIIIIIIIIIIIIIIIIIIIIIIIIIIIIIIIIIIIIIIIII
@ read 9632
TTTTGGTATCAACACCGACCATGATGCCGTTAACATCCTGATCATAGTTG
+position: -4851771 
IIIIIIIIIIIIIIIIIIIIIIIIIIIIIIIIIIIIIIIIIIIIIIIIII
@ read 9633
ATAACGAATTATTCAGCTACTACGTTTACGATCACTTTCGCGAATACTTC
+position: -220852 
IIIIIIIIIIIIIIIIIIIIIIIIIIIIIIIIIIIIIIIIIIIIIIIIII
@ read 9634
GCCATCAGCGTACCGTACACCAGGCATTTCACGATGGTTTTCGGATCTTT
+position: 3812159 
IIIIIIIIIIIIIIIIIIIIIIIIIIIIIIIIIIIIIIIIIIIIIIIIII
@ read 9635
GTTCCGGGCGGTTGAGCGTTAGTGTCATCACGCCCTTTTCTACATGACTG
+position: -3601948 
IIIIIIIIIIIIIIIIIIIIIIIIIIIIIIIIIIIIIIIIIIIIIIIIII
@ read 9636
AATCCCATAAATTTACCTGGTAAATAGTGAGCGAACGTTTCATCAATTTC
+position: -5164041 
IIIIIIIIIIIIIIIIIIIIIIIIIIIIIIIIIIIIIIIIIIIIIIIIII
@ read 9637
GGTAAAACCCTGCTGTACGGTACTATTCTGGCAATCCCGACCGTGATTCT
+position: 4032036 
IIIIIIIIIIIIIIIIIIIIIIIIIIIIIIIIIIIIIIIIIIIIIIIIII
@ read 9638
ACAGCATTGAGTGGCTGAAACCGACGTGGCGGTTGATTGGCCTGGCGATT
+position: 4188005 
IIIIIIIIIIIIIIIIIIIIIIIIIIIIIIIIIIIIIIIIIIIIIIIIII
@ read 9639
GAGTTTCGTATTTACCGTACTCCATAATCACAGTCTCCAGTTCTGAGCCT
+position: 1879135 
IIIIIIIIIIIIIIIIIIIIIIIIIIIIIIIIIIIIIIIIIIIIIIIIII
@ read 9640
TCTTTGCGACGGATATCTGGTTATTTTTGCGTTAGCACAGGCCGTGATTC
+position: 2996906 
IIIIIIIIIIIIIIIIIIIIIIIIIIIIIIIIIIIIIIIIIIIIIIIIII
@ read 9641
ACGCACCAGTCAGTGCGTAGGAGAGAAAGCTAATCCATGTGAGCTTGATG
+position: -1300856 
IIIIIIIIIIIIIIIIIIIIIIIIIIIIIIIIIIIIIIIIIIIIIIIIII
@ read 9642
GGTTTAACTTTGCGTTTTTGTTACTCGTTGTGATATGCGTACCTGTCCTG
+position: -4662103 
IIIIIIIIIIIIIIIIIIIIIIIIIIIIIIIIIIIIIIIIIIIIIIIIII
@ read 9643
CGCGATTGATCGCGTTCAGGAATACCAATGCCGGTATCCCGAATCTGCAC
+position: -1974792 
IIIIIIIIIIIIIIIIIIIIIIIIIIIIIIIIIIIIIIIIIIIIIIIIII
@ read 9644
TTACGCGCGGTTATGCCCGGTGGGGGCGCTGGGTATGGCGGACGTTAATT
+position: -704876 
IIIIIIIIIIIIIIIIIIIIIIIIIIIIIIIIIIIIIIIIIIIIIIIIII
@ read 9645
CCCAGACGTTGCGCAGCGCCTTTAGGCCCGGCAACCACGCCGTTGGTTTC
+position: -2039028 
IIIIIIIIIIIIIIIIIIIIIIIIIIIIIIIIIIIIIIIIIIIIIIIIII
@ read 9646
TGACGTCGATTTTTTGCTCGCCGGTGTTATAACGTTTTGCCGCCTGATCC
+position: 4244982 
IIIIIIIIIIIIIIIIIIIIIIIIIIIIIIIIIIIIIIIIIIIIIIIIII
@ read 9647
GGTTTGTGCGGTGGTTTGAACATTAACCTGTTCAAAAAACTGCTGGCGGA
+position: -783141 
IIIIIIIIIIIIIIIIIIIIIIIIIIIIIIIIIIIIIIIIIIIIIIIIII
@ read 9648
GCGTAAAACTAAGCAGCGTCTGGGCTGGTTTAACCAGGATGAAGTCGAAA
+position: -1190006 
IIIIIIIIIIIIIIIIIIIIIIIIIIIIIIIIIIIIIIIIIIIIIIIIII
@ read 9649
GATCTCCGACGAGGAACGAAAATGCATATCCGGCGCGATAACAATATCCG
+position: 3757031 
IIIIIIIIIIIIIIIIIIIIIIIIIIIIIIIIIIIIIIIIIIIIIIIIII
@ read 9650
TTAACCTCAAGGTGAGACGTTTGCCGACTATAGTACGTCACAGAGCGGTA
+position: -1605608 
IIIIIIIIIIIIIIIIIIIIIIIIIIIIIIIIIIIIIIIIIIIIIIIIII
@ read 9651
AATGAAGGCCGCGTACGCGCCCTGAAAGCGATGCGTCGCGAGCGTGGTGA
+position: 1077518 
IIIIIIIIIIIIIIIIIIIIIIIIIIIIIIIIIIIIIIIIIIIIIIIIII
@ read 9652
CAGTCACGGCAAAAGCGACAACTAGCCGGGCTAATCAATGACGAATGCAT
+position: 1194991 
IIIIIIIIIIIIIIIIIIIIIIIIIIIIIIIIIIIIIIIIIIIIIIIIII
@ read 9653
GATATGTATATGAAAAAGCTGGTTGTTAATCGACTGGCTGCCGGGGCGAT
+position: -1805514 
IIIIIIIIIIIIIIIIIIIIIIIIIIIIIIIIIIIIIIIIIIIIIIIIII
@ read 9654
TGTCGAACGCGAACGGCTGGACGATCCTTTCGAACCAGAGATGATTCTGG
+position: -1929139 
IIIIIIIIIIIIIIIIIIIIIIIIIIIIIIIIIIIIIIIIIIIIIIIIII
@ read 9655
TAAAGGGAATCGCTGAAAAATACGCTCTGTTTAGGGGGATTCACCTTTCT
+position: 4186201 
IIIIIIIIIIIIIIIIIIIIIIIIIIIIIIIIIIIIIIIIIIIIIIIIII
@ read 9656
TTAAATTTCAGTAAGTTAAGCTGCTAAAAAACTTCGACTACTGTGATTAA
+position: -3566909 
IIIIIIIIIIIIIIIIIIIIIIIIIIIIIIIIIIIIIIIIIIIIIIIIII
@ read 9657
CTCCGGATGACACAGATAGTGCGTTAATGCGCCGCGGTAGTTGGGTTGTG
+position: 2158704 
IIIIIIIIIIIIIIIIIIIIIIIIIIIIIIIIIIIIIIIIIIIIIIIIII
@ read 9658
TCGTTACTGACTTCCCGCCAATCCGTATCTGGGGCACCATCGGCTTTATC
+position: 3503299 
IIIIIIIIIIIIIIIIIIIIIIIIIIIIIIIIIIIIIIIIIIIIIIIIII
@ read 9659
ATGGAATTTAACCGGATGGTTTGTCGCGAACGGTTTAGTCAGATTGGTCG
+position: -2316794 
IIIIIIIIIIIIIIIIIIIIIIIIIIIIIIIIIIIIIIIIIIIIIIIIII
@ read 9660
CTGTGTGTGCTGATTTCGACCTTCGCGGTCAGCGCCTCGTCGTTGTTCTA
+position: -3322565 
IIIIIIIIIIIIIIIIIIIIIIIIIIIIIIIIIIIIIIIIIIIIIIIIII
@ read 9661
CAAAAATAATACTAGATTTTATTACGCGATCGATTATTTATTTCCTGAAA
+position: -1036448 
IIIIIIIIIIIIIIIIIIIIIIIIIIIIIIIIIIIIIIIIIIIIIIIIII
@ read 9662
CAACAAAGACGGTATCCCGGCAGTTGTTGAACGTCTTGAGTACGATCCGA
+position: -1327226 
IIIIIIIIIIIIIIIIIIIIIIIIIIIIIIIIIIIIIIIIIIIIIIIIII
@ read 9663
CATGCACATACTGTAGGTATTGGTGCGCATACGCACTCCGTTGCGATTGG
+position: 1555862 
IIIIIIIIIIIIIIIIIIIIIIIIIIIIIIIIIIIIIIIIIIIIIIIIII
@ read 9664
ATGGGGTGTAGCCGTCTGGGTCTGGCGATTGGCGGCGCTATTGGTTATAT
+position: -3940679 
IIIIIIIIIIIIIIIIIIIIIIIIIIIIIIIIIIIIIIIIIIIIIIIIII
@ read 9665
AACACGGGCGGCTGCTCTATCCGCGTGCGTTGGCATTGCTTGAACAGGCG
+position: -2633462 
IIIIIIIIIIIIIIIIIIIIIIIIIIIIIIIIIIIIIIIIIIIIIIIIII
@ read 9666
TCCTCTGGCACGCTGGAGAGTTATCTGAAGTGAATCAAGATAACGCTGCT
+position: 4135025 
IIIIIIIIIIIIIIIIIIIIIIIIIIIIIIIIIIIIIIIIIIIIIIIIII
@ read 9667
AATTGGCGAGTTTGGCGCGGTGTCGGTGGTTTCCGGCTCGATTCGCGGCG
+position: -2337342 
IIIIIIIIIIIIIIIIIIIIIIIIIIIIIIIIIIIIIIIIIIIIIIIIII
@ read 9668
CGCAGATCCTGATCGCCCTGCAGAATATGCCAGACTTTGGTGTAGGTCAG
+position: -240167 
IIIIIIIIIIIIIIIIIIIIIIIIIIIIIIIIIIIIIIIIIIIIIIIIII
@ read 9669
CCAAATGCAGGGATAGCCATAATATGCCTCTTTTAATGCTATTTTCGTTA
+position: -5047856 
IIIIIIIIIIIIIIIIIIIIIIIIIIIIIIIIIIIIIIIIIIIIIIIIII
@ read 9670
AACGGATTATCCCCGCTGACGAAAGTGCCATTTTCGACCATCGTCACGCC
+position: 4491827 
IIIIIIIIIIIIIIIIIIIIIIIIIIIIIIIIIIIIIIIIIIIIIIIIII
@ read 9671
GAGGTGCGGGTAAAAATTGCCAGCTCGGGCTTATGTGGTTCCGATTTATC
+position: -2710986 
IIIIIIIIIIIIIIIIIIIIIIIIIIIIIIIIIIIIIIIIIIIIIIIIII
@ read 9672
TCTTGACAACCTCATCCCGCTTAATGAAACAGCGAATGGTGAAAACGGTG
+position: -2741452 
IIIIIIIIIIIIIIIIIIIIIIIIIIIIIIIIIIIIIIIIIIIIIIIIII
@ read 9673
GGGCTGGGATAAAGTCACTAATCCGGATGCCATCATTATCGACACTTTTC
+position: -1928181 
IIIIIIIIIIIIIIIIIIIIIIIIIIIIIIIIIIIIIIIIIIIIIIIIII
@ read 9674
TCCGGCACACCTTCAAGAACGGCTTTCATATAAGCGTCCCATGCAGGCTG
+position: -1268271 
IIIIIIIIIIIIIIIIIIIIIIIIIIIIIIIIIIIIIIIIIIIIIIIIII
@ read 9675
TGGCGTTTCTGTTGCGTCTGGTGGTGGCGGTACTGGTGATGTCTGGCGTG
+position: 1341835 
IIIIIIIIIIIIIIIIIIIIIIIIIIIIIIIIIIIIIIIIIIIIIIIIII
@ read 9676
ACGATATGCCGCCTTGCAGCAGGAGTGGCGTCAATATCTGTATGACTCAG
+position: -287861 
IIIIIIIIIIIIIIIIIIIIIIIIIIIIIIIIIIIIIIIIIIIIIIIIII
@ read 9677
AAAGTTTTGCCGGAACGGGATCGACCCTGTGGGGCGTTGGCGTGGTTGGC
+position: -1179022 
IIIIIIIIIIIIIIIIIIIIIIIIIIIIIIIIIIIIIIIIIIIIIIIIII
@ read 9678
ATGTATGATACGCGGGCTTTTGACCAGGTCTGACAGAGAGGTGCAGGGTG
+position: 957139 
IIIIIIIIIIIIIIIIIIIIIIIIIIIIIIIIIIIIIIIIIIIIIIIIII
@ read 9679
TAATAACCGGGCAGGCCATGTCTGCCCGTATTTCGCGTAAGGCAATCCAT
+position: -4879261 
IIIIIIIIIIIIIIIIIIIIIIIIIIIIIIIIIIIIIIIIIIIIIIIIII
@ read 9680
CGTGGTTTCGCCGAACTGTCACACTTACGTTCGGTTATGTGCTTAATAAT
+position: -1794372 
IIIIIIIIIIIIIIIIIIIIIIIIIIIIIIIIIIIIIIIIIIIIIIIIII
@ read 9681
TATTTATTGCTACCAGAGCTGAATAACAAACCATTTCTCTTTGGCTTTTA
+position: -53066 
IIIIIIIIIIIIIIIIIIIIIIIIIIIIIIIIIIIIIIIIIIIIIIIIII
@ read 9682
CAACTCCTGCAATTTCCAGCAACTGTGCCGTTGCCAAACGCCAGTCTGCA
+position: 4779632 
IIIIIIIIIIIIIIIIIIIIIIIIIIIIIIIIIIIIIIIIIIIIIIIIII
@ read 9683
AGCGTAAAAGCAAAACACAAATCTATCCATGCAAGCATTCACCGCCGGTT
+position: -3432507 
IIIIIIIIIIIIIIIIIIIIIIIIIIIIIIIIIIIIIIIIIIIIIIIIII
@ read 9684
GGGCACGTTGCGTTTCGATAATCTTTTTCATACATCCTCCGGCGTCAGAG
+position: 3763309 
IIIIIIIIIIIIIIIIIIIIIIIIIIIIIIIIIIIIIIIIIIIIIIIIII
@ read 9685
CCCGCCGTGTGTCTCCCGTGATAACATTCTCCGGTATTCGCAGTTTGCAT
+position: -5050467 
IIIIIIIIIIIIIIIIIIIIIIIIIIIIIIIIIIIIIIIIIIIIIIIIII
@ read 9686
TCGCCGCACAGTGGTGCGATGCAGGCCGCTGAGTTCCGCCAGCAGCCCGA
+position: 403455 
IIIIIIIIIIIIIIIIIIIIIIIIIIIIIIIIIIIIIIIIIIIIIIIIII
@ read 9687
CTGAATCCAGGCCGTCAGGAAGCCAGCTTCGACGGGCAAACGCTGGAGTT
+position: -594481 
IIIIIIIIIIIIIIIIIIIIIIIIIIIIIIIIIIIIIIIIIIIIIIIIII
@ read 9688
GGAAGATCTCGCCAGCGAGACGCTGTTGATTTATCCGGTGCAGCGTAGTC
+position: -684946 
IIIIIIIIIIIIIIIIIIIIIIIIIIIIIIIIIIIIIIIIIIIIIIIIII
@ read 9689
GTGGTGAGCGATCTGGAAGAGGGCACGGGTCCGACCGATTGCGGAGGGTG
+position: 1648895 
IIIIIIIIIIIIIIIIIIIIIIIIIIIIIIIIIIIIIIIIIIIIIIIIII
@ read 9690
CATCGAAGCATGGATCTCCGGCAACGGCTGCGTGCCGATTTATGGCCTGA
+position: 4802386 
IIIIIIIIIIIIIIIIIIIIIIIIIIIIIIIIIIIIIIIIIIIIIIIIII
@ read 9691
GGGCGATGCGTCAGATGTTTATTAACATCTTCCCGAACTGCCTTGCGCCG
+position: -1058032 
IIIIIIIIIIIIIIIIIIIIIIIIIIIIIIIIIIIIIIIIIIIIIIIIII
@ read 9692
TCGAACAGGAGAATCAATGGCGCCGTATAGCGCCATTTTAAGGCCGCGTA
+position: -3709195 
IIIIIIIIIIIIIIIIIIIIIIIIIIIIIIIIIIIIIIIIIIIIIIIIII
@ read 9693
GCTTTACCTGATTGACCTAGAACACGCATTACGCGTCGCTGGCATTCGCA
+position: 1867275 
IIIIIIIIIIIIIIIIIIIIIIIIIIIIIIIIIIIIIIIIIIIIIIIIII
@ read 9694
CCGTCCTCTTCACAATCCGCCATCCACTCATCCAGCGCGCTTTCGCCTTC
+position: 279046 
IIIIIIIIIIIIIIIIIIIIIIIIIIIIIIIIIIIIIIIIIIIIIIIIII
@ read 9695
CATCTTTTTTCAGCAATTTGTAGCGGTTAACCGCATCGTTCGCCCGCGTT
+position: -2684254 
IIIIIIIIIIIIIIIIIIIIIIIIIIIIIIIIIIIIIIIIIIIIIIIIII
@ read 9696
GCGAATTTGCCGCCCGTTTCGGTGCGCTGGCTGACCTTTATATTTTTAAA
+position: 2628243 
IIIIIIIIIIIIIIIIIIIIIIIIIIIIIIIIIIIIIIIIIIIIIIIIII
@ read 9697
GTTTTGCTGATAATTAACCGCCACCGTATACCCTTCTTGCGCCAACAGTA
+position: 3438645 
IIIIIIIIIIIIIIIIIIIIIIIIIIIIIIIIIIIIIIIIIIIIIIIIII
@ read 9698
TAGTCATTACGCACGCAGCCAACAGAAAGATGCGGCGTACCCGAAGCATC
+position: 2813883 
IIIIIIIIIIIIIIIIIIIIIIIIIIIIIIIIIIIIIIIIIIIIIIIIII
@ read 9699
ACCGCCGACCACAAAGTGCACCATACTTTTATTGAGGCCGTCTGTCTTGG
+position: -4258390 
IIIIIIIIIIIIIIIIIIIIIIIIIIIIIIIIIIIIIIIIIIIIIIIIII
@ read 9700
TCCAGTTTAAGCGTCGTTAAATCACACAGTTTGCGCAGCGGCGCGGGAAG
+position: 2801532 
IIIIIIIIIIIIIIIIIIIIIIIIIIIIIIIIIIIIIIIIIIIIIIIIII
@ read 9701
AGTTCCTGATTAAACGACAAGATATAAAAGTTCTTTTTAAAATCTGGGGA
+position: 1789227 
IIIIIIIIIIIIIIIIIIIIIIIIIIIIIIIIIIIIIIIIIIIIIIIIII
@ read 9702
ACAATCCCGCTCTTATCACCGCATTTTGACTAGCTCAATAAAAGAAATCA
+position: -1848373 
IIIIIIIIIIIIIIIIIIIIIIIIIIIIIIIIIIIIIIIIIIIIIIIIII
@ read 9703
CAGGTATCACGCAGCCCAACGGTGCGGTTAAATACCGGTTTTTCCGCTGT
+position: -4544943 
IIIIIIIIIIIIIIIIIIIIIIIIIIIIIIIIIIIIIIIIIIIIIIIIII
@ read 9704
GCTGGAAGGGGTTGATGTCAAACTGGAACAGGCCGCAAGAACACTGGGGG
+position: 814999 
IIIIIIIIIIIIIIIIIIIIIIIIIIIIIIIIIIIIIIIIIIIIIIIIII
@ read 9705
GGGCGAAACTGAAACGCGTCCTTGCCATCCTGCACATACCACCATGATTC
+position: 2068070 
IIIIIIIIIIIIIIIIIIIIIIIIIIIIIIIIIIIIIIIIIIIIIIIIII
@ read 9706
TCACTGCCCTCAACGATCCGCGTATTACCTACATTCACAACGACATTAAC
+position: -2749037 
IIIIIIIIIIIIIIIIIIIIIIIIIIIIIIIIIIIIIIIIIIIIIIIIII
@ read 9707
GTGATAGCAGAACCACTCGCCGGTATCATCCATCCGCTGTAAAAACAGCC
+position: -1238730 
IIIIIIIIIIIIIIIIIIIIIIIIIIIIIIIIIIIIIIIIIIIIIIIIII
@ read 9708
AATTTGCCGATAACGCTGATAAAACGCACGGTCGTTCGATGATTATCGTC
+position: 1479028 
IIIIIIIIIIIIIIIIIIIIIIIIIIIIIIIIIIIIIIIIIIIIIIIIII
@ read 9709
GCGGACGGGCAAACAAGGGTAACATAGGATCAATGAGGGTTAGAGCATAT
+position: 901532 
IIIIIIIIIIIIIIIIIIIIIIIIIIIIIIIIIIIIIIIIIIIIIIIIII
@ read 9710
TGCCGAGACGCTGGAGAAGAGAGTACGTTTACAGGGAAAATGCCAGCTAG
+position: -3418695 
IIIIIIIIIIIIIIIIIIIIIIIIIIIIIIIIIIIIIIIIIIIIIIIIII
@ read 9711
GCGAGCCACAGTCATGCGGTTTGCACGCGCTCATCACCTGATACGTCTCA
+position: -5005688 
IIIIIIIIIIIIIIIIIIIIIIIIIIIIIIIIIIIIIIIIIIIIIIIIII
@ read 9712
GATGGTTGCTCGCGCCGCCGCACTTACCGCCACGCCGCAGGTCGACAAAG
+position: 649712 
IIIIIIIIIIIIIIIIIIIIIIIIIIIIIIIIIIIIIIIIIIIIIIIIII
@ read 9713
TGTTGTTTCCAGGGAGTGTATCAGACTTAAGATAATATTTTTATTATTAA
+position: -3863544 
IIIIIIIIIIIIIIIIIIIIIIIIIIIIIIIIIIIIIIIIIIIIIIIIII
@ read 9714
CTCAACAGATAAAGAGATGTCAAGGGAGAAAGCTATAGAGCAACTGGAGA
+position: -1722126 
IIIIIIIIIIIIIIIIIIIIIIIIIIIIIIIIIIIIIIIIIIIIIIIIII
@ read 9715
CTGGCAAACCAGGTGCTGCCGCAAATTAGCCAGGCACTGCAAGCCTGCAA
+position: -684605 
IIIIIIIIIIIIIIIIIIIIIIIIIIIIIIIIIIIIIIIIIIIIIIIIII
@ read 9716
TTGAGACGCGGAAATGGGCGTAATATTCGTCTATTTCTTGTTGGAGCATG
+position: -2173340 
IIIIIIIIIIIIIIIIIIIIIIIIIIIIIIIIIIIIIIIIIIIIIIIIII
@ read 9717
CCGACTGGCGTGGCTATGCCATATTACCATTTGCGACAGAATATAGAGAA
+position: -3476099 
IIIIIIIIIIIIIIIIIIIIIIIIIIIIIIIIIIIIIIIIIIIIIIIIII
@ read 9718
GTGTTTTTAATAAACAGTTGCAGCCAGCTGGTATCTTCGACTGATTTCAG
+position: -5049632 
IIIIIIIIIIIIIIIIIIIIIIIIIIIIIIIIIIIIIIIIIIIIIIIIII
@ read 9719
CTTATGAACAGAAGCAACGATCTTTACCAGAAAGTCACAGATGAAATTAT
+position: -145406 
IIIIIIIIIIIIIIIIIIIIIIIIIIIIIIIIIIIIIIIIIIIIIIIIII
@ read 9720
TAAACTGCCAGACATCAAATCAAGCGAAAGGCCATCCGAAAGGATGGCCT
+position: -1355123 
IIIIIIIIIIIIIIIIIIIIIIIIIIIIIIIIIIIIIIIIIIIIIIIIII
@ read 9721
GCATGGGATAAAGTGAAACAACGCGATTTTGTCTATCACAATGAAGTCAT
+position: -2202597 
IIIIIIIIIIIIIIIIIIIIIIIIIIIIIIIIIIIIIIIIIIIIIIIIII
@ read 9722
TGCTCAAAGCTTGTCGCATCACCGCCAAAAAAGTGACGGTCATGTGTCGG
+position: -4106202 
IIIIIIIIIIIIIIIIIIIIIIIIIIIIIIIIIIIIIIIIIIIIIIIIII
@ read 9723
CCTGGAAGTTGAAGGTGAGAACGGTAAAACCGTGATCAACTTCGACAACG
+position: 128587 
IIIIIIIIIIIIIIIIIIIIIIIIIIIIIIIIIIIIIIIIIIIIIIIIII
@ read 9724
ATCGCGCGGACTTTCTATTATCCCCTCGGAAAGCGAAAAACCGAGCGCAA
+position: -613261 
IIIIIIIIIIIIIIIIIIIIIIIIIIIIIIIIIIIIIIIIIIIIIIIIII
@ read 9725
GCAAGGGTGAGACGATGGCGCTTTACACAATTGGTGAAGTGGCGTTGCTT
+position: 2609675 
IIIIIIIIIIIIIIIIIIIIIIIIIIIIIIIIIIIIIIIIIIIIIIIIII
@ read 9726
AACGGCGTGGCGCAATTTAACCCGTTAGGAAAAGTGCCGGTGCTGGTGAC
+position: -996378 
IIIIIIIIIIIIIIIIIIIIIIIIIIIIIIIIIIIIIIIIIIIIIIIIII
@ read 9727
AGCCTGGGTTTTGCGGCGAGTCATCTGCCGCCGATGACGCACTTATGGGA
+position: 2755492 
IIIIIIIIIIIIIIIIIIIIIIIIIIIIIIIIIIIIIIIIIIIIIIIIII
@ read 9728
ACTCCGACGTTGGTTTAGGCTTCGTGAAAGGCTTCTCCGAAATGTTCGAA
+position: 2913443 
IIIIIIIIIIIIIIIIIIIIIIIIIIIIIIIIIIIIIIIIIIIIIIIIII
@ read 9729
ATACCACCAATATCGCCACTAACACCACCAACATCTCTAATCTGACTGAG
+position: 4300346 
IIIIIIIIIIIIIIIIIIIIIIIIIIIIIIIIIIIIIIIIIIIIIIIIII
@ read 9730
CGCTGGTATAGCGCGCCATATACCACGCCATTGGAAAAGCCAGAATGGCG
+position: -3555053 
IIIIIIIIIIIIIIIIIIIIIIIIIIIIIIIIIIIIIIIIIIIIIIIIII
@ read 9731
TTAATAACCTGAGAAGAGCCAATAAGAATCACAAAGCGGATAACACCTGG
+position: 4392484 
IIIIIIIIIIIIIIIIIIIIIIIIIIIIIIIIIIIIIIIIIIIIIIIIII
@ read 9732
GCTGAAACAGATTCTGCTGGATACCTACTACGGTCGTGATTATGTAGAAG
+position: -3785047 
IIIIIIIIIIIIIIIIIIIIIIIIIIIIIIIIIIIIIIIIIIIIIIIIII
@ read 9733
AAAGTGAGCTGCAATGGCTGGAAACGTTTTATAACGTTGCCCGGCAGCGC
+position: -1042015 
IIIIIIIIIIIIIIIIIIIIIIIIIIIIIIIIIIIIIIIIIIIIIIIIII
@ read 9734
CACTCCAGCACCATAGATAAGTACATGGCGCGGTTCGTGGTGCATGCTAA
+position: 4746370 
IIIIIIIIIIIIIIIIIIIIIIIIIIIIIIIIIIIIIIIIIIIIIIIIII
@ read 9735
CGGTAACAGACGAGCGCCAATGGCAACCGCAAGGGCGATATTGACGGTCA
+position: -2367370 
IIIIIIIIIIIIIIIIIIIIIIIIIIIIIIIIIIIIIIIIIIIIIIIIII
@ read 9736
AATCTTGGTGCACGTCTTGACTGGAAGGCGTCGGAGCAGGATGTGCTCTG
+position: -4039724 
IIIIIIIIIIIIIIIIIIIIIIIIIIIIIIIIIIIIIIIIIIIIIIIIII
@ read 9737
TCAACTTTGTTCGGGTACTCTTCGTCCCATTCGTGGTTGAGGTACGGCGA
+position: -4498120 
IIIIIIIIIIIIIIIIIIIIIIIIIIIIIIIIIIIIIIIIIIIIIIIIII
@ read 9738
CAGGTATATACCTGCAACGTGCGGGGGTTTTCTCTCTCCAGCAACCAATG
+position: 4215655 
IIIIIIIIIIIIIIIIIIIIIIIIIIIIIIIIIIIIIIIIIIIIIIIIII
@ read 9739
GCTGAAATAAGACAGAACCATGCTCCTGTCTGAAGATCATATCCGTTTTC
+position: -1746702 
IIIIIIIIIIIIIIIIIIIIIIIIIIIIIIIIIIIIIIIIIIIIIIIIII
@ read 9740
GCAGCAATGCTTCAAGTTTGGGCACTAAAATGGGGCATTGTTTAACGTCG
+position: 3300920 
IIIIIIIIIIIIIIIIIIIIIIIIIIIIIIIIIIIIIIIIIIIIIIIIII
@ read 9741
GATAAGTGTAGGTCGCCTGGGCGATGAAAATGACGCAAAAAATTGACAGA
+position: 906168 
IIIIIIIIIIIIIIIIIIIIIIIIIIIIIIIIIIIIIIIIIIIIIIIIII
@ read 9742
TCACCTTGCAGCACTCAAAAGTCAGTGATTCTGTCCTGGCGAGCGAGATT
+position: 3735721 
IIIIIIIIIIIIIIIIIIIIIIIIIIIIIIIIIIIIIIIIIIIIIIIIII
@ read 9743
ATATTGCGTTTTTCGAGCAAAATACCCATGGTGCCGGAAATGCGCGCCCA
+position: -424374 
IIIIIIIIIIIIIIIIIIIIIIIIIIIIIIIIIIIIIIIIIIIIIIIIII
@ read 9744
GCACGATCAGGTTGCGATTGTCCTTAAAGCGGGCGGAGCCGTGCAGCACA
+position: 4381465 
IIIIIIIIIIIIIIIIIIIIIIIIIIIIIIIIIIIIIIIIIIIIIIIIII
@ read 9745
ACCTTTGAATTCCCTCGGGGACGAGCGACAAAAGATCGACTCTATTTCTG
+position: 1690349 
IIIIIIIIIIIIIIIIIIIIIIIIIIIIIIIIIIIIIIIIIIIIIIIIII
@ read 9746
GGCATGGGGCAGGAAGATGTTTCGGCGCTACGTGAAGTTGGTAAATTATT
+position: 4605548 
IIIIIIIIIIIIIIIIIIIIIIIIIIIIIIIIIIIIIIIIIIIIIIIIII
@ read 9747
AGATTATTTTGCGCATAAGACATTCCGCTCTCCGCGGCTATCTGATACCA
+position: 700456 
IIIIIIIIIIIIIIIIIIIIIIIIIIIIIIIIIIIIIIIIIIIIIIIIII
@ read 9748
CAACGAGAGGATTCACCATGTCTGTAATTAAGATGACCGATCTGGATCTT
+position: -1811847 
IIIIIIIIIIIIIIIIIIIIIIIIIIIIIIIIIIIIIIIIIIIIIIIIII
@ read 9749
TGCAAGATGTTTATGATCTTCCCGCACTGGAACGTTTGATGCGTCGCCTG
+position: 1993050 
IIIIIIIIIIIIIIIIIIIIIIIIIIIIIIIIIIIIIIIIIIIIIIIIII
@ read 9750
AGTGGAAAGTTTAATCTCTCACGCCGCAACCATGACACATGCAGGCATGG
+position: 4712993 
IIIIIIIIIIIIIIIIIIIIIIIIIIIIIIIIIIIIIIIIIIIIIIIIII
@ read 9751
CGTAATTTCCACGCCAAGCTCATAACGGCAACGGCGGATCACCGCGTCTT
+position: -1851365 
IIIIIIIIIIIIIIIIIIIIIIIIIIIIIIIIIIIIIIIIIIIIIIIIII
@ read 9752
GAGGTCGCAGCGACTCTCTGATGAGGCCTGCTAAACAGCAAAACGGAGAC
+position: -3027995 
IIIIIIIIIIIIIIIIIIIIIIIIIIIIIIIIIIIIIIIIIIIIIIIIII
@ read 9753
GCTGTTCCTTGCGATCGAAAAGATCAAGGGCGGACCGGTATCCGAGCGGG
+position: 197028 
IIIIIIIIIIIIIIIIIIIIIIIIIIIIIIIIIIIIIIIIIIIIIIIIII
@ read 9754
ATCGTACCGGCAACAATTGACGGAAACAGCAAGAACAAACCGAAAACGTT
+position: -4847831 
IIIIIIIIIIIIIIIIIIIIIIIIIIIIIIIIIIIIIIIIIIIIIIIIII
@ read 9755
GCGTACCCAGAAATGCTTTTTCACGGCAATTTTCTTTACTATCGCAACCT
+position: 3398630 
IIIIIIIIIIIIIIIIIIIIIIIIIIIIIIIIIIIIIIIIIIIIIIIIII
@ read 9756
TGGTTCATTACCAATGAGGTTGGGCTTTTGAGGATAAATCAATGATCAGA
+position: -106115 
IIIIIIIIIIIIIIIIIIIIIIIIIIIIIIIIIIIIIIIIIIIIIIIIII
@ read 9757
GCTCATTAAATCCGCTGCCCATGTACGTTTTGGAGCGGATGGTCATCTGC
+position: 613873 
IIIIIIIIIIIIIIIIIIIIIIIIIIIIIIIIIIIIIIIIIIIIIIIIII
@ read 9758
CGCCAGATCCGCTCAGCGATGCTGGAACAATTGAGTGAAGACTACATTCG
+position: -3505112 
IIIIIIIIIIIIIIIIIIIIIIIIIIIIIIIIIIIIIIIIIIIIIIIIII
@ read 9759
CTTTAACTCTGCATGGCCGATGATTTGGTCAATTGCATTCTGCGCAACCA
+position: -2604285 
IIIIIIIIIIIIIIIIIIIIIIIIIIIIIIIIIIIIIIIIIIIIIIIIII
@ read 9760
TATAACTGGGGTATCAGATTTTCCGCTATATCAAAGATGAGTTCTTTATT
+position: 1246087 
IIIIIIIIIIIIIIIIIIIIIIIIIIIIIIIIIIIIIIIIIIIIIIIIII
@ read 9761
CCATACTCCAGTGATTCCGTGTTTTTGATAAGCGGGCGCACTGCCGGATG
+position: -1998195 
IIIIIIIIIIIIIIIIIIIIIIIIIIIIIIIIIIIIIIIIIIIIIIIIII
@ read 9762
GCTGAAGGCGGGTCCGTTGTTGAGTTCTGAAAAACTGATTGCGATTGGTG
+position: -2959197 
IIIIIIIIIIIIIIIIIIIIIIIIIIIIIIIIIIIIIIIIIIIIIIIIII
@ read 9763
TTTTGTAGGTTATTTGTACAGCAAAATGGCGCTTGTACATCTATTTTCCC
+position: 2706095 
IIIIIIIIIIIIIIIIIIIIIIIIIIIIIIIIIIIIIIIIIIIIIIIIII
@ read 9764
GCATCGGCGTTTGCCGGCAGTCTTCTTGAGGGCTATAACGCAGCATTCAA
+position: -308800 
IIIIIIIIIIIIIIIIIIIIIIIIIIIIIIIIIIIIIIIIIIIIIIIIII
@ read 9765
AAATATGGATTTCCCAAAATCTGAATATTCTCCGCCGTGCAAAAATGCGA
+position: 2254498 
IIIIIIIIIIIIIIIIIIIIIIIIIIIIIIIIIIIIIIIIIIIIIIIIII
@ read 9766
CACCTGATGAATCCTGACATTAACCAGGAAATCTACGGCATGCCGGAATA
+position: -3209619 
IIIIIIIIIIIIIIIIIIIIIIIIIIIIIIIIIIIIIIIIIIIIIIIIII
@ read 9767
CGTTTGCAAAACAGCCTGCCAAATGTTTGGCGAAAATACATCTGCCCATC
+position: 2226577 
IIIIIIIIIIIIIIIIIIIIIIIIIIIIIIIIIIIIIIIIIIIIIIIIII
@ read 9768
TTGTTCAGGAGTACAACAGAATAGCCAGGACCTGTGGTATGGATGAACTT
+position: 1525349 
IIIIIIIIIIIIIIIIIIIIIIIIIIIIIIIIIIIIIIIIIIIIIIIIII
@ read 9769
GCAGTAGCTATCGCACGAATGCTCATTTTGGCTGACAAACCAGCTCGTAT
+position: 3524477 
IIIIIIIIIIIIIIIIIIIIIIIIIIIIIIIIIIIIIIIIIIIIIIIIII
@ read 9770
TGGAGTAAAGCTCGACGATCAGGTGTTCGTTAATGTCCGCAGACAGATCA
+position: 3940351 
IIIIIIIIIIIIIIIIIIIIIIIIIIIIIIIIIIIIIIIIIIIIIIIIII
@ read 9771
GGTGCATACCGTCAGGCTGATGGCCGCTATACCGTTAAGGTATTGAAAGA
+position: -340697 
IIIIIIIIIIIIIIIIIIIIIIIIIIIIIIIIIIIIIIIIIIIIIIIIII
@ read 9772
GATCACGAAAGTGTGCCGCAGCTTATTGATAATTTGCTGTCGGTGCGTAC
+position: 1432794 
IIIIIIIIIIIIIIIIIIIIIIIIIIIIIIIIIIIIIIIIIIIIIIIIII
@ read 9773
GATTCAAAACCGCCGCGTTTCGGTCCCGGCGGTGTTTCGCGCGGCCAGTT
+position: -3161886 
IIIIIIIIIIIIIIIIIIIIIIIIIIIIIIIIIIIIIIIIIIIIIIIIII
@ read 9774
CGCTTTCGAAAGCTGTACCGTCACCTCTGTTTTCCCGACCCCGGTAGGGC
+position: -4287682 
IIIIIIIIIIIIIIIIIIIIIIIIIIIIIIIIIIIIIIIIIIIIIIIIII
@ read 9775
CCGCGCCACGCATCACCTGCCATAACGGAAAGTTCCACGGCATAATCGCC
+position: 1830300 
IIIIIIIIIIIIIIIIIIIIIIIIIIIIIIIIIIIIIIIIIIIIIIIIII
@ read 9776
AATAGGTAATGGGACTGTCATCCTTAGTGCTGAAAAAGCCTTCAATAAAA
+position: -294592 
IIIIIIIIIIIIIIIIIIIIIIIIIIIIIIIIIIIIIIIIIIIIIIIIII
@ read 9777
GGTTTCGCGCCTGTCAGCATCAAGCCTTGTTCGATGGATTTATGGCAATT
+position: 4920158 
IIIIIIIIIIIIIIIIIIIIIIIIIIIIIIIIIIIIIIIIIIIIIIIIII
@ read 9778
GCAGTTATGCTGCGGTGGTAAAACCTCGCGCAAAAACTCGTGACCTTTTT
+position: -2086580 
IIIIIIIIIIIIIIIIIIIIIIIIIIIIIIIIIIIIIIIIIIIIIIIIII
@ read 9779
CATCACCGCCGGTAATCCCGGCGGTTTTCTGTTTATGGCTCCTGATGAAC
+position: 1195066 
IIIIIIIIIIIIIIIIIIIIIIIIIIIIIIIIIIIIIIIIIIIIIIIIII
@ read 9780
CTGGGTGAGCAATCCATGTGCCATCGTGACCGTTATTGGCTTCCAGCGCT
+position: -475465 
IIIIIIIIIIIIIIIIIIIIIIIIIIIIIIIIIIIIIIIIIIIIIIIIII
@ read 9781
CTTCGGATGCGGGTATTCACCAAACTCATTCATCAGCGGCACGCGGGTGT
+position: -1555352 
IIIIIIIIIIIIIIIIIIIIIIIIIIIIIIIIIIIIIIIIIIIIIIIIII
@ read 9782
GAATTATTCATATTTTTCTCATTTTGATTTTATCAATTTGATTATTATTT
+position: -862448 
IIIIIIIIIIIIIIIIIIIIIIIIIIIIIIIIIIIIIIIIIIIIIIIIII
@ read 9783
GACTTACAGCAAATATAGATTTTTTCGCATATGGTTCTTTTTACAACGGC
+position: -695982 
IIIIIIIIIIIIIIIIIIIIIIIIIIIIIIIIIIIIIIIIIIIIIIIIII
@ read 9784
GCGGAACAAAAGCCGATTAGCTCGCCAAACCCTTCGCGGGCATAGGTAAA
+position: -3336117 
IIIIIIIIIIIIIIIIIIIIIIIIIIIIIIIIIIIIIIIIIIIIIIIIII
@ read 9785
TTGAAGAGAATCTGCGCATTATCCGCTACTGCGTGAAGTACCGTAAGCGA
+position: 2751813 
IIIIIIIIIIIIIIIIIIIIIIIIIIIIIIIIIIIIIIIIIIIIIIIIII
@ read 9786
TCCGACAAGCTGGACGGCGTAAAAGTGGTCTATGTTTGCAGCCCCAACAA
+position: 2488832 
IIIIIIIIIIIIIIIIIIIIIIIIIIIIIIIIIIIIIIIIIIIIIIIIII
@ read 9787
CGCCGGGCCGCACCTCGAATCCGTGATCGCCGGTCACGGAGCTGGGGCGC
+position: -2318965 
IIIIIIIIIIIIIIIIIIIIIIIIIIIIIIIIIIIIIIIIIIIIIIIIII
@ read 9788
TTAAAGTCGTGGCATGAGACGCTGGCGAATCTGGGATATTTTGTCATCGG
+position: 1699764 
IIIIIIIIIIIIIIIIIIIIIIIIIIIIIIIIIIIIIIIIIIIIIIIIII
@ read 9789
TCAAAGCCCAGCAGTTGCGCCAGTTCGTGACGCAGAGCGAGGATCTCTTC
+position: 4158040 
IIIIIIIIIIIIIIIIIIIIIIIIIIIIIIIIIIIIIIIIIIIIIIIIII
@ read 9790
ACTTCCTTCGCTTGTGTTCAAGATATTTCTCTGTAATCAGCATTTCAAAA
+position: -1694418 
IIIIIIIIIIIIIIIIIIIIIIIIIIIIIIIIIIIIIIIIIIIIIIIIII
@ read 9791
ACCCAGGGAGGGTAAACGGTCTATGCTTTCATAATCAGTATAAAAGAGAG
+position: 4685282 
IIIIIIIIIIIIIIIIIIIIIIIIIIIIIIIIIIIIIIIIIIIIIIIIII
@ read 9792
CAAGCAACACAAAAAGGGGAAGCAATGTTACATAACGACGCTTGAACATG
+position: 3205207 
IIIIIIIIIIIIIIIIIIIIIIIIIIIIIIIIIIIIIIIIIIIIIIIIII
@ read 9793
AAATTCCGGTTGCTTTTGGGGTTCTGACCACTGAAAGCATTGAACAAGCG
+position: 467087 
IIIIIIIIIIIIIIIIIIIIIIIIIIIIIIIIIIIIIIIIIIIIIIIIII
@ read 9794
AGGAGTGCGCAAAATGATGCGCCAATCACTTCAGGCTGTTTTACCTGAAA
+position: 5199712 
IIIIIIIIIIIIIIIIIIIIIIIIIIIIIIIIIIIIIIIIIIIIIIIIII
@ read 9795
TTGCAGGCAAAATCTGAGCCGCCAAAATATACGCCGCGACCTGCTGTTGC
+position: -311476 
IIIIIIIIIIIIIIIIIIIIIIIIIIIIIIIIIIIIIIIIIIIIIIIIII
@ read 9796
GTCAGGTACATTGGTCATTGAGTGACCGTTGACCGCATGCAGCGTGGCTA
+position: 5072824 
IIIIIIIIIIIIIIIIIIIIIIIIIIIIIIIIIIIIIIIIIIIIIIIIII
@ read 9797
GCTTGGTAGTAATAGCAGTGCCAACGGTATTAACTCTGTCGCGCTGGGCG
+position: 4299324 
IIIIIIIIIIIIIIIIIIIIIIIIIIIIIIIIIIIIIIIIIIIIIIIIII
@ read 9798
CTGGATCTCAAACTCCAGCAATATATTGAAACGCTGCTGGCGGGTAGCCG
+position: -4585896 
IIIIIIIIIIIIIIIIIIIIIIIIIIIIIIIIIIIIIIIIIIIIIIIIII
@ read 9799
CAATTTTCGCCTGCTGCGCCGTGTGGTAAATATCCATCACCGACGATTGG
+position: -1606651 
IIIIIIIIIIIIIIIIIIIIIIIIIIIIIIIIIIIIIIIIIIIIIIIIII
@ read 9800
TGATTATGCTGGTTTCGGCCTTTGCCGGTTATCAACACACCATGAACGCC
+position: 458045 
IIIIIIIIIIIIIIIIIIIIIIIIIIIIIIIIIIIIIIIIIIIIIIIIII
@ read 9801
CCAAAGGGCGACTGCTGACAATCAAGCAGTGGCGCGAAACATACGGACCG
+position: 2299041 
IIIIIIIIIIIIIIIIIIIIIIIIIIIIIIIIIIIIIIIIIIIIIIIIII
@ read 9802
GAAATCACCGAACGCGATGCCTTACTGGATGTTGATTATCGGATTGCCCG
+position: 2201841 
IIIIIIIIIIIIIIIIIIIIIIIIIIIIIIIIIIIIIIIIIIIIIIIIII
@ read 9803
CGTTGACCAGTACCTGGTCAACCGTCACCGTCAACGTGCCGCTAAAGGTA
+position: -3928968 
IIIIIIIIIIIIIIIIIIIIIIIIIIIIIIIIIIIIIIIIIIIIIIIIII
@ read 9804
GCATCTTTTAGCGGACCGGTATGTCCGAAACCTGACGATGAAGCATATAT
+position: 2889008 
IIIIIIIIIIIIIIIIIIIIIIIIIIIIIIIIIIIIIIIIIIIIIIIIII
@ read 9805
GGGCGTTAACTCCGGCAGAACTTCTGCACTGGAAGGCAGGTTCAGACAAT
+position: 2836059 
IIIIIIIIIIIIIIIIIIIIIIIIIIIIIIIIIIIIIIIIIIIIIIIIII
@ read 9806
CGGTCGCAAGATCGCCCTTTTTTACTTTGCTTTTTTAACCGTGTTTATTT
+position: 740083 
IIIIIIIIIIIIIIIIIIIIIIIIIIIIIIIIIIIIIIIIIIIIIIIIII
@ read 9807
CGGAAGCGAAGGGGGTGCTCACCCGCGACGGTAAACACGTCATTCCCTAT
+position: 1170058 
IIIIIIIIIIIIIIIIIIIIIIIIIIIIIIIIIIIIIIIIIIIIIIIIII
@ read 9808
ACTGTACTGACCATTACGGGTATACAGCACCGAAAAAGTGATGTTAGGCG
+position: 2717729 
IIIIIIIIIIIIIIIIIIIIIIIIIIIIIIIIIIIIIIIIIIIIIIIIII
@ read 9809
CCTGGTGGCATTGGTTGCTGGAAAGAGAAAACCCCCGCACGTTGAGAGGT
+position: -3810137 
IIIIIIIIIIIIIIIIIIIIIIIIIIIIIIIIIIIIIIIIIIIIIIIIII
@ read 9810
GGCAGCCATCAATTATATGGTTGAAACGGTAGAGAAAACGCCGCAACTGA
+position: 372648 
IIIIIIIIIIIIIIIIIIIIIIIIIIIIIIIIIIIIIIIIIIIIIIIIII
@ read 9811
GGGAGATACTGATTTTACGGACGTCGCGGCAGTCGTCATTACCGCTGCGG
+position: -1771391 
IIIIIIIIIIIIIIIIIIIIIIIIIIIIIIIIIIIIIIIIIIIIIIIIII
@ read 9812
AGTGTGGGATCACATCTTCAATCCACGGTTTATCGGCGACCATGGCTTCG
+position: -3049096 
IIIIIIIIIIIIIIIIIIIIIIIIIIIIIIIIIIIIIIIIIIIIIIIIII
@ read 9813
GTAACAGCGCTCCGCACAGCGCCGCCTGGGTCAGCCCCCAGCGAGCGGTG
+position: 644759 
IIIIIIIIIIIIIIIIIIIIIIIIIIIIIIIIIIIIIIIIIIIIIIIIII
@ read 9814
AACAGAAAGTCACAGTTTTTATATACAACGGGTAAATAAAGGAGTTAAGC
+position: 1158392 
IIIIIIIIIIIIIIIIIIIIIIIIIIIIIIIIIIIIIIIIIIIIIIIIII
@ read 9815
GCACTGAGTAGTTCAGACCAAAGGTTCGGCCCCGGCCTTTGTAGTCGTAC
+position: 4951327 
IIIIIIIIIIIIIIIIIIIIIIIIIIIIIIIIIIIIIIIIIIIIIIIIII
@ read 9816
TGTCGTGCCTCATTCCGTTTTTCCTGATCTATAAAGTCGCACAACTGGAA
+position: 4217187 
IIIIIIIIIIIIIIIIIIIIIIIIIIIIIIIIIIIIIIIIIIIIIIIIII
@ read 9817
TCCCGGGATAGAGAAATTTTAGCACTTTGCCCTGAATGATTGTAGACGTT
+position: -2825182 
IIIIIIIIIIIIIIIIIIIIIIIIIIIIIIIIIIIIIIIIIIIIIIIIII
@ read 9818
TCAGCCGATCGCCTGTATTGACCTTGTCACCCACGTTGACGTGAGCGGAA
+position: 4475269 
IIIIIIIIIIIIIIIIIIIIIIIIIIIIIIIIIIIIIIIIIIIIIIIIII
@ read 9819
TTTCCTACAACAGCATATCGTGCAGCCGCTGGGGCTGCGTGAAGACCAGC
+position: 3793496 
IIIIIIIIIIIIIIIIIIIIIIIIIIIIIIIIIIIIIIIIIIIIIIIIII
@ read 9820
GTTTACCCGTCAATGTGCTGACAATCCGGTCAGCAATCCGTGCCTGTTTG
+position: -2470018 
IIIIIIIIIIIIIIIIIIIIIIIIIIIIIIIIIIIIIIIIIIIIIIIIII
@ read 9821
CGTTTACCGTAATTGTCATATCTTTCACACTAATGGTGGCTTTCGACGGA
+position: 2266870 
IIIIIIIIIIIIIIIIIIIIIIIIIIIIIIIIIIIIIIIIIIIIIIIIII
@ read 9822
AATCTCTTTCCGCTTGTACAACCCGTAACTGCGGCGCGTACAGCAAGTGT
+position: 3272766 
IIIIIIIIIIIIIIIIIIIIIIIIIIIIIIIIIIIIIIIIIIIIIIIIII
@ read 9823
CACCACTGAAGCAGGCTGGTAGAACGCGCCAATCATGTTTTTACCGAGGG
+position: 4002160 
IIIIIIIIIIIIIIIIIIIIIIIIIIIIIIIIIIIIIIIIIIIIIIIIII
@ read 9824
GTTCTTTTTTGCGCGGAGGTGAAGATTGTATCAGCCGGGCGGGCAGGTAA
+position: -1234071 
IIIIIIIIIIIIIIIIIIIIIIIIIIIIIIIIIIIIIIIIIIIIIIIIII
@ read 9825
CCGGGATCTGTTTATCTGGTGAACTCATGGGGGAGAAGGACAAAAACTGT
+position: -1726267 
IIIIIIIIIIIIIIIIIIIIIIIIIIIIIIIIIIIIIIIIIIIIIIIIII
@ read 9826
CCTGAGCTGAACTGGAAACTGGTGGAGTCGCTGGCGCTGGCGATTTTTAA
+position: -5035371 
IIIIIIIIIIIIIIIIIIIIIIIIIIIIIIIIIIIIIIIIIIIIIIIIII
@ read 9827
AATTGACCTTTCAGGTAAAAAAACAACCGCTGTTTTAAAAGCAAAAGATC
+position: -950996 
IIIIIIIIIIIIIIIIIIIIIIIIIIIIIIIIIIIIIIIIIIIIIIIIII
@ read 9828
GAGGTAAAGAGATCAGCGATATCAACACCTAAGCTCCTGGCAATATTACT
+position: -2983609 
IIIIIIIIIIIIIIIIIIIIIIIIIIIIIIIIIIIIIIIIIIIIIIIIII
@ read 9829
GCGCAACGGGTTATCTGCCGCATCGATGAATGCCGGGGATGGAGCGCCGG
+position: -1680219 
IIIIIIIIIIIIIIIIIIIIIIIIIIIIIIIIIIIIIIIIIIIIIIIIII
@ read 9830
CAGTTTTCGCTAATGAACTGGCAGCACGCTTCACACCCTCGTCATCGAGC
+position: -726714 
IIIIIIIIIIIIIIIIIIIIIIIIIIIIIIIIIIIIIIIIIIIIIIIIII
@ read 9831
CGCCGGCTTGATGTGGATACTACGTCTCAATTCATCTTCACTTCATCCCT
+position: 1467039 
IIIIIIIIIIIIIIIIIIIIIIIIIIIIIIIIIIIIIIIIIIIIIIIIII
@ read 9832
GTCGGCTGATTTAAGAACAACATGTAAAAAATATTCACGCATTTGTATTA
+position: -3835450 
IIIIIIIIIIIIIIIIIIIIIIIIIIIIIIIIIIIIIIIIIIIIIIIIII
@ read 9833
ATTTCTACTGCTTTCGGCAACGCGGTGTTATCGGTCTGTGTCATATCCAG
+position: 3748551 
IIIIIIIIIIIIIIIIIIIIIIIIIIIIIIIIIIIIIIIIIIIIIIIIII
@ read 9834
GTCGTTTTGGCCATCAAAATGGCCTGTATGTCTTTTTCGTTATCGAATAA
+position: -130849 
IIIIIIIIIIIIIIIIIIIIIIIIIIIIIIIIIIIIIIIIIIIIIIIIII
@ read 9835
ACCAGAGCAGTATATGTGGTTACACCGTCGCTTTAAAACACGCCCGGAAG
+position: -3949275 
IIIIIIIIIIIIIIIIIIIIIIIIIIIIIIIIIIIIIIIIIIIIIIIIII
@ read 9836
GATATTTTTACAGTATTAAGCATGGATCATTAAGCCTGTCTCTGATAGGC
+position: -3754046 
IIIIIIIIIIIIIIIIIIIIIIIIIIIIIIIIIIIIIIIIIIIIIIIIII
@ read 9837
ATATGATAATTTTCCGGAAATCAGCGAAGCGAACATTCTGAGCACATTTG
+position: -334068 
IIIIIIIIIIIIIIIIIIIIIIIIIIIIIIIIIIIIIIIIIIIIIIIIII
@ read 9838
TACCCACTTCCCCTCATTAAGCCACGGTTTGGCGAAATGTGTTGGCACCA
+position: 2000487 
IIIIIIIIIIIIIIIIIIIIIIIIIIIIIIIIIIIIIIIIIIIIIIIIII
@ read 9839
CCCGCCGTTACCAATCACTAATACTTTCATCTATTGCTCCATTAATGGCG
+position: 4791933 
IIIIIIIIIIIIIIIIIIIIIIIIIIIIIIIIIIIIIIIIIIIIIIIIII
@ read 9840
CAGCTGCGCGGGCGCGTAGGTCGTGGCGCGGTGGCTTCTCACTGCGTGCT
+position: 4350071 
IIIIIIIIIIIIIIIIIIIIIIIIIIIIIIIIIIIIIIIIIIIIIIIIII
@ read 9841
GTACCGGAAGTCATGGTCATGAACTCAGAACGGAAGCCAATCAGACCACG
+position: -638035 
IIIIIIIIIIIIIIIIIIIIIIIIIIIIIIIIIIIIIIIIIIIIIIIIII
@ read 9842
CATCGCCAACATAGACGAAGTCGCGTTTAAAGTTCTCGCTACCTTCGAAC
+position: -956945 
IIIIIIIIIIIIIIIIIIIIIIIIIIIIIIIIIIIIIIIIIIIIIIIIII
@ read 9843
CACTGGCCGTAAAGGTCGTATCCTGCGCGAAGACGTTCAGGCTTACGTGA
+position: 127045 
IIIIIIIIIIIIIIIIIIIIIIIIIIIIIIIIIIIIIIIIIIIIIIIIII
@ read 9844
CTTGCCATCGGATGTGCCCAGATGGGATTAGCTTGTTGGTGGGGTAACGG
+position: 4518548 
IIIIIIIIIIIIIIIIIIIIIIIIIIIIIIIIIIIIIIIIIIIIIIIIII
@ read 9845
GCAGGATTATTATCCGATCGCTTTGGTCGCCGCCCTTTTATCATGCTCGG
+position: 2032709 
IIIIIIIIIIIIIIIIIIIIIIIIIIIIIIIIIIIIIIIIIIIIIIIIII
@ read 9846
ACGCAGAACAACGAAGGTCTCAGTCCGGATTATGGGGGAAAATTTCTCAA
+position: 2465342 
IIIIIIIIIIIIIIIIIIIIIIIIIIIIIIIIIIIIIIIIIIIIIIIIII
@ read 9847
TATTTTCGGTACGCCCGGAAAGCTCCATGATGCTCTTACGCGATGTACCT
+position: 718870 
IIIIIIIIIIIIIIIIIIIIIIIIIIIIIIIIIIIIIIIIIIIIIIIIII
@ read 9848
GCTTTCAGACCTTCGCGGATGGCATCATCGACGCGTGCGCGAAAGCGACG
+position: -204312 
IIIIIIIIIIIIIIIIIIIIIIIIIIIIIIIIIIIIIIIIIIIIIIIIII
@ read 9849
TCGCGTACAGCCCAGCGCTGTAACCGCTGATGCGCCCATCCGATTTATAA
+position: 1808807 
IIIIIIIIIIIIIIIIIIIIIIIIIIIIIIIIIIIIIIIIIIIIIIIIII
@ read 9850
GTTAATTTTGATACCGATCAGCGCAAGCCCTGGTTTATTAAAGAGTTAAG
+position: -2695096 
IIIIIIIIIIIIIIIIIIIIIIIIIIIIIIIIIIIIIIIIIIIIIIIIII
@ read 9851
GGGAACCAGTGTGCTGGTGGTGGCGCTGGCCGGCATGATGTTTGTGACTC
+position: 5275428 
IIIIIIIIIIIIIIIIIIIIIIIIIIIIIIIIIIIIIIIIIIIIIIIIII
@ read 9852
ATAAAGAAGGCGGTGAGGCGTTTCTGGCAATGTGGTCAAAAAAAGCGGGA
+position: 1179631 
IIIIIIIIIIIIIIIIIIIIIIIIIIIIIIIIIIIIIIIIIIIIIIIIII
@ read 9853
CAGCAGAACCACACACAGCACACCGGTTAAGGGTAAAAAACTCGCCAGCG
+position: -3139292 
IIIIIIIIIIIIIIIIIIIIIIIIIIIIIIIIIIIIIIIIIIIIIIIIII
@ read 9854
ATGAGTGTGGTTGCGGCGAAAGCTTCCACGTTTGATGCGCATACCGATAA
+position: -2225317 
IIIIIIIIIIIIIIIIIIIIIIIIIIIIIIIIIIIIIIIIIIIIIIIIII
@ read 9855
CGTGCTCTATTCCGTGCAAATGCAGGGCAATCCCGGTTATCTGCATGTTG
+position: 147206 
IIIIIIIIIIIIIIIIIIIIIIIIIIIIIIIIIIIIIIIIIIIIIIIIII
@ read 9856
ATCAGTGCGCCGGTCTGGGTTTTATCGCCAACAGAGACTTTGATCTCTTT
+position: -5151465 
IIIIIIIIIIIIIIIIIIIIIIIIIIIIIIIIIIIIIIIIIIIIIIIIII
@ read 9857
CGAGCATCTGTCGGGTCGAGAGTGACCAGAACATCGCCTTCTTTTACAAA
+position: -2086035 
IIIIIIIIIIIIIIIIIIIIIIIIIIIIIIIIIIIIIIIIIIIIIIIIII
@ read 9858
CTTTAGCGTAACACCTATTGGCCTGGTCGTGCTGGTGCTGGGTATTTTGT
+position: -2488724 
IIIIIIIIIIIIIIIIIIIIIIIIIIIIIIIIIIIIIIIIIIIIIIIIII
@ read 9859
AACCCGCACATTTCAGGATGTTAGGAATGACCCATTTTTCACAGCAAGAT
+position: 1926219 
IIIIIIIIIIIIIIIIIIIIIIIIIIIIIIIIIIIIIIIIIIIIIIIIII
@ read 9860
AGCGTGCCGGTACGCTGGTGAAGTAATCCAGACCATTTTCGCTGGTTTCA
+position: 2775882 
IIIIIIIIIIIIIIIIIIIIIIIIIIIIIIIIIIIIIIIIIIIIIIIIII
@ read 9861
TACCGAATCTGCGGTGCGTATTACCCACATCCCAACCGGGATCGTGACCC
+position: -1849195 
IIIIIIIIIIIIIIIIIIIIIIIIIIIIIIIIIIIIIIIIIIIIIIIIII
@ read 9862
CATCAAGACGCGGCACCGCGTTGAGCAAACCGATAGAATAAGGATGAACG
+position: -3776227 
IIIIIIIIIIIIIIIIIIIIIIIIIIIIIIIIIIIIIIIIIIIIIIIIII
@ read 9863
GTGAAGATATGGGGCTAACACTTCCTCATGAACATCTGTTCAACGATCTT
+position: 2449255 
IIIIIIIIIIIIIIIIIIIIIIIIIIIIIIIIIIIIIIIIIIIIIIIIII
@ read 9864
TTATATTCCGGCGTATAGGTAGCAGGTCTGAAGTGACAATGCGTCACCTG
+position: -4034556 
IIIIIIIIIIIIIIIIIIIIIIIIIIIIIIIIIIIIIIIIIIIIIIIIII
@ read 9865
CGGAACGCCCGTCCCCACTCAGTCTTACTGGTGGCTACCATTGCGGGCAT
+position: -1503665 
IIIIIIIIIIIIIIIIIIIIIIIIIIIIIIIIIIIIIIIIIIIIIIIIII
@ read 9866
AATTTTGCTCATGAAATAGACACTTACGGTCATATTCCCAACGGCAACCG
+position: -3833256 
IIIIIIIIIIIIIIIIIIIIIIIIIIIIIIIIIIIIIIIIIIIIIIIIII
@ read 9867
GCGCGTCATACATACTTCACCGCCAGCGGCTTCAACGGCGCGGGCGACAT
+position: -4241347 
IIIIIIIIIIIIIIIIIIIIIIIIIIIIIIIIIIIIIIIIIIIIIIIIII
@ read 9868
AGATCACCACCAAACATATTGACTAATTTCTGTAACTGCATAATCTGATA
+position: 3860909 
IIIIIIIIIIIIIIIIIIIIIIIIIIIIIIIIIIIIIIIIIIIIIIIIII
@ read 9869
TTGTAGCAGGTGATTTTTTTCAGGCGATTATTTGTGCGTTCGGGACGTGA
+position: 2783628 
IIIIIIIIIIIIIIIIIIIIIIIIIIIIIIIIIIIIIIIIIIIIIIIIII
@ read 9870
TCCAGTATTGCCAGCCGATGTAACACCTGACTTTGCGCTAGTCCATTGGG
+position: -2675912 
IIIIIIIIIIIIIIIIIIIIIIIIIIIIIIIIIIIIIIIIIIIIIIIIII
@ read 9871
TACTGCCTGTGTAAGGAATGGGTGAGATGAACCATCGGGATGAATTGCCG
+position: -3264481 
IIIIIIIIIIIIIIIIIIIIIIIIIIIIIIIIIIIIIIIIIIIIIIIIII
@ read 9872
GCGAAGTTGCGGAACGGATCATCGTGGTCACCGATTCCAGTAAATTCAAT
+position: -1495021 
IIIIIIIIIIIIIIIIIIIIIIIIIIIIIIIIIIIIIIIIIIIIIIIIII
@ read 9873
CATTCCTTCTGCAGTTAACCAGCGCAATCCTCGCCAGTGAACCCGGACGA
+position: 631255 
IIIIIIIIIIIIIIIIIIIIIIIIIIIIIIIIIIIIIIIIIIIIIIIIII
@ read 9874
ATTCATTTCTATTGTTGTGCTTATTTTTAATGATTAATGGAGTTTGTTAT
+position: 4741570 
IIIIIIIIIIIIIIIIIIIIIIIIIIIIIIIIIIIIIIIIIIIIIIIIII
@ read 9875
AGGGCATTACGTAACCCCAGCGTATTACTGTCGGGATTATCCGGGCGGTT
+position: -4093880 
IIIIIIIIIIIIIIIIIIIIIIIIIIIIIIIIIIIIIIIIIIIIIIIIII
@ read 9876
TTTCCTCTCTTGCCTGCTGCTGCCCGCCCCCGCACTGGGGCTGACGCTGG
+position: -4648936 
IIIIIIIIIIIIIIIIIIIIIIIIIIIIIIIIIIIIIIIIIIIIIIIIII
@ read 9877
CACGCGTGTTGTCCATTCCACAACGAGAAAACCCCGTCATTCACCGTTAA
+position: 3709400 
IIIIIIIIIIIIIIIIIIIIIIIIIIIIIIIIIIIIIIIIIIIIIIIIII
@ read 9878
TCCGGAAAATGTTGCGGGTGCAGCGGATCGGGCAGTGCGTCCTGGTCGGG
+position: 252711 
IIIIIIIIIIIIIIIIIIIIIIIIIIIIIIIIIIIIIIIIIIIIIIIIII
@ read 9879
TCGCTTTGCGTACGTCATTAGCGACGATTGCGTAACGGTCAGCCAGTTCT
+position: 912439 
IIIIIIIIIIIIIIIIIIIIIIIIIIIIIIIIIIIIIIIIIIIIIIIIII
@ read 9880
GCGGAAGGTAAACATGCCCCACGCTGCCGGAACGACGATACCTTTACCCC
+position: -3659662 
IIIIIIIIIIIIIIIIIIIIIIIIIIIIIIIIIIIIIIIIIIIIIIIIII
@ read 9881
ACGTCGATACGTCGATGCATATGAATGCCAGCCACGACGTCGGGCGGAAA
+position: 456885 
IIIIIIIIIIIIIIIIIIIIIIIIIIIIIIIIIIIIIIIIIIIIIIIIII
@ read 9882
AAAAGAAATCCTTTTCAGGGTGTTAGTTTTTCTATGTTTAATTTAAATAT
+position: -3989433 
IIIIIIIIIIIIIIIIIIIIIIIIIIIIIIIIIIIIIIIIIIIIIIIIII
@ read 9883
ATTAACACCGCCATCGCACCAGCATAGTGAGGCGCTCATTGAATTTGCCA
+position: 1529220 
IIIIIIIIIIIIIIIIIIIIIIIIIIIIIIIIIIIIIIIIIIIIIIIIII
@ read 9884
GGTGACCGTAGTTTTGCCTGCGCCGGAGGCACCCACCAGCGCGCTCATAC
+position: 2401450 
IIIIIIIIIIIIIIIIIIIIIIIIIIIIIIIIIIIIIIIIIIIIIIIIII
@ read 9885
GGAAAACCAGACCGACGAAGCGCCAAAAGAGAACGCGAACAGCGCCCAGG
+position: 3967048 
IIIIIIIIIIIIIIIIIIIIIIIIIIIIIIIIIIIIIIIIIIIIIIIIII
@ read 9886
CTTCGCCTTATGGCATTCGCCTGATCAAAGGCAGCCATATTGTGGTGCCG
+position: 4047573 
IIIIIIIIIIIIIIIIIIIIIIIIIIIIIIIIIIIIIIIIIIIIIIIIII
@ read 9887
GCTTATTGCTCTCCTGGTGATGCTGGTGTTCCTGTTTGCGGGTGAGAAAA
+position: 4063274 
IIIIIIIIIIIIIIIIIIIIIIIIIIIIIIIIIIIIIIIIIIIIIIIIII
@ read 9888
AACGCAGTGAGCGGGCTGCCCGCAGGGCGAGCGAAGCGAGTCAATCCCCC
+position: -4053823 
IIIIIIIIIIIIIIIIIIIIIIIIIIIIIIIIIIIIIIIIIIIIIIIIII
@ read 9889
TGTTTCCCTGGCCCTGGCTATTTGCGATTGGCTTAACGCTCTCTACCAGC
+position: -4187328 
IIIIIIIIIIIIIIIIIIIIIIIIIIIIIIIIIIIIIIIIIIIIIIIIII
@ read 9890
GTCTGCACGGTGTTAAGAAGGTTAAAAATCCTGATGCACAACAGGCCATT
+position: 1691614 
IIIIIIIIIIIIIIIIIIIIIIIIIIIIIIIIIIIIIIIIIIIIIIIIII
@ read 9891
TTGTCGGTTTTATCGGCCTGCGTTACGGCAGCGACTCCCCGGAATCTTAT
+position: -859866 
IIIIIIIIIIIIIIIIIIIIIIIIIIIIIIIIIIIIIIIIIIIIIIIIII
@ read 9892
GCACTGGCTTCTATGTAACGGGTGATTAACTCCCCTTCGCGATGCTTCTT
+position: -4192370 
IIIIIIIIIIIIIIIIIIIIIIIIIIIIIIIIIIIIIIIIIIIIIIIIII
@ read 9893
GGAAAAAGTGATGCCACTGCTGGATAAGCTGCGTAAGCTGTACGGGGTCG
+position: -302753 
IIIIIIIIIIIIIIIIIIIIIIIIIIIIIIIIIIIIIIIIIIIIIIIIII
@ read 9894
GTTCTGGATCCGTGAGAAGCGTAACAAGACGCTGAAAGATCACTTCCAGT
+position: -2795739 
IIIIIIIIIIIIIIIIIIIIIIIIIIIIIIIIIIIIIIIIIIIIIIIIII
@ read 9895
CCGACCGGCTGGGCGCGACCGAACTGATCGACTGAACCTGTGATAGCGAT
+position: 1083587 
IIIIIIIIIIIIIIIIIIIIIIIIIIIIIIIIIIIIIIIIIIIIIIIIII
@ read 9896
TTTGTGGCGCTGACTAACATTGAGATGAAGCGTGCGTCGCTTGAGCTACA
+position: -2767738 
IIIIIIIIIIIIIIIIIIIIIIIIIIIIIIIIIIIIIIIIIIIIIIIIII
@ read 9897
GCAGCGCGATGTTGTCTTTCAGGTCTTTTTCCAGTTCTTCATTTACCTGG
+position: 2493795 
IIIIIIIIIIIIIIIIIIIIIIIIIIIIIIIIIIIIIIIIIIIIIIIIII
@ read 9898
TCACGTTTTGCCGGTGGGAAAGTGCAAATTTCGCGCGTTTCACCGGCAGC
+position: 2125110 
IIIIIIIIIIIIIIIIIIIIIIIIIIIIIIIIIIIIIIIIIIIIIIIIII
@ read 9899
TCTTAAATGAGGAATAACTCATTGATTGACAATATTTTTATTCAAGAAGT
+position: 1420713 
IIIIIIIIIIIIIIIIIIIIIIIIIIIIIIIIIIIIIIIIIIIIIIIIII
@ read 9900
TAAAATAAGTTTTCAGTAGTAACTTGCTATTTTATTACCCTCTGAACTAC
+position: 359010 
IIIIIIIIIIIIIIIIIIIIIIIIIIIIIIIIIIIIIIIIIIIIIIIIII
@ read 9901
CGTGAGACGGTCATGTTCAGTACATTTTTACGTGCTCAGATCTCGCTTGC
+position: 4408623 
IIIIIIIIIIIIIIIIIIIIIIIIIIIIIIIIIIIIIIIIIIIIIIIIII
@ read 9902
GCGCATGGTCGTTATCCTGATCAAGCACATGCTGACATTGTGGACAATGC
+position: 3028844 
IIIIIIIIIIIIIIIIIIIIIIIIIIIIIIIIIIIIIIIIIIIIIIIIII
@ read 9903
ACAGCAGCATCAATATGGAAGGTAAAGAGAGCCGTTTCGGCGTGCTGGTC
+position: -4526621 
IIIIIIIIIIIIIIIIIIIIIIIIIIIIIIIIIIIIIIIIIIIIIIIIII
@ read 9904
GTGGTTTTACTATCACGACGGGCTGACCCAGAGTGAGATCAGCGATCGTC
+position: -3460962 
IIIIIIIIIIIIIIIIIIIIIIIIIIIIIIIIIIIIIIIIIIIIIIIIII
@ read 9905
GCGAATGGAACAAACATGCGGTACGCACTTATAAAGCCAATCATTATTGC
+position: -2895945 
IIIIIIIIIIIIIIIIIIIIIIIIIIIIIIIIIIIIIIIIIIIIIIIIII
@ read 9906
CACTCGCATCTCGCCATAACGACTGCGTTTGCGAATGATCCTGTGCCCCA
+position: -327798 
IIIIIIIIIIIIIIIIIIIIIIIIIIIIIIIIIIIIIIIIIIIIIIIIII
@ read 9907
GTTGGCGGGCATGAACAGGTGTGCGACCGTTACTGGTGGGTTCGCCACTA
+position: 1456566 
IIIIIIIIIIIIIIIIIIIIIIIIIIIIIIIIIIIIIIIIIIIIIIIIII
@ read 9908
ATCACTTTAACGAACGATTTCGAACCGCCTTTGACGTCGTTAACGTACAC
+position: -1552571 
IIIIIIIIIIIIIIIIIIIIIIIIIIIIIIIIIIIIIIIIIIIIIIIIII
@ read 9909
GCCATTTGTTGGCAATAAAGATCGACTTCTGCGCTTAAAGCTCGTTGCAA
+position: -368126 
IIIIIIIIIIIIIIIIIIIIIIIIIIIIIIIIIIIIIIIIIIIIIIIIII
@ read 9910
TTAAACTCCATACCACGTTCTCTGATACTCAACTCACACAACGAGTCACC
+position: 3273205 
IIIIIIIIIIIIIIIIIIIIIIIIIIIIIIIIIIIIIIIIIIIIIIIIII
@ read 9911
GGAACACCACACTGCCACCGTCTTCGCCGCCGGACTGCTGAAGCGCATCC
+position: -4521554 
IIIIIIIIIIIIIIIIIIIIIIIIIIIIIIIIIIIIIIIIIIIIIIIIII
@ read 9912
GCTGGCGGTATTGCAACAGAAAAACATTCCGCATGGTGATATTCGCGTCG
+position: 1398976 
IIIIIIIIIIIIIIIIIIIIIIIIIIIIIIIIIIIIIIIIIIIIIIIIII
@ read 9913
GCTTTTGCCCTGCTGACTTTTGAGGAAATCCACATGTCATTACCACACTG
+position: -370467 
IIIIIIIIIIIIIIIIIIIIIIIIIIIIIIIIIIIIIIIIIIIIIIIIII
@ read 9914
GACCTACCTGCAAAGCGGCAATCTGCATAGCCTGCGAACGTGGATCAAAG
+position: 2609955 
IIIIIIIIIIIIIIIIIIIIIIIIIIIIIIIIIIIIIIIIIIIIIIIIII
@ read 9915
ATTTTTCACTCAGCGTCTGTGTCAGGGTTTTAAGCTGCGGAATGAGTTGC
+position: 1947805 
IIIIIIIIIIIIIIIIIIIIIIIIIIIIIIIIIIIIIIIIIIIIIIIIII
@ read 9916
GCTGGTGCGGTGGCAACGGCGGGTTTTCTGCCGCGTTTCGCGGGAATGGG
+position: 4808681 
IIIIIIIIIIIIIIIIIIIIIIIIIIIIIIIIIIIIIIIIIIIIIIIIII
@ read 9917
AATCATCGCCGGGGAGTTGTCGATGGCAATAATTTTGCAATTATCATGAT
+position: -2974276 
IIIIIIIIIIIIIIIIIIIIIIIIIIIIIIIIIIIIIIIIIIIIIIIIII
@ read 9918
CACGGCATAGCTATATTCTGCCGGTTCTGGGGCGTAGCGAGATTGATATG
+position: -3480388 
IIIIIIIIIIIIIIIIIIIIIIIIIIIIIIIIIIIIIIIIIIIIIIIIII
@ read 9919
TAAGCTTCAATGCCGAGCAATAACGCTACGATTGCTGATGCAAGTGGGGT
+position: 2584738 
IIIIIIIIIIIIIIIIIIIIIIIIIIIIIIIIIIIIIIIIIIIIIIIIII
@ read 9920
TGCAGCAGATTTTCCTGCTCAAACACCTTCAACACTTCCAGCGCCGCCAC
+position: -2104134 
IIIIIIIIIIIIIIIIIIIIIIIIIIIIIIIIIIIIIIIIIIIIIIIIII
@ read 9921
AAAATATAACGAACCGCGAATGCCGTGGCCGGAGGTGGTTGCTTTGCTGC
+position: -2653176 
IIIIIIIIIIIIIIIIIIIIIIIIIIIIIIIIIIIIIIIIIIIIIIIIII
@ read 9922
CCGACAATAAGTGCCGAATGCGACCTACATTCACATGGCGCTTTTTACAT
+position: -4453071 
IIIIIIIIIIIIIIIIIIIIIIIIIIIIIIIIIIIIIIIIIIIIIIIIII
@ read 9923
TTTTCTCCCCAGACTGACCAGTCGTAGGGCGTTTTCGGCAATGTTATTAT
+position: 2457769 
IIIIIIIIIIIIIIIIIIIIIIIIIIIIIIIIIIIIIIIIIIIIIIIIII
@ read 9924
GAATAGCAACAGAAAATAAATGGTTTTTGGGCAATAATCAGTCTGTGGTG
+position: 2106945 
IIIIIIIIIIIIIIIIIIIIIIIIIIIIIIIIIIIIIIIIIIIIIIIIII
@ read 9925
CCGTTCATGATGGACCGTGTCCTGTGGGAAAAAACCGGTCACTGGGACAA
+position: -3176720 
IIIIIIIIIIIIIIIIIIIIIIIIIIIIIIIIIIIIIIIIIIIIIIIIII
@ read 9926
GGATTACGGGCGCTTCACCCGTTCGATGCTGCTTTCGCAGGGGCAATTTG
+position: -4830232 
IIIIIIIIIIIIIIIIIIIIIIIIIIIIIIIIIIIIIIIIIIIIIIIIII
@ read 9927
CTACACAGCTCATTTTCAGAGCGCAGTAATGAAAGTAGTTTTGCAGAACG
+position: 1828680 
IIIIIIIIIIIIIIIIIIIIIIIIIIIIIIIIIIIIIIIIIIIIIIIIII
@ read 9928
GTCGCGAGATATTCCCCTGACGGGTATGTTGATTGCCTCGGCGATCGGTA
+position: 4650643 
IIIIIIIIIIIIIIIIIIIIIIIIIIIIIIIIIIIIIIIIIIIIIIIIII
@ read 9929
GCGAATGTGGTGATTCTGGCTGATGGCGTTAACTCGATGCTTGGCCGCTC
+position: 2043307 
IIIIIIIIIIIIIIIIIIIIIIIIIIIIIIIIIIIIIIIIIIIIIIIIII
@ read 9930
TGCGGTTTATTGGTGAGTGGGCTGGCTGCCAGACGGAACGCGGAAACCGC
+position: 2321532 
IIIIIIIIIIIIIIIIIIIIIIIIIIIIIIIIIIIIIIIIIIIIIIIIII
@ read 9931
TGATGAACCCGAAGTATAAAGTTGAAATTAAGATTGTGGCTGCGGTGTAA
+position: 2195911 
IIIIIIIIIIIIIIIIIIIIIIIIIIIIIIIIIIIIIIIIIIIIIIIIII
@ read 9932
GTGGCAAAACCATTGACCCTCGATCACGATGATTTAACCCGTCGCTTTCC
+position: 2392572 
IIIIIIIIIIIIIIIIIIIIIIIIIIIIIIIIIIIIIIIIIIIIIIIIII
@ read 9933
TTGCATCTGGCGGAAGTTGGCTTGATTGGTTTGTCAGTCATTATTCTGGC
+position: -3846312 
IIIIIIIIIIIIIIIIIIIIIIIIIIIIIIIIIIIIIIIIIIIIIIIIII
@ read 9934
GCACAGGAACCAAAATAATATAACGCGGTTCTGCCTGAAGGCCGCAAAGC
+position: 2545140 
IIIIIIIIIIIIIIIIIIIIIIIIIIIIIIIIIIIIIIIIIIIIIIIIII
@ read 9935
CGCTGCAGCTGCGAAGCCGCCAACCCGTAACCATGCACCATGCCACCAGG
+position: -3706207 
IIIIIIIIIIIIIIIIIIIIIIIIIIIIIIIIIIIIIIIIIIIIIIIIII
@ read 9936
CTCCTGCTCTTGCTGGGCCTGACGGCTCTTATCCAGCAACTGACTGCTGA
+position: 5018648 
IIIIIIIIIIIIIIIIIIIIIIIIIIIIIIIIIIIIIIIIIIIIIIIIII
@ read 9937
CGAGCACCGGAGTAACATTAATGCTGTTACTGCCCTTAAATTTAAATGCA
+position: 1901322 
IIIIIIIIIIIIIIIIIIIIIIIIIIIIIIIIIIIIIIIIIIIIIIIIII
@ read 9938
TCCCACGCTGCCAGCATGCAGACCACCAGCGTTACGATGGCGAACCCCAC
+position: -5082609 
IIIIIIIIIIIIIIIIIIIIIIIIIIIIIIIIIIIIIIIIIIIIIIIIII
@ read 9939
ATGCTGGGCCACGAACTGACTGCGATGCACGGTCTGGATCACGCGCAAAC
+position: 3657928 
IIIIIIIIIIIIIIIIIIIIIIIIIIIIIIIIIIIIIIIIIIIIIIIIII
@ read 9940
AATCAGCGCAATTAACAAACCAATCAGTGAAATAAAATCACGCAGATATT
+position: -1089738 
IIIIIIIIIIIIIIIIIIIIIIIIIIIIIIIIIIIIIIIIIIIIIIIIII
@ read 9941
CGTGGCAATAAACAGCGTGCAGAGCAGCCAGACAACAAACAGGCCACTGA
+position: -722484 
IIIIIIIIIIIIIIIIIIIIIIIIIIIIIIIIIIIIIIIIIIIIIIIIII
@ read 9942
AACCAGAATACCCGGATCGTTCTCATTAAGATCCAGCAACAGCGGCGAAC
+position: 742585 
IIIIIIIIIIIIIIIIIIIIIIIIIIIIIIIIIIIIIIIIIIIIIIIIII
@ read 9943
GAGATCTGAACATCTTAAATAAGACTATTTAAGATGCATAACTTAGATTC
+position: 3373378 
IIIIIIIIIIIIIIIIIIIIIIIIIIIIIIIIIIIIIIIIIIIIIIIIII
@ read 9944
CGTTACCAGGATGCGCTGGTCGAACTGGCAGAGCTGCGTGAGCCGGTTGA
+position: -1035721 
IIIIIIIIIIIIIIIIIIIIIIIIIIIIIIIIIIIIIIIIIIIIIIIIII
@ read 9945
CGGTCCGCGCGCCGCCGCGCAATACCACATCGGTGCCGCCAATTAACACC
+position: -204166 
IIIIIIIIIIIIIIIIIIIIIIIIIIIIIIIIIIIIIIIIIIIIIIIIII
@ read 9946
AAGTTAAATACTCGTCAAACATCAGGCTGCTTGTACTGGTGCAATCCTGA
+position: 174918 
IIIIIIIIIIIIIIIIIIIIIIIIIIIIIIIIIIIIIIIIIIIIIIIIII
@ read 9947
AAAAGCCGTCACCGTGGTAACTCAGGTGGAAGTGGATAAAAACGATCCAG
+position: 371157 
IIIIIIIIIIIIIIIIIIIIIIIIIIIIIIIIIIIIIIIIIIIIIIIIII
@ read 9948
GTAATCCTGCGAAGCATAACGCCAGGCGGCCACGCTAAAGTGAGTAGCCG
+position: 20407 
IIIIIIIIIIIIIIIIIIIIIIIIIIIIIIIIIIIIIIIIIIIIIIIIII
@ read 9949
CCGCACCGGTAGCTCTCGTTCGACACGAGCCAAAAGATCGAGCTGCGGCG
+position: -901846 
IIIIIIIIIIIIIIIIIIIIIIIIIIIIIIIIIIIIIIIIIIIIIIIIII
@ read 9950
AAGCCTGATTACTGGCGATCATCCGCAAGGTTACAGCAACGATTTGACGC
+position: -4465999 
IIIIIIIIIIIIIIIIIIIIIIIIIIIIIIIIIIIIIIIIIIIIIIIIII
@ read 9951
CGTGCGAGCATTAAGACATCCGGGTTGACCTTTACACCGCTACGCGATAA
+position: -2142827 
IIIIIIIIIIIIIIIIIIIIIIIIIIIIIIIIIIIIIIIIIIIIIIIIII
@ read 9952
GAACCTTCAGGGGGCATGGGATGACCGGGAAAATGCCCGTCTGGGTCTGG
+position: 1544580 
IIIIIIIIIIIIIIIIIIIIIIIIIIIIIIIIIIIIIIIIIIIIIIIIII
@ read 9953
TACGGTTCCAGCGCCACCTATGTCATTGAAAGCTGGCCAAAACATCTGCG
+position: -1405914 
IIIIIIIIIIIIIIIIIIIIIIIIIIIIIIIIIIIIIIIIIIIIIIIIII
@ read 9954
CCACGCATTAATAAGGTAATTATTGTAAGCTGTCGAAAAGATGTTGTTTT
+position: 3827207 
IIIIIIIIIIIIIIIIIIIIIIIIIIIIIIIIIIIIIIIIIIIIIIIIII
@ read 9955
AGAAACTACTTAGTGTTCAGGAGAGAGACTCAAAAGAAGGGGATAATGCC
+position: -4160326 
IIIIIIIIIIIIIIIIIIIIIIIIIIIIIIIIIIIIIIIIIIIIIIIIII
@ read 9956
AATGTCAGGCTGCGGCGTGCTGGGCTGATTCAGCATGTCGCCGTTTCTCC
+position: -1203022 
IIIIIIIIIIIIIIIIIIIIIIIIIIIIIIIIIIIIIIIIIIIIIIIIII
@ read 9957
ATGAACAGGAACTCAGTACGATACAGACCAACGCCTTCAGCGCCGTTACG
+position: -2342450 
IIIIIIIIIIIIIIIIIIIIIIIIIIIIIIIIIIIIIIIIIIIIIIIIII
@ read 9958
TTCGCCCTGTTTGGCTTCCCCCATATCAATTTCCGTCACACGTCCGCGCA
+position: 2088131 
IIIIIIIIIIIIIIIIIIIIIIIIIIIIIIIIIIIIIIIIIIIIIIIIII
@ read 9959
GCAGACGGTTGAACTCGGTGAGGACAGTTTTCTTCACGGTACCGTTAGCG
+position: 2722989 
IIIIIIIIIIIIIIIIIIIIIIIIIIIIIIIIIIIIIIIIIIIIIIIIII
@ read 9960
AACAGCATACGGCTGGTAGAGAAGACGCCGCTGTTAGCGGAAGACGCCGC
+position: -214837 
IIIIIIIIIIIIIIIIIIIIIIIIIIIIIIIIIIIIIIIIIIIIIIIIII
@ read 9961
AGTTCCGTAACTGGTCTGGTTTTGGTGGTGCGCTGGATATGCTGGAAGAA
+position: -1188738 
IIIIIIIIIIIIIIIIIIIIIIIIIIIIIIIIIIIIIIIIIIIIIIIIII
@ read 9962
GTGTTTCTTTACCGTTCACCACCGGCCAGCGCAGACCGCGCGCTTTGTGG
+position: 2694104 
IIIIIIIIIIIIIIIIIIIIIIIIIIIIIIIIIIIIIIIIIIIIIIIIII
@ read 9963
TTTCAGCCAGATGTCATACAGGTTTTTAAAACGATAGTCTTCCGCAATCT
+position: 3742314 
IIIIIIIIIIIIIIIIIIIIIIIIIIIIIIIIIIIIIIIIIIIIIIIIII
@ read 9964
CTGATTTTTACACGCCCATTATCATCTGTATAATATTCTTCGGAGTCAGG
+position: 3558017 
IIIIIIIIIIIIIIIIIIIIIIIIIIIIIIIIIIIIIIIIIIIIIIIIII
@ read 9965
TTTCATCAATGCCCAGCACGGCGGCAGTATGCGGGTCCATCATCGCGGCG
+position: -354035 
IIIIIIIIIIIIIIIIIIIIIIIIIIIIIIIIIIIIIIIIIIIIIIIIII
@ read 9966
TATGCTTTTCCCAATGATATTCACCACTGTTTTTATCACCTGATCGCCAA
+position: -4057168 
IIIIIIIIIIIIIIIIIIIIIIIIIIIIIIIIIIIIIIIIIIIIIIIIII
@ read 9967
CGGCGGCGTCGGCCATCGCTTCGATAAACATAAATACGTAGGCTGGCGAA
+position: 437240 
IIIIIIIIIIIIIIIIIIIIIIIIIIIIIIIIIIIIIIIIIIIIIIIIII
@ read 9968
GTTATGGAGCGAAGGCTCTTATCCCGTCGCTGCGGTGATCTTTCTGGCCA
+position: 1079599 
IIIIIIIIIIIIIIIIIIIIIIIIIIIIIIIIIIIIIIIIIIIIIIIIII
@ read 9969
CTGCGCAAGCCGTTGGGGTAGATTTAAGCGCTTTTATTTTGAGCGCTGCT
+position: -4796886 
IIIIIIIIIIIIIIIIIIIIIIIIIIIIIIIIIIIIIIIIIIIIIIIIII
@ read 9970
CGCACCGCTGAGGGATCAATAGATTCAGCAATCAATGACCACTCACCACT
+position: -652691 
IIIIIIIIIIIIIIIIIIIIIIIIIIIIIIIIIIIIIIIIIIIIIIIIII
@ read 9971
ATAAATCTACGCAACAGGTTAGAACCCAAGGCCCGATACGGCATGCGGAC
+position: -5062273 
IIIIIIIIIIIIIIIIIIIIIIIIIIIIIIIIIIIIIIIIIIIIIIIIII
@ read 9972
AACATGTACTGAAGGATATTTCACTTCTATTTCATCAGATTTATTCTGCG
+position: 5158955 
IIIIIIIIIIIIIIIIIIIIIIIIIIIIIIIIIIIIIIIIIIIIIIIIII
@ read 9973
ATGCCCTGCCCGATTTACGCGCGGCGATGGCCTGGCTACCGCCACGAGAA
+position: 2602579 
IIIIIIIIIIIIIIIIIIIIIIIIIIIIIIIIIIIIIIIIIIIIIIIIII
@ read 9974
TGACGCCGGAAGAGACAATTGCATCCCGTTTTGTTCGCCAGATGCAGGAT
+position: -3406194 
IIIIIIIIIIIIIIIIIIIIIIIIIIIIIIIIIIIIIIIIIIIIIIIIII
@ read 9975
TACTTTTGCCACAACCAGAAGGACCGGTAATTAACTTAAATTCGCCAGCA
+position: -4727556 
IIIIIIIIIIIIIIIIIIIIIIIIIIIIIIIIIIIIIIIIIIIIIIIIII
@ read 9976
GCTTGCTGAAATATCAGCGACATCTCCCGTCGCTGATAACATCAAAAATG
+position: -3438474 
IIIIIIIIIIIIIIIIIIIIIIIIIIIIIIIIIIIIIIIIIIIIIIIIII
@ read 9977
GTTAGTGAAAAAAATTTAACCCCGCCGCCGGGTAACAGCAGTGGCAACCT
+position: 2428115 
IIIIIIIIIIIIIIIIIIIIIIIIIIIIIIIIIIIIIIIIIIIIIIIIII
@ read 9978
TAACACGTAAAGGCGCACAACCTTCCGTACCGTGGCGTGAAGAGATCGAC
+position: 4514674 
IIIIIIIIIIIIIIIIIIIIIIIIIIIIIIIIIIIIIIIIIIIIIIIIII
@ read 9979
AGATGAGCAAAATCAGGGTGTTATCTGTCGATGATTCGGCACTGATGCGC
+position: -2958758 
IIIIIIIIIIIIIIIIIIIIIIIIIIIIIIIIIIIIIIIIIIIIIIIIII
@ read 9980
ACGGCGATAATACGATTCAGCGCTTCATCATTAATCACGCTGCAATCTTG
+position: -3112865 
IIIIIIIIIIIIIIIIIIIIIIIIIIIIIIIIIIIIIIIIIIIIIIIIII
@ read 9981
TTGCCGATGTAAATATCTTCCACGGTAACATCACGCATGCCACGAGCCTG
+position: -2491687 
IIIIIIIIIIIIIIIIIIIIIIIIIIIIIIIIIIIIIIIIIIIIIIIIII
@ read 9982
TTCCCGCAGATTTTCCCGATTGTTGCCAGGTTTGCGGCTGAAGAGGGGAT
+position: -3160660 
IIIIIIIIIIIIIIIIIIIIIIIIIIIIIIIIIIIIIIIIIIIIIIIIII
@ read 9983
TGCGTAAGCGGAACGATTAATCCGGATTTTTCAGCAAGTGGAATAAATGC
+position: -3861836 
IIIIIIIIIIIIIIIIIIIIIIIIIIIIIIIIIIIIIIIIIIIIIIIIII
@ read 9984
CCACCGCCGACGCCAGGCAGTAAAAGCCGATATCCATAATTGAACCGTTA
+position: -1542057 
IIIIIIIIIIIIIIIIIIIIIIIIIIIIIIIIIIIIIIIIIIIIIIIIII
@ read 9985
CTCCAGCGCCAGACGGCGACAAATGTCGCGGATATGTTCATGCACGCCAA
+position: 4596259 
IIIIIIIIIIIIIIIIIIIIIIIIIIIIIIIIIIIIIIIIIIIIIIIIII
@ read 9986
AACACGGGATTACGAGGCCATCAGGCAGATTCACGCCCAGCCGGAGGTGT
+position: 4069238 
IIIIIIIIIIIIIIIIIIIIIIIIIIIIIIIIIIIIIIIIIIIIIIIIII
@ read 9987
AGCGGTAACGCCAGCATCAGCCCGTTAAGGAAAATCAAACTCCCTGCTTT
+position: -2904462 
IIIIIIIIIIIIIIIIIIIIIIIIIIIIIIIIIIIIIIIIIIIIIIIIII
@ read 9988
CGCCAACTGGAAGGTCCACTCTGCAGTGAAGGCTTCCATTTTCGGGAAGA
+position: -4263825 
IIIIIIIIIIIIIIIIIIIIIIIIIIIIIIIIIIIIIIIIIIIIIIIIII
@ read 9989
AGCGGCGGGATCTGTGATGACTTACCCGGCGGCGCATTTCTTTATACTAA
+position: 3279287 
IIIIIIIIIIIIIIIIIIIIIIIIIIIIIIIIIIIIIIIIIIIIIIIIII
@ read 9990
ATCCGTTCTTCTGCCCGGACCCCGACAAAATCGACGCGTTAGATGAACTG
+position: -2452574 
IIIIIIIIIIIIIIIIIIIIIIIIIIIIIIIIIIIIIIIIIIIIIIIIII
@ read 9991
TCCATTGCCGCAGACGTACTTTCGGTATATTCAATCTTCCAGTGAGGATA
+position: -2146741 
IIIIIIIIIIIIIIIIIIIIIIIIIIIIIIIIIIIIIIIIIIIIIIIIII
@ read 9992
CCAGCCGTTTGATGTGGGAACGGGGGCAGATGGTGGTGCTCAATGCGCCG
+position: -1696700 
IIIIIIIIIIIIIIIIIIIIIIIIIIIIIIIIIIIIIIIIIIIIIIIIII
@ read 9993
TAGAACTCACTGAACATGAAAAACAGTGGATTAAGCAACATCCCGATTTA
+position: 2885494 
IIIIIIIIIIIIIIIIIIIIIIIIIIIIIIIIIIIIIIIIIIIIIIIIII
@ read 9994
TTACTGCAGGGAAGGATTGTCATGCGGTAATTGAAACAAATCGCGGGCAC
+position: -1871640 
IIIIIIIIIIIIIIIIIIIIIIIIIIIIIIIIIIIIIIIIIIIIIIIIII
@ read 9995
CAGTACCGCACCGGCTGCCAGTAATGTTTTTTTCATATGTATGCCACTGT
+position: 464093 
IIIIIIIIIIIIIIIIIIIIIIIIIIIIIIIIIIIIIIIIIIIIIIIIII
@ read 9996
CGTTCACCCTGCGCAGTGCAGCGGCAGCGGTACAACAGGCCAGCGAAAAA
+position: 1859988 
IIIIIIIIIIIIIIIIIIIIIIIIIIIIIIIIIIIIIIIIIIIIIIIIII
@ read 9997
GGTGATGGTGATGTGGTCTTTCTCATACTGATACGTGTAGCTTAAGCCTG
+position: -571175 
IIIIIIIIIIIIIIIIIIIIIIIIIIIIIIIIIIIIIIIIIIIIIIIIII
@ read 9998
GTTGCGCCGCGCACGTTTCGCAGGCAAATAGCGTAGAATGTCAGCAGGAC
+position: -2034076 
IIIIIIIIIIIIIIIIIIIIIIIIIIIIIIIIIIIIIIIIIIIIIIIIII
@ read 9999
AATAGGGTGCTCAAGATTGCACTCAATCCACTCCAGGAGCTGCTGTAGAA
+position: 344199 
IIIIIIIIIIIIIIIIIIIIIIIIIIIIIIIIIIIIIIIIIIIIIIIIII
@ read 10000
GCGCCATCACACACAGCATGGCGGTAAAACCGGCAGTACCGATAATCATT
+position: -1374498 
IIIIIIIIIIIIIIIIIIIIIIIIIIIIIIIIIIIIIIIIIIIIIIIIII
@ read 10001
GTATCGATCACGTGATGCACTATAGTGATAAGTCCGCGGTAGACAACTTA
+position: 1230997 
IIIIIIIIIIIIIIIIIIIIIIIIIIIIIIIIIIIIIIIIIIIIIIIIII
@ read 10002
ATCGTCTGCTCCCTCATAGTCATGCTCATAATTTCCGTTGTCGGGAACGG
+position: -419101 
IIIIIIIIIIIIIIIIIIIIIIIIIIIIIIIIIIIIIIIIIIIIIIIIII
@ read 10003
TGTCGTCGCTTCCGGATTCTCCACCGACCCGCTGGAAGAACAGCACAGCG
+position: -272601 
IIIIIIIIIIIIIIIIIIIIIIIIIIIIIIIIIIIIIIIIIIIIIIIIII
@ read 10004
GGTGCTCAATGCCTGATGCGACGCTTACCGCGTCTTATCAGGCCTGGAGA
+position: 5264874 
IIIIIIIIIIIIIIIIIIIIIIIIIIIIIIIIIIIIIIIIIIIIIIIIII
@ read 10005
AGACGTGCTCCTGAGTGGTTTGCTGAAAATCGTCGAACTTTAATTTCACC
+position: -4994608 
IIIIIIIIIIIIIIIIIIIIIIIIIIIIIIIIIIIIIIIIIIIIIIIIII
@ read 10006
AATGCTGGTTAGCGCGAAGAACGACGACGAAGCTGCTACCGCGGCAAAAA
+position: 163471 
IIIIIIIIIIIIIIIIIIIIIIIIIIIIIIIIIIIIIIIIIIIIIIIIII
@ read 10007
CCGTGCGTGCGGCACTGCTGGCTGATAAACCCGTTTCGCAAAGCGATCTG
+position: -1094792 
IIIIIIIIIIIIIIIIIIIIIIIIIIIIIIIIIIIIIIIIIIIIIIIIII
@ read 10008
TGAGGTCATGTTTAAAGATATAAAACTGCCGGAAAAATAATTTTTTGCGT
+position: 1576448 
IIIIIIIIIIIIIIIIIIIIIIIIIIIIIIIIIIIIIIIIIIIIIIIIII
@ read 10009
CGGGAACATTTGTCAGCCACGCGCAGTTGCCCAAAGGTACACGTCCACTC
+position: 4257047 
IIIIIIIIIIIIIIIIIIIIIIIIIIIIIIIIIIIIIIIIIIIIIIIIII
@ read 10010
CGGTTCGTCATCCCAGTTGCCCGGCGTTAATCGCTGGCTGACGGCAACCA
+position: 2129063 
IIIIIIIIIIIIIIIIIIIIIIIIIIIIIIIIIIIIIIIIIIIIIIIIII
@ read 10011
GCGGAATCGACTAAGTCACGCCGGGTACGAGGGAAAAACAGCCCTTTAGA
+position: -3285801 
IIIIIIIIIIIIIIIIIIIIIIIIIIIIIIIIIIIIIIIIIIIIIIIIII
@ read 10012
GATTTTCAGGCGGTAAGGGTTCACGATTAAAAACATCCAACATTGCGCCT
+position: -3966332 
IIIIIIIIIIIIIIIIIIIIIIIIIIIIIIIIIIIIIIIIIIIIIIIIII
@ read 10013
CGGCGTAGTGTTGACCAAAGTGGACGGCGATGCCCGCGGCGGTGCGGCGC
+position: -2138245 
IIIIIIIIIIIIIIIIIIIIIIIIIIIIIIIIIIIIIIIIIIIIIIIIII
@ read 10014
CAGAAACCACTGCCGAGGCTGGTACGCGCCAGCGCACTGCCATTTTGCGC
+position: 2613043 
IIIIIIIIIIIIIIIIIIIIIIIIIIIIIIIIIIIIIIIIIIIIIIIIII
@ read 10015
GGTGGAGCCGTTATGGAAAAGTATCTTGAGTAATAAAGGGCTAATGCCGC
+position: 5043451 
IIIIIIIIIIIIIIIIIIIIIIIIIIIIIIIIIIIIIIIIIIIIIIIIII
@ read 10016
GAAGGCGCGACCGTCGTATTCCTTGATGAGTTCAAAAACAAGGAAGGCGA
+position: 2311319 
IIIIIIIIIIIIIIIIIIIIIIIIIIIIIIIIIIIIIIIIIIIIIIIIII
@ read 10017
CCCCCTTCGCAAACATCGCCTGCTCTGTCGCATCCGACAGGGCTATGATG
+position: 2254765 
IIIIIIIIIIIIIIIIIIIIIIIIIIIIIIIIIIIIIIIIIIIIIIIIII
@ read 10018
TGCGGGTTAGTAACCGATTCGGCCATCTCTGCAGCGGCTTTGCTACTTAA
+position: 3648124 
IIIIIIIIIIIIIIIIIIIIIIIIIIIIIIIIIIIIIIIIIIIIIIIIII
@ read 10019
ACTGCACCCAGCCACACAAAAATCTCCTGCTGTGTAGTGCTTCTTTACGT
+position: 1885585 
IIIIIIIIIIIIIIIIIIIIIIIIIIIIIIIIIIIIIIIIIIIIIIIIII
@ read 10020
ATTGCTAAAATCCCCGCATCTTGGGAAACTGCGCGTAACCCTACATTTCA
+position: 462655 
IIIIIIIIIIIIIIIIIIIIIIIIIIIIIIIIIIIIIIIIIIIIIIIIII
@ read 10021
TCGATTGAGTGCCCCTCCCGTGCCTTCGCAGAAAGCCCTGACATCACGGT
+position: -170770 
IIIIIIIIIIIIIIIIIIIIIIIIIIIIIIIIIIIIIIIIIIIIIIIIII
@ read 10022
CCCGCCTTCATGGAGTCAACCATTTCACGGGTAATTAGCTTCGGCGCTGG
+position: 1938810 
IIIIIIIIIIIIIIIIIIIIIIIIIIIIIIIIIIIIIIIIIIIIIIIIII
@ read 10023
ACGCTTTCTACGTGCAACACGAAGATTACTTGTGTGTAGACTTCTGACAA
+position: 306267 
IIIIIIIIIIIIIIIIIIIIIIIIIIIIIIIIIIIIIIIIIIIIIIIIII
@ read 10024
AGTCTTGAGATCAGACTCATTCCCGGAACTGACTTCAGGCGACATATATC
+position: -4939565 
IIIIIIIIIIIIIIIIIIIIIIIIIIIIIIIIIIIIIIIIIIIIIIIIII
@ read 10025
AGCAGACTTTTTGCGGCAGCAATGGCACTGTCGAGATCGCGGCAATTTTT
+position: 2936938 
IIIIIIIIIIIIIIIIIIIIIIIIIIIIIIIIIIIIIIIIIIIIIIIIII
@ read 10026
CGATGGTCGATTTCCAGCAGGATGGTGAGTTGTTGGGCCGTATACGCAGT
+position: -2963328 
IIIIIIIIIIIIIIIIIIIIIIIIIIIIIIIIIIIIIIIIIIIIIIIIII
@ read 10027
TTGCAGATGCGCTACGCGTTCCTGCTGGCTTTCATACATCGCTTGTTGCT
+position: -1311422 
IIIIIIIIIIIIIIIIIIIIIIIIIIIIIIIIIIIIIIIIIIIIIIIIII
@ read 10028
TTTTTCAAGTCCTGGCGGGAAGTATTGCGCAAATGTTTGCCATACGTGGT
+position: -3834498 
IIIIIIIIIIIIIIIIIIIIIIIIIIIIIIIIIIIIIIIIIIIIIIIIII
@ read 10029
ACAGGTCCAGGAGTTGACCGGTTTTTTGTTATCAGCTGCTTTTTGCGCAT
+position: 4170608 
IIIIIIIIIIIIIIIIIIIIIIIIIIIIIIIIIIIIIIIIIIIIIIIIII
@ read 10030
CGACAGGTGCATGAAGGGCCTGAGTTTCGCCGGTGAGATGGTTACGTACA
+position: -2537812 
IIIIIIIIIIIIIIIIIIIIIIIIIIIIIIIIIIIIIIIIIIIIIIIIII
@ read 10031
TCGCGCTGGGGCTGGCATTTAGTTTTGCCTTCTACGGCCTGGTGCGCAAG
+position: -693499 
IIIIIIIIIIIIIIIIIIIIIIIIIIIIIIIIIIIIIIIIIIIIIIIIII
@ read 10032
CATCGCAGCAGGGATGGTCGCCGTATGGTGCTTACCACGGTTGCACTCAA
+position: 2910584 
IIIIIIIIIIIIIIIIIIIIIIIIIIIIIIIIIIIIIIIIIIIIIIIIII
@ read 10033
AGCAAGGTAATAATTTGCGATACGGTATTTCTTATCTGTAATAGAAACTT
+position: 1778587 
IIIIIIIIIIIIIIIIIIIIIIIIIIIIIIIIIIIIIIIIIIIIIIIIII
@ read 10034
AAAAAGCTGGGAGCGCACGGCGTCTTCCGTAGTGGCGATGCCATTCAGGT
+position: -844148 
IIIIIIIIIIIIIIIIIIIIIIIIIIIIIIIIIIIIIIIIIIIIIIIIII
@ read 10035
AATTCGCGTGATGGTGGAAGGCGAAGACGAAGCGCAGGTGACTGAATTTG
+position: -1447812 
IIIIIIIIIIIIIIIIIIIIIIIIIIIIIIIIIIIIIIIIIIIIIIIIII
@ read 10036
CGATAGCAACTCAAGCTGATGCGCCGTTTCCATGTTCAGCCACACATAAC
+position: 2474297 
IIIIIIIIIIIIIIIIIIIIIIIIIIIIIIIIIIIIIIIIIIIIIIIIII
@ read 10037
TCCCCCCCCGTACGGTAATCGAGCTGCTGACCGCTGATATCCGCCAGCAT
+position: 4247563 
IIIIIIIIIIIIIIIIIIIIIIIIIIIIIIIIIIIIIIIIIIIIIIIIII
@ read 10038
CGCTTTTTGAGGACTCTGCAGCGGCAGCACTTTTTGATGCTTCAGTAGCC
+position: -4412103 
IIIIIIIIIIIIIIIIIIIIIIIIIIIIIIIIIIIIIIIIIIIIIIIIII
@ read 10039
ATAGCAATCAGCTGGATCAACGGTCTGAAAAAAATCCGTTTCCCCGAGAA
+position: -3386936 
IIIIIIIIIIIIIIIIIIIIIIIIIIIIIIIIIIIIIIIIIIIIIIIIII
@ read 10040
TCGCTGGCGACGCTGGCAGTGGTGACTTTGATACCGCCGCGAACCAGCAG
+position: 475513 
IIIIIIIIIIIIIIIIIIIIIIIIIIIIIIIIIIIIIIIIIIIIIIIIII
@ read 10041
GCATGGGTTGCCGCCTCACGTGCTGATGTGCCGGCATCGCTGGCTGACTT
+position: -4412255 
IIIIIIIIIIIIIIIIIIIIIIIIIIIIIIIIIIIIIIIIIIIIIIIIII
@ read 10042
GGCCGCAGTCCGCAGGACATCGCCGCCACCAGCGAACAATTTATTGCCTC
+position: -4531568 
IIIIIIIIIIIIIIIIIIIIIIIIIIIIIIIIIIIIIIIIIIIIIIIIII
@ read 10043
TAATCGCGCCAGTATTCCGCACCAACACCAATGCGGGTATGACTACGGGA
+position: -4938023 
IIIIIIIIIIIIIIIIIIIIIIIIIIIIIIIIIIIIIIIIIIIIIIIIII
@ read 10044
CCTTTGTTGTGCGTTTCGGCAAGTTTAATCCCCAAGCGAGAAAATCGGAC
+position: -3054023 
IIIIIIIIIIIIIIIIIIIIIIIIIIIIIIIIIIIIIIIIIIIIIIIIII
@ read 10045
GAGAGAGTGCAACCTGATGAAAAATAGTGTCGCTGAGCACTAAAATTTAA
+position: 1205691 
IIIIIIIIIIIIIIIIIIIIIIIIIIIIIIIIIIIIIIIIIIIIIIIIII
@ read 10046
TGTTACACTGATGTTAATTAGTTCGGCATCCCCACCTCATAACGTTGACC
+position: -1054505 
IIIIIIIIIIIIIIIIIIIIIIIIIIIIIIIIIIIIIIIIIIIIIIIIII
@ read 10047
ACCACCGGCACACCGAAACTGATCCCGCGCACTCATAACGACTACTACTA
+position: 651081 
IIIIIIIIIIIIIIIIIIIIIIIIIIIIIIIIIIIIIIIIIIIIIIIIII
@ read 10048
TGAGCATCGCTAACCCGTCCACCACCGCTTCGTAGGATTTCAGAATATCA
+position: 3960499 
IIIIIIIIIIIIIIIIIIIIIIIIIIIIIIIIIIIIIIIIIIIIIIIIII
@ read 10049
GGTTTCTTTTTTAAACATCCGTTGCAGGTGCCATTTAGAGTAACCTGAAC
+position: -3441916 
IIIIIIIIIIIIIIIIIIIIIIIIIIIIIIIIIIIIIIIIIIIIIIIIII
@ read 10050
CGTCCTGGGGCTTCATCTTTCCAGACCTCAGAGTAAACCTGAAACCGGAA
+position: -4647342 
IIIIIIIIIIIIIIIIIIIIIIIIIIIIIIIIIIIIIIIIIIIIIIIIII
@ read 10051
TTAGTCATCTCCTTTTCCATTAAGGCACTCCCCGATATTAATCGGGAAGT
+position: -1486668 
IIIIIIIIIIIIIIIIIIIIIIIIIIIIIIIIIIIIIIIIIIIIIIIIII
@ read 10052
GATTCCAGCCCCGAGCGGGTGGCTGAAAGGTAGGCATTTTCTTTTACGAC
+position: -1151793 
IIIIIIIIIIIIIIIIIIIIIIIIIIIIIIIIIIIIIIIIIIIIIIIIII
@ read 10053
CATCACGCAAGCCATCGCCGATAAAGTTGAAACAAAACAGCGTCACCACG
+position: -3777090 
IIIIIIIIIIIIIIIIIIIIIIIIIIIIIIIIIIIIIIIIIIIIIIIIII
@ read 10054
GTGGCGAGTATGGCGGAGCGGCATTGATGACCATAGAATCAGCGCCCGAA
+position: 4650213 
IIIIIIIIIIIIIIIIIIIIIIIIIIIIIIIIIIIIIIIIIIIIIIIIII
@ read 10055
TGTCTGCCGCAGCGGTGACGCAAATCGGACGGCCGGTCAGTTTAAAGTGG
+position: 718328 
IIIIIIIIIIIIIIIIIIIIIIIIIIIIIIIIIIIIIIIIIIIIIIIIII
@ read 10056
TCATTACTCTACATGGACGCTTTAGCCAGGGCTGGTATTTCTGTTTCGAA
+position: 4072120 
IIIIIIIIIIIIIIIIIIIIIIIIIIIIIIIIIIIIIIIIIIIIIIIIII
@ read 10057
TGTCTCAAAATAAGGCTTTCAGCACGCCATTTATCCTGGCTGTTCTTTGT
+position: 2033968 
IIIIIIIIIIIIIIIIIIIIIIIIIIIIIIIIIIIIIIIIIIIIIIIIII
@ read 10058
AGCGGAATCAGCCATTTGTTATCCAGACCTTTCTCGCGAGCCGCCTCTGC
+position: 1849005 
IIIIIIIIIIIIIIIIIIIIIIIIIIIIIIIIIIIIIIIIIIIIIIIIII
@ read 10059
TATCGACTGCCATATGCCAAAAGTGCAGAACGCCGAAGGCAAACTCTACA
+position: 4876686 
IIIIIIIIIIIIIIIIIIIIIIIIIIIIIIIIIIIIIIIIIIIIIIIIII
@ read 10060
GATACCCAGCACATCAACGCCCGCTTTTTTCAACTCATCCATGTTATCGC
+position: -2283940 
IIIIIIIIIIIIIIIIIIIIIIIIIIIIIIIIIIIIIIIIIIIIIIIIII
@ read 10061
TAATAGCTCCTGAGCGACAGTTTCCAGCGAGAATGAAGAGAAATTCCAGA
+position: 65414 
IIIIIIIIIIIIIIIIIIIIIIIIIIIIIIIIIIIIIIIIIIIIIIIIII
@ read 10062
ATATCAGAAGTCGTATCGAAAAAATTCAAAAAGATGAGTCGTTTACAAAT
+position: -958147 
IIIIIIIIIIIIIIIIIIIIIIIIIIIIIIIIIIIIIIIIIIIIIIIIII
@ read 10063
ACATCAGTTGACGTGCTGTTACAATCGCCCACACCTAAACAGGCGGATAC
+position: -2433071 
IIIIIIIIIIIIIIIIIIIIIIIIIIIIIIIIIIIIIIIIIIIIIIIIII
@ read 10064
GTAAAGATCTGCATGATGATGCAGAGTGGATGGCAAAACAGGTTTATCTC
+position: -4650043 
IIIIIIIIIIIIIIIIIIIIIIIIIIIIIIIIIIIIIIIIIIIIIIIIII
@ read 10065
GGGAATACGCCGTCACGACCCATTACGTACATCAGTCGCGCAACGCCTGC
+position: 2482111 
IIIIIIIIIIIIIIIIIIIIIIIIIIIIIIIIIIIIIIIIIIIIIIIIII
@ read 10066
AGCTCGGCGTTCTTGCTGCGTAAGTTGCCGCGCATTTTCAGACCGCTGGA
+position: -1427419 
IIIIIIIIIIIIIIIIIIIIIIIIIIIIIIIIIIIIIIIIIIIIIIIIII
@ read 10067
GGTTTATCTCCTTTTACTTGTGGTAATTGAGGGATAACAACAAAAAAGGT
+position: 2843658 
IIIIIIIIIIIIIIIIIIIIIIIIIIIIIIIIIIIIIIIIIIIIIIIIII
@ read 10068
TAGGCCAGTGGGAAAGTTCGTTCATCCACTCAACGCTTAAACGCGGCATA
+position: 984077 
IIIIIIIIIIIIIIIIIIIIIIIIIIIIIIIIIIIIIIIIIIIIIIIIII
@ read 10069
GTGGATGGTGATGCGCCGGTGAAGAAAGAGGCGCGTCAGCCGTTAACAGC
+position: -835195 
IIIIIIIIIIIIIIIIIIIIIIIIIIIIIIIIIIIIIIIIIIIIIIIIII
@ read 10070
AATGCGTCCAGCAACTCATGTGAGGGGGCATCGACCACCGCAACATGAAC
+position: 117282 
IIIIIIIIIIIIIIIIIIIIIIIIIIIIIIIIIIIIIIIIIIIIIIIIII
@ read 10071
CGCCGAAGCTGGACGCCAGGCGGCCTGCCAATTGATCGCACAGGTAACCG
+position: -180311 
IIIIIIIIIIIIIIIIIIIIIIIIIIIIIIIIIIIIIIIIIIIIIIIIII
@ read 10072
CGCGCTGCGTCACCACTAAAACGGCTACCGTGATCGGGCGCATCCGGCAT
+position: -230835 
IIIIIIIIIIIIIIIIIIIIIIIIIIIIIIIIIIIIIIIIIIIIIIIIII
@ read 10073
CTGGCGCGCCATGCTGACTGAAGTCAATCTGTCACCGAAACCAGGCCTCG
+position: -4605922 
IIIIIIIIIIIIIIIIIIIIIIIIIIIIIIIIIIIIIIIIIIIIIIIIII
@ read 10074
CGGCAATCTTCGGATGCGCCACCAGCGCCGACTCAATCTCTGCCGTCCCC
+position: 4873820 
IIIIIIIIIIIIIIIIIIIIIIIIIIIIIIIIIIIIIIIIIIIIIIIIII
@ read 10075
CCGCTCCAATTTATCTTCACCTGATCAATCTGCCATTTTTGCTGTATCTG
+position: -1885537 
IIIIIIIIIIIIIIIIIIIIIIIIIIIIIIIIIIIIIIIIIIIIIIIIII
@ read 10076
GAACCACAAATCGCCATACGGCAGGACCAGCGGTAACTCAGGTCCGGTGC
+position: 5009988 
IIIIIIIIIIIIIIIIIIIIIIIIIIIIIIIIIIIIIIIIIIIIIIIIII
@ read 10077
CCACCACCAGCTGATAAGCCTGCTCAAACTGGCTGTGCGCGGTTTGCGCC
+position: -4234630 
IIIIIIIIIIIIIIIIIIIIIIIIIIIIIIIIIIIIIIIIIIIIIIIIII
@ read 10078
GAGGAAATCTTTACCGGACTGGCATCGTTAAACGATCTGGTTCGTCTTGC
+position: 1299858 
IIIIIIIIIIIIIIIIIIIIIIIIIIIIIIIIIIIIIIIIIIIIIIIIII
@ read 10079
TAATATTAGAGGAGACACTTTCCGCCAGCCTCGCACCCAGTGCCAATAAA
+position: -627076 
IIIIIIIIIIIIIIIIIIIIIIIIIIIIIIIIIIIIIIIIIIIIIIIIII
@ read 10080
CATGGTGGCCAGGAGAGTGGGGATACGTTTTTTCATACGTTGATTTTATT
+position: 59001 
IIIIIIIIIIIIIIIIIIIIIIIIIIIIIIIIIIIIIIIIIIIIIIIIII
@ read 10081
TGAAATCCAACATTGAAGAAGTTCGCGCGCGTGGCGGTCAGTTGTATGTC
+position: -789069 
IIIIIIIIIIIIIIIIIIIIIIIIIIIIIIIIIIIIIIIIIIIIIIIIII
@ read 10082
GGTGAGCGACTTCACGCAGATACTCAATGCTGTGGCGTTTTGCCGCCATC
+position: 1055155 
IIIIIIIIIIIIIIIIIIIIIIIIIIIIIIIIIIIIIIIIIIIIIIIIII
@ read 10083
TCGACTGGCGCGAAGGCGAGCGATATTTCATGTCGCAGCTGATTGATGGT
+position: 762577 
IIIIIIIIIIIIIIIIIIIIIIIIIIIIIIIIIIIIIIIIIIIIIIIIII
@ read 10084
ATATAATCTCTTTTGAACTTTAAGCTGAAAATGGCGCTTTAAGAAGCGCC
+position: 1764634 
IIIIIIIIIIIIIIIIIIIIIIIIIIIIIIIIIIIIIIIIIIIIIIIIII
@ read 10085
CGCCTTCGGAACGACCGATCCAGTTACGCTGCATGGTTTTAACGGTGTCT
+position: 698417 
IIIIIIIIIIIIIIIIIIIIIIIIIIIIIIIIIIIIIIIIIIIIIIIIII
@ read 10086
AATAATACAACCAGTAGCCAGACAGAGCCTGACAGCGTTTCGGACTGCAA
+position: 513305 
IIIIIIIIIIIIIIIIIIIIIIIIIIIIIIIIIIIIIIIIIIIIIIIIII
@ read 10087
GCCAAAGTCAGGAAGCTCTCTAATGGCCTGTACGAATTTTTGTTTGCCTA
+position: 1139204 
IIIIIIIIIIIIIIIIIIIIIIIIIIIIIIIIIIIIIIIIIIIIIIIIII
@ read 10088
AACGGCTTATGCGGGGAGCCGGTGATATTGCGATAAAGTTGTCCGAAGCG
+position: 909172 
IIIIIIIIIIIIIIIIIIIIIIIIIIIIIIIIIIIIIIIIIIIIIIIIII
@ read 10089
GAGAGTAGAAGATTGCGGAGATTGCAATCAGACCCATCACGACAACGAAT
+position: -1961729 
IIIIIIIIIIIIIIIIIIIIIIIIIIIIIIIIIIIIIIIIIIIIIIIIII
@ read 10090
TATAAACACCCTCCTGGTACGTTTTGCGTTCGCAGTGGATGGTGTAGAAT
+position: 1857546 
IIIIIIIIIIIIIIIIIIIIIIIIIIIIIIIIIIIIIIIIIIIIIIIIII
@ read 10091
CATGTTTTCAGTTGGTTAACGCAATGTAATCAGGCATTTCCCCTGGCAGA
+position: -878807 
IIIIIIIIIIIIIIIIIIIIIIIIIIIIIIIIIIIIIIIIIIIIIIIIII
@ read 10092
ATCGTATACAAACTGTTTTAATCCGTAACTCAGGATGAGAAAAGAGATGA
+position: -1510740 
IIIIIIIIIIIIIIIIIIIIIIIIIIIIIIIIIIIIIIIIIIIIIIIIII
@ read 10093
ATGTTGGCTTCGGTAAACTCTCTCTGGCAGCAACCCGCTCCTCTGAAGCT
+position: 4836585 
IIIIIIIIIIIIIIIIIIIIIIIIIIIIIIIIIIIIIIIIIIIIIIIIII
@ read 10094
CTGTTGTCCTGATATGTTCAGCGAGCGGTAAATGTCGTTTTAGCGGTGCT
+position: -1968690 
IIIIIIIIIIIIIIIIIIIIIIIIIIIIIIIIIIIIIIIIIIIIIIIIII
@ read 10095
CGGATCTTGATGCCGATGGATTACTGGAGCCTGCACGCTTGCTGGCGACC
+position: -1121445 
IIIIIIIIIIIIIIIIIIIIIIIIIIIIIIIIIIIIIIIIIIIIIIIIII
@ read 10096
TGATGGTTAACGGCAAGCCACGCCACGTATTGGGCTATTTGCAGGACTTT
+position: 1077909 
IIIIIIIIIIIIIIIIIIIIIIIIIIIIIIIIIIIIIIIIIIIIIIIIII
@ read 10097
TGTTTGACCGCGAGTCTCTTAACGCCGAGCTGGAGAAAATCGAGAAACCG
+position: 2168759 
IIIIIIIIIIIIIIIIIIIIIIIIIIIIIIIIIIIIIIIIIIIIIIIIII
@ read 10098
ATCTCTTCAACAAAATAATTTATATCATCACACTTGTTATTATCCGGAAG
+position: -3551296 
IIIIIIIIIIIIIIIIIIIIIIIIIIIIIIIIIIIIIIIIIIIIIIIIII
@ read 10099
AATCACGCAGCAACTGCTTTTGGGTATGCAAGGTTCGTGCTCATCAGGCG
+position: 3407581 
IIIIIIIIIIIIIIIIIIIIIIIIIIIIIIIIIIIIIIIIIIIIIIIIII
@ read 10100
ATGCGTTTAACCCGGAGGAACTCAGCGCGTTAACTCCGCGGCCTACGCTG
+position: 1689005 
IIIIIIIIIIIIIIIIIIIIIIIIIIIIIIIIIIIIIIIIIIIIIIIIII
@ read 10101
TGCATAAACTGTTTGATATTCCACTGCCGGTAGTGCTGGGGATTTTCTCC
+position: -840342 
IIIIIIIIIIIIIIIIIIIIIIIIIIIIIIIIIIIIIIIIIIIIIIIIII
@ read 10102
CTGAAACGATATCGGAGTGCATATCGTCAATTGTGCGGCCGCGACAGGCA
+position: -3988740 
IIIIIIIIIIIIIIIIIIIIIIIIIIIIIIIIIIIIIIIIIIIIIIIIII
@ read 10103
ACACCTGCGCTGTCTCTTCAGGATGAATCCCCTGGTCTGGTGCCTGCGGG
+position: 1421047 
IIIIIIIIIIIIIIIIIIIIIIIIIIIIIIIIIIIIIIIIIIIIIIIIII
@ read 10104
TTTCTCGCGAACCGCCTGGCGCTGCTCAGGCGAGGCGGACTGATAACGCT
+position: 130026 
IIIIIIIIIIIIIIIIIIIIIIIIIIIIIIIIIIIIIIIIIIIIIIIIII
@ read 10105
GCTGGCGACGCCTCTATTAAAAAGCTTCTCAGAGAACTGTAGACAAAATG
+position: -470202 
IIIIIIIIIIIIIIIIIIIIIIIIIIIIIIIIIIIIIIIIIIIIIIIIII
@ read 10106
GTATGTACCGTGATCTGTTTATGCGCGCGGCACGCAAAGTTAGCCCGTCG
+position: 3179256 
IIIIIIIIIIIIIIIIIIIIIIIIIIIIIIIIIIIIIIIIIIIIIIIIII
@ read 10107
ATCCGCTGATGAATCTGATCCCGACCGACTGGCAGGAAGAAGCTGCGCGG
+position: -1077664 
IIIIIIIIIIIIIIIIIIIIIIIIIIIIIIIIIIIIIIIIIIIIIIIIII
@ read 10108
GCCCACCGCCAGAAAAATCAGCGCACCCATCGGTGGCATGATCACTAACG
+position: 1641752 
IIIIIIIIIIIIIIIIIIIIIIIIIIIIIIIIIIIIIIIIIIIIIIIIII
@ read 10109
GTATCGACCTGCTGCCGGTGGGCGATTTTGCCTGGTACGATCATGTTCTG
+position: 4593552 
IIIIIIIIIIIIIIIIIIIIIIIIIIIIIIIIIIIIIIIIIIIIIIIIII
@ read 10110
GTAATCAGGCGTTTATACATACCGGAAGTAAATATCTCGGCAATCATCCG
+position: 4315263 
IIIIIIIIIIIIIIIIIIIIIIIIIIIIIIIIIIIIIIIIIIIIIIIIII
@ read 10111
TTAGGCAGCGCCTTTAAGACGTGCTGATGCAACAGGCTGGAGTCCTGGGT
+position: -4988920 
IIIIIIIIIIIIIIIIIIIIIIIIIIIIIIIIIIIIIIIIIIIIIIIIII
@ read 10112
ATTCTCCGGCCAGCAGGGCGTTAAGCTCATCGAAGAAAAGCGTAAAGCTG
+position: -2871149 
IIIIIIIIIIIIIIIIIIIIIIIIIIIIIIIIIIIIIIIIIIIIIIIIII
@ read 10113
CCATAGCGGCGCGTCAGAATACCCGCTTCCCAGGCGCTAAGCTGGCGATC
+position: 3648546 
IIIIIIIIIIIIIIIIIIIIIIIIIIIIIIIIIIIIIIIIIIIIIIIIII
@ read 10114
CGATCGAACAGTTTACGCAGAATACGTACCTGTTCTTCTGCCGGAATGTC
+position: 3998256 
IIIIIIIIIIIIIIIIIIIIIIIIIIIIIIIIIIIIIIIIIIIIIIIIII
@ read 10115
CCAGCCCCAGCACTGCATAACTGTCGGTGTTATCGACATTACGCGCCTGC
+position: 4202037 
IIIIIIIIIIIIIIIIIIIIIIIIIIIIIIIIIIIIIIIIIIIIIIIIII
@ read 10116
CCTGCCGGACGCCATTTTTACGATTTCTTTGGTGAGAACGTCTTTCGCGC
+position: -1771713 
IIIIIIIIIIIIIIIIIIIIIIIIIIIIIIIIIIIIIIIIIIIIIIIIII
@ read 10117
TGCGGCGAAAAAACATCTGCGTCCGGTAGCGCGTCAGCCGCTGGAAGTGG
+position: -2357869 
IIIIIIIIIIIIIIIIIIIIIIIIIIIIIIIIIIIIIIIIIIIIIIIIII
@ read 10118
TGAAAACGCAAACTGGCAAGACCAAAAAGTGAACGGTATTCCTCAAGCAA
+position: -1066651 
IIIIIIIIIIIIIIIIIIIIIIIIIIIIIIIIIIIIIIIIIIIIIIIIII
@ read 10119
TCACGGATCTCATCGGCAGTTGTTTCTGGAGCGGAAACCAAATCGACCGT
+position: 326648 
IIIIIIIIIIIIIIIIIIIIIIIIIIIIIIIIIIIIIIIIIIIIIIIIII
@ read 10120
CAGACCAGACCAGGTCGGGCTGGAGATAATTTTGCGCGGCTGTGCCTGAA
+position: -3797173 
IIIIIIIIIIIIIIIIIIIIIIIIIIIIIIIIIIIIIIIIIIIIIIIIII
@ read 10121
CAGTGAAGCCGTTACTCGCCCAAAGCGGCCCGCTTGACGATATTGATGTT
+position: -1806313 
IIIIIIIIIIIIIIIIIIIIIIIIIIIIIIIIIIIIIIIIIIIIIIIIII
@ read 10122
TGTCTATTCTCCAGTACTGACCTAAATGCAAATCGCTATTAACTGTTTTT
+position: 2057139 
IIIIIIIIIIIIIIIIIIIIIIIIIIIIIIIIIIIIIIIIIIIIIIIIII
@ read 10123
GCGGTCGGACACGCGCAGCAGCGTTACAAAGACAGTCGTTTTATTGGTAT
+position: 3313338 
IIIIIIIIIIIIIIIIIIIIIIIIIIIIIIIIIIIIIIIIIIIIIIIIII
@ read 10124
CACGATTTTCACGTTCCAGCTCTTTCAGACGCTGACGTTCAGCGGTGGTG
+position: -329998 
IIIIIIIIIIIIIIIIIIIIIIIIIIIIIIIIIIIIIIIIIIIIIIIIII
@ read 10125
TAACCATGACACACGAGTACAACCCCTTCTGGCAACAACGTATCCGTGAG
+position: -885853 
IIIIIIIIIIIIIIIIIIIIIIIIIIIIIIIIIIIIIIIIIIIIIIIIII
@ read 10126
CTGAAAGAGGTTAAGCATTTCGCGCTGGATAAATCCTCCTGGGCCTACTT
+position: -2539534 
IIIIIIIIIIIIIIIIIIIIIIIIIIIIIIIIIIIIIIIIIIIIIIIIII
@ read 10127
ATGACACTTGGGAAGCTCGCCGCATACAGAACAAACGCCAGCGCCAAAGA
+position: -4244958 
IIIIIIIIIIIIIIIIIIIIIIIIIIIIIIIIIIIIIIIIIIIIIIIIII
@ read 10128
GCCTTTAATAATGTCGCGTTTGTTGTTAACTGACTCTTCAAATGCCTGTT
+position: 2158080 
IIIIIIIIIIIIIIIIIIIIIIIIIIIIIIIIIIIIIIIIIIIIIIIIII
@ read 10129
GCTGCGCTGGCTGAAACGGTTGAAGGCGCTATCGCAATTAAGCGTCCGCA
+position: 3934786 
IIIIIIIIIIIIIIIIIIIIIIIIIIIIIIIIIIIIIIIIIIIIIIIIII
@ read 10130
TAACACGCATCAGGGTAAAATTGTTCGCATCATACTGTATTTCACCCTCC
+position: -4048848 
IIIIIIIIIIIIIIIIIIIIIIIIIIIIIIIIIIIIIIIIIIIIIIIIII
@ read 10131
TTATTCAAAAAATCCAGACGCTTGAGTGCTCTGTTGAATTCACTGAGCTG
+position: -2985416 
IIIIIIIIIIIIIIIIIIIIIIIIIIIIIIIIIIIIIIIIIIIIIIIIII
@ read 10132
ATCGTTCGTGGCGTTGTTGTTGCTATCGACAAAGACGTAGTACTGGTTGA
+position: 1027332 
IIIIIIIIIIIIIIIIIIIIIIIIIIIIIIIIIIIIIIIIIIIIIIIIII
@ read 10133
CAGCGATCGCTATACCGGTGCGCTGCTGGATCACAGCGGTGGGCATATTC
+position: 1606383 
IIIIIIIIIIIIIIIIIIIIIIIIIIIIIIIIIIIIIIIIIIIIIIIIII
@ read 10134
GTAGAAACTCGCTGACCCAGGCGTTATCCAGCGCTGCTTGTAATTCTTGT
+position: 994755 
IIIIIIIIIIIIIIIIIIIIIIIIIIIIIIIIIIIIIIIIIIIIIIIIII
@ read 10135
GTACCACCCGCGCGGGTTTTGAACGGTTTGCCGTCTTTACCCAGCATCAT
+position: -2966040 
IIIIIIIIIIIIIIIIIIIIIIIIIIIIIIIIIIIIIIIIIIIIIIIIII
@ read 10136
TAAAATTTATAGAAAAAAAAGAGCCTTTAAGATATTTTATAGCCATTATC
+position: -2776284 
IIIIIIIIIIIIIIIIIIIIIIIIIIIIIIIIIIIIIIIIIIIIIIIIII
@ read 10137
CGCGCCCGTATCCACCTGACCCCAGCGGAGCGTGAAAAGAAAGACGGCAA
+position: 4152056 
IIIIIIIIIIIIIIIIIIIIIIIIIIIIIIIIIIIIIIIIIIIIIIIIII
@ read 10138
CTTGTTCACGCAGGAAGCTGACAGAAAGCTCCGGCAGCGCGCCAAGATAA
+position: -5188630 
IIIIIIIIIIIIIIIIIIIIIIIIIIIIIIIIIIIIIIIIIIIIIIIIII
@ read 10139
ATACGCCGACGCTGGAATCACTACAGATGACGCTAAAACAACCTTTAGAT
+position: 2816767 
IIIIIIIIIIIIIIIIIIIIIIIIIIIIIIIIIIIIIIIIIIIIIIIIII
@ read 10140
AGCGACTGCCCCACCAAACGGCTACCCTCTGGAGGTAATGGATAAGTTAC
+position: 2441588 
IIIIIIIIIIIIIIIIIIIIIIIIIIIIIIIIIIIIIIIIIIIIIIIIII
@ read 10141
TAATTTGCTGTTTATTTTCAGTCTTGCAAACTATTGATAATGAAATGTGT
+position: 1796047 
IIIIIIIIIIIIIIIIIIIIIIIIIIIIIIIIIIIIIIIIIIIIIIIIII
@ read 10142
TTGCGATGAATCCTCTGACTGGTTCCCGGACCTCGATGATATTCGCGCTA
+position: 2786124 
IIIIIIIIIIIIIIIIIIIIIIIIIIIIIIIIIIIIIIIIIIIIIIIIII
@ read 10143
CACGCGCAGATCAAATAATAGCGTGTCATGGCGGATATTTTTCATCCGCT
+position: 35945 
IIIIIIIIIIIIIIIIIIIIIIIIIIIIIIIIIIIIIIIIIIIIIIIIII
@ read 10144
GTACTATTACTTTTCAACACGTTATCGATGAAAACAAAACATATATATGC
+position: -5258326 
IIIIIIIIIIIIIIIIIIIIIIIIIIIIIIIIIIIIIIIIIIIIIIIIII
@ read 10145
GCATATATGCCGGTTTCCGGTTCGTTTGCCACTTACGGTCAGAACTATGT
+position: -2634586 
IIIIIIIIIIIIIIIIIIIIIIIIIIIIIIIIIIIIIIIIIIIIIIIIII
@ read 10146
ACTATCTGGCTTAAAGCTGACTGCGCCATGCTCAGGCGGGCTGCTGCACG
+position: -3643912 
IIIIIIIIIIIIIIIIIIIIIIIIIIIIIIIIIIIIIIIIIIIIIIIIII
@ read 10147
TGGGAATTGGCGTCAGTAAATGCTGGCGCATTAACTCACTGGCGCGCGCG
+position: -2101453 
IIIIIIIIIIIIIIIIIIIIIIIIIIIIIIIIIIIIIIIIIIIIIIIIII
@ read 10148
GCGATGGAGCCGATATGGGAGAGTGATTTTCACTACGCTCTCATATGGCT
+position: 3526223 
IIIIIIIIIIIIIIIIIIIIIIIIIIIIIIIIIIIIIIIIIIIIIIIIII
@ read 10149
AGGCCAGTCGCCTTAATTTACCCCGCCAGCAAAAAGCAACGATGCAGGAA
+position: 4264831 
IIIIIIIIIIIIIIIIIIIIIIIIIIIIIIIIIIIIIIIIIIIIIIIIII
@ read 10150
CTGCGGCAGCAACGGCGTGGCGAGCTGGAGTTTGTTCTGCACCTGCACTT
+position: -1363001 
IIIIIIIIIIIIIIIIIIIIIIIIIIIIIIIIIIIIIIIIIIIIIIIIII
@ read 10151
TGCTGATTGAAACGCTGCCCGCCGTGTTCCAGATGGATGAAATCCTTCAC
+position: 4801842 
IIIIIIIIIIIIIIIIIIIIIIIIIIIIIIIIIIIIIIIIIIIIIIIIII
@ read 10152
GGTGATTTTATCCGCACAATTCCTCTGGATTTTGTTAAGGATCTCGAGAC
+position: -71604 
IIIIIIIIIIIIIIIIIIIIIIIIIIIIIIIIIIIIIIIIIIIIIIIIII
@ read 10153
CATCATGCTGCTGCCCTGGCAGACGGTACGGCTGATACACATGATGCGGG
+position: -4716723 
IIIIIIIIIIIIIIIIIIIIIIIIIIIIIIIIIIIIIIIIIIIIIIIIII
@ read 10154
AATTTTTAGCCGTGGCCCGTCGCTACAGATTCGCCTTATTCTGGCGGTGC
+position: -1378423 
IIIIIIIIIIIIIIIIIIIIIIIIIIIIIIIIIIIIIIIIIIIIIIIIII
@ read 10155
AGGTCACGGCGACGGCGATCCGGCATGTGGCACTCAATGCGGATTTTCAC
+position: -4438159 
IIIIIIIIIIIIIIIIIIIIIIIIIIIIIIIIIIIIIIIIIIIIIIIIII
@ read 10156
CACGCCAACTGGTCTATGAAGGACTCGATTCGCTTAATGAGTTCGGCTAT
+position: -1470259 
IIIIIIIIIIIIIIIIIIIIIIIIIIIIIIIIIIIIIIIIIIIIIIIIII
@ read 10157
ATGCAAGGGCTGTCTGATCTCTGCTTGTATATCGGAAAATATATGTTTGA
+position: 1251526 
IIIIIIIIIIIIIIIIIIIIIIIIIIIIIIIIIIIIIIIIIIIIIIIIII
@ read 10158
CACTTTCTATTCTGCATTGCCGCTAAGACTTTTCCCATCACTTCGGGGAC
+position: 1338026 
IIIIIIIIIIIIIIIIIIIIIIIIIIIIIIIIIIIIIIIIIIIIIIIIII
@ read 10159
ATCACCAGTCAGGGACAGAACGCCTGGCGGAAGTTGTCGAAAAATGCGCA
+position: 1036333 
IIIIIIIIIIIIIIIIIIIIIIIIIIIIIIIIIIIIIIIIIIIIIIIIII
@ read 10160
GCTGACCCAGAGCCGGACCTACTGGCGGACTCGGGTTAGCCATACCAGCT
+position: -513086 
IIIIIIIIIIIIIIIIIIIIIIIIIIIIIIIIIIIIIIIIIIIIIIIIII
@ read 10161
GAATCTCGCCGCAAAATGCAGGCGCGTCGCCGCCTCAAAAACCGTATTGC
+position: -796967 
IIIIIIIIIIIIIIIIIIIIIIIIIIIIIIIIIIIIIIIIIIIIIIIIII
@ read 10162
TGCCGCATGGCTGGCTGCCACCACGGATGCCAATGTCAAAACACTGTTTG
+position: 4604608 
IIIIIIIIIIIIIIIIIIIIIIIIIIIIIIIIIIIIIIIIIIIIIIIIII
@ read 10163
ACCGCCCACCAGCCCCGTTGCGCCTGTAATCAGTACCTGACTCATCTTCG
+position: 3805725 
IIIIIIIIIIIIIIIIIIIIIIIIIIIIIIIIIIIIIIIIIIIIIIIIII
@ read 10164
GCACGACGCACAGCGGGCAAAGAAAACGCCTGACTAAGAAAAACTCGCCA
+position: 381540 
IIIIIIIIIIIIIIIIIIIIIIIIIIIIIIIIIIIIIIIIIIIIIIIIII
@ read 10165
CGGCAATATTCAGCGCCACAATGACCTGATTTGCCAGTTTGGTGACGTTA
+position: 3776826 
IIIIIIIIIIIIIIIIIIIIIIIIIIIIIIIIIIIIIIIIIIIIIIIIII
@ read 10166
CTGTATCAGACCGAAACATTCCTGAAGGCACTGAGTGACACACTGGCCCG
+position: 1261554 
IIIIIIIIIIIIIIIIIIIIIIIIIIIIIIIIIIIIIIIIIIIIIIIIII
@ read 10167
GGCAGCAATATTGCCCGGCGTACGGCCCAGCATCTGCTTCGCGTCATGAC
+position: 3900154 
IIIIIIIIIIIIIIIIIIIIIIIIIIIIIIIIIIIIIIIIIIIIIIIIII
@ read 10168
GGATACGGATGAGAAAGAACAGGCAGATAAGCATTAACGCTGCCCGATCG
+position: -2378664 
IIIIIIIIIIIIIIIIIIIIIIIIIIIIIIIIIIIIIIIIIIIIIIIIII
@ read 10169
GAAGCACCGATGGTTCACCTGGTCATCACCAAGTTTTGCCATAACCGGTA
+position: 3576579 
IIIIIIIIIIIIIIIIIIIIIIIIIIIIIIIIIIIIIIIIIIIIIIIIII
@ read 10170
CGCGTCACGGTGGCGCGTCTGCTGGGGGTGATTGCATGATTAGCGTAACC
+position: 95035 
IIIIIIIIIIIIIIIIIIIIIIIIIIIIIIIIIIIIIIIIIIIIIIIIII
@ read 10171
GTATGCAGCGTAAAGACGGTAATTTGAACTTAACCGGCCAGGCACCATAC
+position: -2242577 
IIIIIIIIIIIIIIIIIIIIIIIIIIIIIIIIIIIIIIIIIIIIIIIIII
@ read 10172
AGTCGCGGTATTCGGCTTGCCAGAAATTATCATCAATGGCCTGTTGCAGA
+position: 1766285 
IIIIIIIIIIIIIIIIIIIIIIIIIIIIIIIIIIIIIIIIIIIIIIIIII
@ read 10173
AGCGGTTTTTTTGCGCACGTTTCCTCACATCCAAATTATGGTGGGGCGTG
+position: -2985132 
IIIIIIIIIIIIIIIIIIIIIIIIIIIIIIIIIIIIIIIIIIIIIIIIII
@ read 10174
CGGTGAACGATAGCGGCAAACGCGCCACCATGTTCGGTTCGGTCGCGGTG
+position: -1073111 
IIIIIIIIIIIIIIIIIIIIIIIIIIIIIIIIIIIIIIIIIIIIIIIIII
@ read 10175
TCAAGAGCCAGCGCCCCTGCGACATCATTCAGTAGTTCGGTACGCGTTTT
+position: 2054665 
IIIIIIIIIIIIIIIIIIIIIIIIIIIIIIIIIIIIIIIIIIIIIIIIII
@ read 10176
TGCCTCTTCTTTGTCATTCAGGACAAAGAAAATAATAATGCCTACGGCAA
+position: -634995 
IIIIIIIIIIIIIIIIIIIIIIIIIIIIIIIIIIIIIIIIIIIIIIIIII
@ read 10177
ATTGCCGCGAGGATCAGTCCATGTTGTAAGGGGATCATGCGTGCTCCTCC
+position: 2773431 
IIIIIIIIIIIIIIIIIIIIIIIIIIIIIIIIIIIIIIIIIIIIIIIIII
@ read 10178
CAGTAGAGTGACTTTTTGTTCTTGTCCGGAAAGTAATTTATTTAAATTAT
+position: 4988860 
IIIIIIIIIIIIIIIIIIIIIIIIIIIIIIIIIIIIIIIIIIIIIIIIII
@ read 10179
AAGCAGCTTATGACGCGGGCGCGATTTACGGTGGGTTGATTTTTGTTGCG
+position: -3715001 
IIIIIIIIIIIIIIIIIIIIIIIIIIIIIIIIIIIIIIIIIIIIIIIIII
@ read 10180
CTATCCGCGTAAACTGGAAGCCGACTTATGGGCGCGCGAGGCCGTTTTCT
+position: -554283 
IIIIIIIIIIIIIIIIIIIIIIIIIIIIIIIIIIIIIIIIIIIIIIIIII
@ read 10181
ATACCAACCACACAAATATGCGCGTCAGCAAACAGTTGCAACGCTTTTTC
+position: 3332169 
IIIIIIIIIIIIIIIIIIIIIIIIIIIIIIIIIIIIIIIIIIIIIIIIII
@ read 10182
TTATCGCGTTCGGTAATTTCACCTTCCTGCGCCAGCTCTTTGGTCATACC
+position: 5202937 
IIIIIIIIIIIIIIIIIIIIIIIIIIIIIIIIIIIIIIIIIIIIIIIIII
@ read 10183
CACGCTGAATGCTTTCTACAACAGCTTTGCCCTGGAAATACTTCAGAGTA
+position: 3945605 
IIIIIIIIIIIIIIIIIIIIIIIIIIIIIIIIIIIIIIIIIIIIIIIIII
@ read 10184
TTAAGCAAATTTGGTGAATTGTTAACGTTAACTTTTATAAAAATAAAGTC
+position: -2401133 
IIIIIIIIIIIIIIIIIIIIIIIIIIIIIIIIIIIIIIIIIIIIIIIIII
@ read 10185
CGCTATACACCGGATCATACTCAATATCATCACCTGCCGGCGATTCTCCT
+position: 3556325 
IIIIIIIIIIIIIIIIIIIIIIIIIIIIIIIIIIIIIIIIIIIIIIIIII
@ read 10186
TTGCAGTAATTGTTCATGGCGACGTTTTTCGCCAATCATCACAACAATCA
+position: 2737638 
IIIIIIIIIIIIIIIIIIIIIIIIIIIIIIIIIIIIIIIIIIIIIIIIII
@ read 10187
TCCACCCTGGCAGCCATCTGATGCAGATTTCAGAAGAGGATTGCCTTGCG
+position: 2645938 
IIIIIIIIIIIIIIIIIIIIIIIIIIIIIIIIIIIIIIIIIIIIIIIIII
@ read 10188
GGTTGAAGGTACGCAGCGGATTTTCTTTGCCCAACTTGCCGATCCGAATA
+position: 5141406 
IIIIIIIIIIIIIIIIIIIIIIIIIIIIIIIIIIIIIIIIIIIIIIIIII
@ read 10189
CGTACGGGAGGCATCGGGCTGCCCGTCTCCCATCACCATCTGGCAGACAC
+position: 3594194 
IIIIIIIIIIIIIIIIIIIIIIIIIIIIIIIIIIIIIIIIIIIIIIIIII
@ read 10190
ATCGTCATAGCGAAGTCCTTTCTTTCCTACCAGCATGTTTACTGCATCGC
+position: 2851912 
IIIIIIIIIIIIIIIIIIIIIIIIIIIIIIIIIIIIIIIIIIIIIIIIII
@ read 10191
AGAGAAATATCCCGAATGTGCAGTTAACGAATTCTTGCGGTTTCTTTTAG
+position: -902393 
IIIIIIIIIIIIIIIIIIIIIIIIIIIIIIIIIIIIIIIIIIIIIIIIII
@ read 10192
TCGAGCCGCAAGGCATGGCTATTCTGTCGCAGATTTCCGGCAGCCAGAAC
+position: -1935364 
IIIIIIIIIIIIIIIIIIIIIIIIIIIIIIIIIIIIIIIIIIIIIIIIII
@ read 10193
TGATACATTTTTGCTGATTAATGATATAACTCTATATAATTTTTCGTATT
+position: 3565061 
IIIIIIIIIIIIIIIIIIIIIIIIIIIIIIIIIIIIIIIIIIIIIIIIII
@ read 10194
CAGCCCGGTTGTAGTAAGAGAATATCTTTTAAAATTCGGCCGTTATAATC
+position: -44834 
IIIIIIIIIIIIIIIIIIIIIIIIIIIIIIIIIIIIIIIIIIIIIIIIII
@ read 10195
AAACATCGGTGACGAATGCGCCCTGTTTGAAGCCACCCACGGTACTGCGC
+position: 1408879 
IIIIIIIIIIIIIIIIIIIIIIIIIIIIIIIIIIIIIIIIIIIIIIIIII
@ read 10196
TCGCACCGTCACGCCGCAGGGCCGTCGCGCCAGTACCGCGCGCGGTTATC
+position: -4923863 
IIIIIIIIIIIIIIIIIIIIIIIIIIIIIIIIIIIIIIIIIIIIIIIIII
@ read 10197
TTTTTGTTTGCTACCTGGATGGCGGTTGTGAAGATATTGTTGTGGATGTC
+position: 2224386 
IIIIIIIIIIIIIIIIIIIIIIIIIIIIIIIIIIIIIIIIIIIIIIIIII
@ read 10198
ATGGTTGCACAACTCGTTCCGCAGCGTCTGATGGGCTTCATTATGGGTAG
+position: 1975453 
IIIIIIIIIIIIIIIIIIIIIIIIIIIIIIIIIIIIIIIIIIIIIIIIII
@ read 10199
TATGACCATTCGCCGTCCAGGAACCGTCCGCATTCTTCTGAATATCATGG
+position: -2742934 
IIIIIIIIIIIIIIIIIIIIIIIIIIIIIIIIIIIIIIIIIIIIIIIIII
@ read 10200
AATATCTTCCGGTTTGAAGACGCGAATCGCTTTACAACCTAAACCTTCCG
+position: -4708100 
IIIIIIIIIIIIIIIIIIIIIIIIIIIIIIIIIIIIIIIIIIIIIIIIII
@ read 10201
TGATCGTCGGTGATAACAGCCGTGCGTTACAACTGGCAGAAAAACTGCGC
+position: 874711 
IIIIIIIIIIIIIIIIIIIIIIIIIIIIIIIIIIIIIIIIIIIIIIIIII
@ read 10202
ACGCGCCGCCGCTCATCGTCTAAGGAGTACTTATGAGCGCGCTATTTCTG
+position: 1610426 
IIIIIIIIIIIIIIIIIIIIIIIIIIIIIIIIIIIIIIIIIIIIIIIIII
@ read 10203
ATAGAGCAGTCACGTTCCGCCAGATAGATAGCGTTGCCCTGACCGTCAGC
+position: -1371782 
IIIIIIIIIIIIIIIIIIIIIIIIIIIIIIIIIIIIIIIIIIIIIIIIII
@ read 10204
GAAAAAATTTTCTTATCAAACTTGCAAAAACCTCCGAAACATCTGGAAGA
+position: 4070793 
IIIIIIIIIIIIIIIIIIIIIIIIIIIIIIIIIIIIIIIIIIIIIIIIII
@ read 10205
AATATGCGTTATGTGCCCCACCAATATTAAGCAACATGCTATCGTGCCCG
+position: 3307083 
IIIIIIIIIIIIIIIIIIIIIIIIIIIIIIIIIIIIIIIIIIIIIIIIII
@ read 10206
AGCAATATTGATACCGGCACCGCGTATCTGGCGATGCTGAACAATGTTTA
+position: 3502428 
IIIIIIIIIIIIIIIIIIIIIIIIIIIIIIIIIIIIIIIIIIIIIIIIII
@ read 10207
GCTGCTTGGCGAGGATCACAATACTGCGGCCTTCCGGCGTTTCATCAGCC
+position: 749227 
IIIIIIIIIIIIIIIIIIIIIIIIIIIIIIIIIIIIIIIIIIIIIIIIII
@ read 10208
ACTGTCAAGGATGCTGCTTAAGTCCAGCCCCGATCCAACCCCAAGCGTTG
+position: -2924726 
IIIIIIIIIIIIIIIIIIIIIIIIIIIIIIIIIIIIIIIIIIIIIIIIII
@ read 10209
CCTTTGTGGTGAGTCGATGCCGGAAATGGGGAAAAAGAGATGCGCTTTAG
+position: 3877154 
IIIIIIIIIIIIIIIIIIIIIIIIIIIIIIIIIIIIIIIIIIIIIIIIII
@ read 10210
GGAAGTAACAGCCAAAAATTCCCAAGAGCAACTTCCTTTACTCCCGCCAG
+position: 316698 
IIIIIIIIIIIIIIIIIIIIIIIIIIIIIIIIIIIIIIIIIIIIIIIIII
@ read 10211
CCGGAAACGGATAGCACACCGTTAGTTAATAGTGTAATGAAACCTTTGCA
+position: 1795580 
IIIIIIIIIIIIIIIIIIIIIIIIIIIIIIIIIIIIIIIIIIIIIIIIII
@ read 10212
GTAAATCCGCAACGAAGCCCCGCCAGAGCAAAAGCTTTCGACAGTGTGCG
+position: -2788587 
IIIIIIIIIIIIIIIIIIIIIIIIIIIIIIIIIIIIIIIIIIIIIIIIII
@ read 10213
GTGAATACCCAACGGTAAAACGTTGAGCACGGGTCCGCTAGCCGTCAGCG
+position: -4638187 
IIIIIIIIIIIIIIIIIIIIIIIIIIIIIIIIIIIIIIIIIIIIIIIIII
@ read 10214
CGTTTACAACATCAGACGAGACGAATTAGAAGGAGCTGCTGCTTAATGGC
+position: 2869891 
IIIIIIIIIIIIIIIIIIIIIIIIIIIIIIIIIIIIIIIIIIIIIIIIII
@ read 10215
AAAGCTTTATTGTTTTTTGAGGTGCCTAAAACTATGGAAACCCGGCAATG
+position: 3148477 
IIIIIIIIIIIIIIIIIIIIIIIIIIIIIIIIIIIIIIIIIIIIIIIIII
@ read 10216
CAGGGTATATACAGCAGTAATGGTAAAACCAACCTTCACCAGCCGTAGTT
+position: -134495 
IIIIIIIIIIIIIIIIIIIIIIIIIIIIIIIIIIIIIIIIIIIIIIIIII
@ read 10217
GTGAACCTTCAAAGATAGAGCCAGACTGGATGATTAACGGCGGCGTACCG
+position: -3497685 
IIIIIIIIIIIIIIIIIIIIIIIIIIIIIIIIIIIIIIIIIIIIIIIIII
@ read 10218
ATAGCTGATTCTCCGCTTTTGCAAGTATGAAAGGCGAAAAATCAGTTCGA
+position: 1326892 
IIIIIIIIIIIIIIIIIIIIIIIIIIIIIIIIIIIIIIIIIIIIIIIIII
@ read 10219
CGACGCTCCTTATTTACGGCCTTTACGCTGCTGCTTTTTAGGCTGAGCAG
+position: 3948464 
IIIIIIIIIIIIIIIIIIIIIIIIIIIIIIIIIIIIIIIIIIIIIIIIII
@ read 10220
CCGTCGATGGCGAAATCGTCCGTAATGCAGCGTTCAAACTGCTTCCTGAA
+position: -2602550 
IIIIIIIIIIIIIIIIIIIIIIIIIIIIIIIIIIIIIIIIIIIIIIIIII
@ read 10221
ATGCCGCTTCTGGTTTACCGCTGCTGCAACTTGGCGTTGCGCTGAAAACC
+position: -2236308 
IIIIIIIIIIIIIIIIIIIIIIIIIIIIIIIIIIIIIIIIIIIIIIIIII
@ read 10222
AAGTGCATGTAAAATACCACTTTAGAGTTAGTCAGTATCTTCCTCTTTTT
+position: -401979 
IIIIIIIIIIIIIIIIIIIIIIIIIIIIIIIIIIIIIIIIIIIIIIIIII
@ read 10223
TAATCAGCGGAATAACAAAGTTAGCCAGTCCACCCATCATCATATAAATA
+position: -3242634 
IIIIIIIIIIIIIIIIIIIIIIIIIIIIIIIIIIIIIIIIIIIIIIIIII
@ read 10224
ATTAAAACAGAGTGATTTAATCTCCATTCTTAGTGGGGCTACTGCACCGG
+position: -3122271 
IIIIIIIIIIIIIIIIIIIIIIIIIIIIIIIIIIIIIIIIIIIIIIIIII
@ read 10225
GTCTGGCACCGTATTTCTCGGCGATAATCCCATAAATATGCTCTCATCAC
+position: -105133 
IIIIIIIIIIIIIIIIIIIIIIIIIIIIIIIIIIIIIIIIIIIIIIIIII
@ read 10226
TGATTTACCTGGCGCAGCGTGGAAACCGTCCAGTCCTTGACCTCCAGAAA
+position: 3571160 
IIIIIIIIIIIIIIIIIIIIIIIIIIIIIIIIIIIIIIIIIIIIIIIIII
@ read 10227
TTAGCCCACCGTGACCAGATTACCGCACTTGATTTAGCCGGTGATGAACT
+position: 1964265 
IIIIIIIIIIIIIIIIIIIIIIIIIIIIIIIIIIIIIIIIIIIIIIIIII
@ read 10228
CTGACCGCCCGCTATGAGCAGATGTCGAAAATCGACAATATGCTCTCCAC
+position: 1351299 
IIIIIIIIIIIIIIIIIIIIIIIIIIIIIIIIIIIIIIIIIIIIIIIIII
@ read 10229
CTGGAAGCAGAGCCCGTGCTTTATATGAATCGATTTACCGGAAAGACATT
+position: -3368194 
IIIIIIIIIIIIIIIIIIIIIIIIIIIIIIIIIIIIIIIIIIIIIIIIII
@ read 10230
AGACGCTGCGCGCCAGTTGCTTACCACGCCCGCCGCGCCGATTGTGCTGG
+position: -2061255 
IIIIIIIIIIIIIIIIIIIIIIIIIIIIIIIIIIIIIIIIIIIIIIIIII
@ read 10231
CGTTCCCCACGGTCCGCCCCACTGCAACGTGGCCTGGGCAAATTTGCTCT
+position: -4210560 
IIIIIIIIIIIIIIIIIIIIIIIIIIIIIIIIIIIIIIIIIIIIIIIIII
@ read 10232
ACGCAGCAGGTTGAGGACTGGGGATATCTGAATTCGCTAATAGGTTCCAA
+position: -4832423 
IIIIIIIIIIIIIIIIIIIIIIIIIIIIIIIIIIIIIIIIIIIIIIIIII
@ read 10233
GAAGAGACGCTTGTCAGCCACCTGCTGAAATCAAACTGCCTGATCACCCA
+position: 3312318 
IIIIIIIIIIIIIIIIIIIIIIIIIIIIIIIIIIIIIIIIIIIIIIIIII
@ read 10234
AAGCAGGTTACAACCTTGTTGCTTCTGCGACTGAAGGCCAGATGCGCTTG
+position: -4590133 
IIIIIIIIIIIIIIIIIIIIIIIIIIIIIIIIIIIIIIIIIIIIIIIIII
@ read 10235
TCAATAAATTGCTGAATCTCACGATAGCTGGTTTCATGATGCTGCACCAG
+position: -27106 
IIIIIIIIIIIIIIIIIIIIIIIIIIIIIIIIIIIIIIIIIIIIIIIIII
@ read 10236
CCTCGCGGACCATGAACGTTTTACCCGAGCCGCCTTCTTCGCCAGGACAA
+position: 1643239 
IIIIIIIIIIIIIIIIIIIIIIIIIIIIIIIIIIIIIIIIIIIIIIIIII
@ read 10237
TTTCGACAAACGGCAGCGTAATGCTGCTGATAGTGACGGGAAATTGTGAC
+position: -3228642 
IIIIIIIIIIIIIIIIIIIIIIIIIIIIIIIIIIIIIIIIIIIIIIIIII
@ read 10238
TTCGCCATATAGGCGCGTGCCTGACCGAGATTAGCGTCAATAATCAGCAG
+position: 2656076 
IIIIIIIIIIIIIIIIIIIIIIIIIIIIIIIIIIIIIIIIIIIIIIIIII
@ read 10239
GCGTAAATGCGTTGCTGGCAGATAAATTACTGCCGCTGTTGCAAGACGAT
+position: -2946748 
IIIIIIIIIIIIIIIIIIIIIIIIIIIIIIIIIIIIIIIIIIIIIIIIII
@ read 10240
ACTGATTGCCTTTCTTGGTCTGATGCATCTCCGGATCGCGTTGCTGCTCT
+position: -3184702 
IIIIIIIIIIIIIIIIIIIIIIIIIIIIIIIIIIIIIIIIIIIIIIIIII
@ read 10241
GCGAAATCGAAGGGCCGTTCGGTGAGTTTACCGGGCACTACTCCGGCGGG
+position: -2027993 
IIIIIIIIIIIIIIIIIIIIIIIIIIIIIIIIIIIIIIIIIIIIIIIIII
@ read 10242
TGCTCTAAACCTGACGCCTCTCAAGACTATTATAAATAGCCTCAATCTCA
+position: 4986788 
IIIIIIIIIIIIIIIIIIIIIIIIIIIIIIIIIIIIIIIIIIIIIIIIII
@ read 10243
CCCTGTTCGTCAAAGGCCATTACCACCACTGCCGCACCGTAACGACGCAA
+position: -467271 
IIIIIIIIIIIIIIIIIIIIIIIIIIIIIIIIIIIIIIIIIIIIIIIIII
@ read 10244
GATAACGAGCCAGCTTATATACGTCCTTTAAGATAAGTCAGTCCTGGATG
+position: -3748168 
IIIIIIIIIIIIIIIIIIIIIIIIIIIIIIIIIIIIIIIIIIIIIIIIII
@ read 10245
GTTTCGGTTCCCCGAACAAAGCCGGTACTCACGACTCCCACGGTGCGCCG
+position: -1800458 
IIIIIIIIIIIIIIIIIIIIIIIIIIIIIIIIIIIIIIIIIIIIIIIIII
@ read 10246
ATAAAAAGTAGCGATACGACACCTGCTATGCGTAAACCAAAACGCTGACT
+position: 1641414 
IIIIIIIIIIIIIIIIIIIIIIIIIIIIIIIIIIIIIIIIIIIIIIIIII
@ read 10247
TTGGGATTACTCTTCCCGTTGGCTGCGTGATACTGGTCGTCTGGCGAGCA
+position: 4184548 
IIIIIIIIIIIIIIIIIIIIIIIIIIIIIIIIIIIIIIIIIIIIIIIIII
@ read 10248
CGACCATTGCCCCCGCCAGACGCTGCGCTGAACAGAGTCGTGGCATCCCC
+position: -367024 
IIIIIIIIIIIIIIIIIIIIIIIIIIIIIIIIIIIIIIIIIIIIIIIIII
@ read 10249
CGGCGACGAATGTTCATTAATTAACAACTTTGCAGATTAATTAACCAATT
+position: 2396393 
IIIIIIIIIIIIIIIIIIIIIIIIIIIIIIIIIIIIIIIIIIIIIIIIII
@ read 10250
GTGCAATGGGCAGTAATACCAACTGGCGGTTAGGCAGCGACACATTTAAC
+position: -4570182 
IIIIIIIIIIIIIIIIIIIIIIIIIIIIIIIIIIIIIIIIIIIIIIIIII
@ read 10251
CCAGCCATTTTCATCAAGCAGCGCGTCCAGGCGGGAAATCTCGATTTTAT
+position: 2350479 
IIIIIIIIIIIIIIIIIIIIIIIIIIIIIIIIIIIIIIIIIIIIIIIIII
@ read 10252
TCTCAAGCTGGTTGTGAGAGTTGGTGTTCAAACCACGGTTGTAAACGTTA
+position: -1395688 
IIIIIIIIIIIIIIIIIIIIIIIIIIIIIIIIIIIIIIIIIIIIIIIIII
@ read 10253
CTGGGCGCGTAAATCCATATCCACCGGACCGGAAAGGTTAACGCCAATCT
+position: -201768 
IIIIIIIIIIIIIIIIIIIIIIIIIIIIIIIIIIIIIIIIIIIIIIIIII
@ read 10254
GGGAAATTTACCCTGGTTTCCGCCCAGCAGCTGTCGATGGCTAAGCAACA
+position: 1375704 
IIIIIIIIIIIIIIIIIIIIIIIIIIIIIIIIIIIIIIIIIIIIIIIIII
@ read 10255
ACTGTTAGCCCCGCTAAACGAATATCCCAGTAATAGCGCGTTGATCCCTT
+position: -4211187 
IIIIIIIIIIIIIIIIIIIIIIIIIIIIIIIIIIIIIIIIIIIIIIIIII
@ read 10256
ACCGGTGGTTACTCCGATCTGAAAGCGCACACTACCATGTTGCAGGTGGA
+position: -1076856 
IIIIIIIIIIIIIIIIIIIIIIIIIIIIIIIIIIIIIIIIIIIIIIIIII
@ read 10257
AAAAGTTTGGGCTATAGCAAACCGCAAACCCAGGGCGATTATGCTATCGC
+position: 4322521 
IIIIIIIIIIIIIIIIIIIIIIIIIIIIIIIIIIIIIIIIIIIIIIIIII
@ read 10258
ACATCATTACCAATGATAACAAGTAGACGCCCATTAAGTATTTCATACTC
+position: 3385112 
IIIIIIIIIIIIIIIIIIIIIIIIIIIIIIIIIIIIIIIIIIIIIIIIII
@ read 10259
TGTGATTATGGATGAACCGACTTCTTCGTTAACCGAAAAAGAGGTCAATC
+position: -2644118 
IIIIIIIIIIIIIIIIIIIIIIIIIIIIIIIIIIIIIIIIIIIIIIIIII
@ read 10260
AATCCAGCGTCCGGGAAGCCATTTTTTCTTCGTTTACAAACACCGAAACC
+position: 4229765 
IIIIIIIIIIIIIIIIIIIIIIIIIIIIIIIIIIIIIIIIIIIIIIIIII
@ read 10261
TTCTCAACAATGCACAGTCTGGTCATCGGACAGATCAGGACGGATGAGAA
+position: 270002 
IIIIIIIIIIIIIIIIIIIIIIIIIIIIIIIIIIIIIIIIIIIIIIIIII
@ read 10262
GTTTCTCGTCGTGCCGTTATCGAATCCGAAAACAGCGCAGAGCGCGATCA
+position: 1027767 
IIIIIIIIIIIIIIIIIIIIIIIIIIIIIIIIIIIIIIIIIIIIIIIIII
@ read 10263
AAGCCTGGGCGATGCCACCCGCCGCAATGCCAGCCGCCTGAAGATCCAGC
+position: -4867302 
IIIIIIIIIIIIIIIIIIIIIIIIIIIIIIIIIIIIIIIIIIIIIIIIII
@ read 10264
AAATGCAGCCATACCAGATGCCAGTATCAAAGATATCGAGGTACTTACGA
+position: 1794752 
IIIIIIIIIIIIIIIIIIIIIIIIIIIIIIIIIIIIIIIIIIIIIIIIII
@ read 10265
GATACATTCGTTTTATTTTCTTCTTTACAGCCTGAAATCAGGGCGCAGGA
+position: -3664021 
IIIIIIIIIIIIIIIIIIIIIIIIIIIIIIIIIIIIIIIIIIIIIIIIII
@ read 10266
AAAGGCCGCGACGCGAGTGTGATCCACCCACGGTACGTTAGGCAGCGCCT
+position: -4988883 
IIIIIIIIIIIIIIIIIIIIIIIIIIIIIIIIIIIIIIIIIIIIIIIIII
@ read 10267
ATAGTAAATAAAAGAACCTGCCTCACCAGCAGGTTTTTTTATTTACTGCG
+position: 2599267 
IIIIIIIIIIIIIIIIIIIIIIIIIIIIIIIIIIIIIIIIIIIIIIIIII
@ read 10268
AATGACCGGTTGTGCAACGCCTGGCGATACCGTCTGGTATTCGACTTCAG
+position: -5116207 
IIIIIIIIIIIIIIIIIIIIIIIIIIIIIIIIIIIIIIIIIIIIIIIIII
@ read 10269
GTATCTCTCCGCGCCGGTTAAACCGCGTCCACAGCTGCAATTTAGCGAGT
+position: 4743728 
IIIIIIIIIIIIIIIIIIIIIIIIIIIIIIIIIIIIIIIIIIIIIIIIII
@ read 10270
TGGCGTGACAGCCTTGCGTGCCTTAGCCGCAAAACAGGGCTGGCAAATTC
+position: -4605510 
IIIIIIIIIIIIIIIIIIIIIIIIIIIIIIIIIIIIIIIIIIIIIIIIII
@ read 10271
GCGTTGTATAACGGAGCCACACCAATTAGCTTCACTGCAACGGTTACTGC
+position: -2415895 
IIIIIIIIIIIIIIIIIIIIIIIIIIIIIIIIIIIIIIIIIIIIIIIIII
@ read 10272
CCGTCTGGCAGCGAATATTCTGGGCCTCGCTCATGGGCATTGTTGCAATT
+position: -116998 
IIIIIIIIIIIIIIIIIIIIIIIIIIIIIIIIIIIIIIIIIIIIIIIIII
@ read 10273
ATCGGCATGATCGGCGTCAGTTTGGGTTATCGCAACGCTTTCTAGCACCA
+position: -1617933 
IIIIIIIIIIIIIIIIIIIIIIIIIIIIIIIIIIIIIIIIIIIIIIIIII
@ read 10274
AAAGGTCAGCAATTAGTTCTGGTGCCAAATCCGCATTACCCAGGCAATAA
+position: -3503512 
IIIIIIIIIIIIIIIIIIIIIIIIIIIIIIIIIIIIIIIIIIIIIIIIII
@ read 10275
CGGAGGTTGCCACCCCGAGGTTGCTGTTTCCGACATTTGTAAACGCAAGC
+position: -876796 
IIIIIIIIIIIIIIIIIIIIIIIIIIIIIIIIIIIIIIIIIIIIIIIIII
@ read 10276
CAGTAACCACAGTATTTATGCGATCGGTAAAACTCCGCCAGTTGTACGCC
+position: -494419 
IIIIIIIIIIIIIIIIIIIIIIIIIIIIIIIIIIIIIIIIIIIIIIIIII
@ read 10277
TGTAGTTCAGAAATTATGAGCGATTTTTGATAGTGACCAGATGGCAAAAG
+position: 4848280 
IIIIIIIIIIIIIIIIIIIIIIIIIIIIIIIIIIIIIIIIIIIIIIIIII
@ read 10278
CTGGTTGCCACTGGCCTTTGCGCTCGACTGGAACCGACCACCGCGCCAAA
+position: -3524200 
IIIIIIIIIIIIIIIIIIIIIIIIIIIIIIIIIIIIIIIIIIIIIIIIII
@ read 10279
AAATCCTCTACCATAAAAATGAGACGAGTAACGTGACCATTACGGATAGT
+position: 1418165 
IIIIIIIIIIIIIIIIIIIIIIIIIIIIIIIIIIIIIIIIIIIIIIIIII
@ read 10280
ATCGACCCTACTAAAATGTTGTATTGTAACAGCGGGCCGAAGATAAAAAT
+position: 398041 
IIIIIIIIIIIIIIIIIIIIIIIIIIIIIIIIIIIIIIIIIIIIIIIIII
@ read 10281
ACTCCCGAGGAAAAATTAAATGGCAACCATGAGCCAGAGGTTAAGTCGAG
+position: 2830656 
IIIIIIIIIIIIIIIIIIIIIIIIIIIIIIIIIIIIIIIIIIIIIIIIII
@ read 10282
TCCCTGTTCCAGAAGGTGAACTTCCTGATGCAGGCGGCGATGGGCTTTAT
+position: 4580786 
IIIIIIIIIIIIIIIIIIIIIIIIIIIIIIIIIIIIIIIIIIIIIIIIII
@ read 10283
AAAGACACCGCTTATGGCAAAGGTTCGCTGGACGGTAACTCCTTCCGTGT
+position: -2444508 
IIIIIIIIIIIIIIIIIIIIIIIIIIIIIIIIIIIIIIIIIIIIIIIIII
@ read 10284
GCGTTGTGGATAGCCTGGGCGAAAATCTCTTTCCCGGTGCCGCTCTGGCC
+position: 3080710 
IIIIIIIIIIIIIIIIIIIIIIIIIIIIIIIIIIIIIIIIIIIIIIIIII
@ read 10285
TGAGTAGTCTTTGGCACCAACAACAAAAAAATCCGCCTTTCGTCCTCAAA
+position: 145000 
IIIIIIIIIIIIIIIIIIIIIIIIIIIIIIIIIIIIIIIIIIIIIIIIII
@ read 10286
TAACGCGCCTGCGGTTTTTGCGCTGGCGTTTGGTCATATGCCGCCACGGT
+position: -4962270 
IIIIIIIIIIIIIIIIIIIIIIIIIIIIIIIIIIIIIIIIIIIIIIIIII
@ read 10287
TCAATTCGCAATTCTCCCAGCGCCAGGAAGCAGAAGCCGATGATTATTCT
+position: 3478775 
IIIIIIIIIIIIIIIIIIIIIIIIIIIIIIIIIIIIIIIIIIIIIIIIII
@ read 10288
CGCACTGAGCTGACAGCGTATTTTTTGCCCGTAATTTTGCTCAGGATATC
+position: 2508633 
IIIIIIIIIIIIIIIIIIIIIIIIIIIIIIIIIIIIIIIIIIIIIIIIII
@ read 10289
TTAATATTATCCTCAGTTTGTGACATGCCAGTATGAGAGGTACAATCTTC
+position: 4869910 
IIIIIIIIIIIIIIIIIIIIIIIIIIIIIIIIIIIIIIIIIIIIIIIIII
@ read 10290
GGAAAAATCAACAACACTATCGCGTTACCCTCTTTAACTGCCGCTCCGCC
+position: -3754627 
IIIIIIIIIIIIIIIIIIIIIIIIIIIIIIIIIIIIIIIIIIIIIIIIII
@ read 10291
AGTAGAACGGGAAGTGCGCCCAGGAAGGCTGACCGAAATAAACAAGCAGC
+position: 3663100 
IIIIIIIIIIIIIIIIIIIIIIIIIIIIIIIIIIIIIIIIIIIIIIIIII
@ read 10292
TGGTATGGCATCCGCACGGTGGAGCCTCACCATGACGGCACTGTGCACTG
+position: 2063357 
IIIIIIIIIIIIIIIIIIIIIIIIIIIIIIIIIIIIIIIIIIIIIIIIII
@ read 10293
GCGTGCATCTTGTCGTCGACCAGGTGGTTCAGTTTCAGCATGTACATGTA
+position: -506645 
IIIIIIIIIIIIIIIIIIIIIIIIIIIIIIIIIIIIIIIIIIIIIIIIII
@ read 10294
GAACATATCCTGCTGATGCAATGTTCCATCTAAGTCAAAAAACACCACAC
+position: 3090945 
IIIIIIIIIIIIIIIIIIIIIIIIIIIIIIIIIIIIIIIIIIIIIIIIII
@ read 10295
GATTTTTGTGGAAACAAAAATTTAGAATATTTTTCTGGCAAATTTTGCAC
+position: 5165108 
IIIIIIIIIIIIIIIIIIIIIIIIIIIIIIIIIIIIIIIIIIIIIIIIII
@ read 10296
TGTATTCAGGCAGTTTATCTGACCGCACGGTATAAGGATGCACTACCAGT
+position: 2736646 
IIIIIIIIIIIIIIIIIIIIIIIIIIIIIIIIIIIIIIIIIIIIIIIIII
@ read 10297
TTTTTTACGCAACTCGTGAGCGTTGGTCAGATTGCCGTTGTGGGCAAGCG
+position: 2808032 
IIIIIIIIIIIIIIIIIIIIIIIIIIIIIIIIIIIIIIIIIIIIIIIIII
@ read 10298
TCACTGCGGCCCTGAGTCTCAGCCTGGAAATCAGCGATACCAGGAGCCTG
+position: -3983949 
IIIIIIIIIIIIIIIIIIIIIIIIIIIIIIIIIIIIIIIIIIIIIIIIII
@ read 10299
TATCTTTCAGATATACCGGATCGCCTTTACGATCATGGCCGATAGGCTCA
+position: -3698429 
IIIIIIIIIIIIIIIIIIIIIIIIIIIIIIIIIIIIIIIIIIIIIIIIII
@ read 10300
CTGGAAGACCGTATTGTGAAACGTTTTATGCGTGAAAACAGCCGCGGTCC
+position: 91243 
IIIIIIIIIIIIIIIIIIIIIIIIIIIIIIIIIIIIIIIIIIIIIIIIII
@ read 10301
CCAGACATTGCCCAGGCCCCGGAACTGGTACATACCCTGTGGGAAGACTT
+position: 2302513 
IIIIIIIIIIIIIIIIIIIIIIIIIIIIIIIIIIIIIIIIIIIIIIIIII
@ read 10302
TATCCATCCATTCGCGCTCCCAGTCTTTATCTTCTAGTTGTTCGATTTTA
+position: -1369020 
IIIIIIIIIIIIIIIIIIIIIIIIIIIIIIIIIIIIIIIIIIIIIIIIII
@ read 10303
CTTATGCCCGCGACTTATTTAGCCGTTTGGGTGAGGTGACCGCGGTTCCC
+position: -2461717 
IIIIIIIIIIIIIIIIIIIIIIIIIIIIIIIIIIIIIIIIIIIIIIIIII
@ read 10304
CTTCAGGCCAAAAACGTAATCGCCCACCTTTTCTTTATCCGCTTTACCTT
+position: 4191728 
IIIIIIIIIIIIIIIIIIIIIIIIIIIIIIIIIIIIIIIIIIIIIIIIII
@ read 10305
TGATCATTTATTGCGCGACGCATTATTATTTCCGGAAAAATAAGGAAATG
+position: -1000163 
IIIIIIIIIIIIIIIIIIIIIIIIIIIIIIIIIIIIIIIIIIIIIIIIII
@ read 10306
CTTTCGCAAAAGCCTTGTCGGGATCGGACTCATTTACGGCAGCCATCATT
+position: -1138055 
IIIIIIIIIIIIIIIIIIIIIIIIIIIIIIIIIIIIIIIIIIIIIIIIII
@ read 10307
AGCGCTTCCGTTGATGGGCCATGATTGATAAGCAGAGCGTAGTTCCAGCC
+position: -2677845 
IIIIIIIIIIIIIIIIIIIIIIIIIIIIIIIIIIIIIIIIIIIIIIIIII
@ read 10308
CCAAACGCGACGCCAAGTAATGAGGCATGAGCCAGCGTATCACCGAAATA
+position: -3031867 
IIIIIIIIIIIIIIIIIIIIIIIIIIIIIIIIIIIIIIIIIIIIIIIIII
@ read 10309
GCGCGTACCGAAGTCCGTAAGGTCATTTGGCCGACTCGCCAGGAAACATT
+position: 4763632 
IIIIIIIIIIIIIIIIIIIIIIIIIIIIIIIIIIIIIIIIIIIIIIIIII
@ read 10310
TTTCCGGGGCAATGGCGAGCGTGCTTTTGCTGGTGATGACCGTAGTTTTT
+position: 4099597 
IIIIIIIIIIIIIIIIIIIIIIIIIIIIIIIIIIIIIIIIIIIIIIIIII
@ read 10311
GTGGTCTCTGTTGCCCGCGCTGTATGGAACTGGATTTTCTTCTGAACACT
+position: 4398770 
IIIIIIIIIIIIIIIIIIIIIIIIIIIIIIIIIIIIIIIIIIIIIIIIII
@ read 10312
GTACGCACCAGAAAATCATTGATATGGCCATGAATGGCGTTGGATGCCGG
+position: -2409250 
IIIIIIIIIIIIIIIIIIIIIIIIIIIIIIIIIIIIIIIIIIIIIIIIII
@ read 10313
GTGCGAGTTAGACGGTTAAATAACGTGGATTTTCCTACGTTAGGGCGCCC
+position: 3030369 
IIIIIIIIIIIIIIIIIIIIIIIIIIIIIIIIIIIIIIIIIIIIIIIIII
@ read 10314
TATGACGCGGTGATTGAAACACTGGTGTCGCGGAAGGTTGTGGCGGATGA
+position: -3394909 
IIIIIIIIIIIIIIIIIIIIIIIIIIIIIIIIIIIIIIIIIIIIIIIIII
@ read 10315
GCGGACTGCAGGCAGAGAAAACTGGCCGATTTTCTCTGCACTGGAGGGAT
+position: -5062317 
IIIIIIIIIIIIIIIIIIIIIIIIIIIIIIIIIIIIIIIIIIIIIIIIII
@ read 10316
GGATCAGTTATCCCTGGGTTTTAGTTTTAACAGCAACAATGGGTAATAGC
+position: -2080920 
IIIIIIIIIIIIIIIIIIIIIIIIIIIIIIIIIIIIIIIIIIIIIIIIII
@ read 10317
GCCAGGATGTTAACGATAATAAATCCACGCGCGGATGACGGGTGTATAGG
+position: -557664 
IIIIIIIIIIIIIIIIIIIIIIIIIIIIIIIIIIIIIIIIIIIIIIIIII
@ read 10318
AAAAACTTGAAGAAATTCAGGAGTGTCATTTAGTATCTGGTGATTTCGAC
+position: 998084 
IIIIIIIIIIIIIIIIIIIIIIIIIIIIIIIIIIIIIIIIIIIIIIIIII
@ read 10319
ACACGCTGGAGCTGGAGTTCGTTTTCACTTTCAGTTTCAGTAAGCCATCG
+position: -439419 
IIIIIIIIIIIIIIIIIIIIIIIIIIIIIIIIIIIIIIIIIIIIIIIIII
@ read 10320
GTGTGAGTGTTGATGGCAAAATTGCTAAACTCGGCGATCGCGTTGAAGTT
+position: 1568595 
IIIIIIIIIIIIIIIIIIIIIIIIIIIIIIIIIIIIIIIIIIIIIIIIII
@ read 10321
TTCCACAAAACACTTTTGATACAGCCAGTTAACATAAACACTGTATTTTC
+position: 3575042 
IIIIIIIIIIIIIIIIIIIIIIIIIIIIIIIIIIIIIIIIIIIIIIIIII
@ read 10322
CAGCTACGGATGCTGAAATTTCACGGTCTGGGTGTCGATGCCTATGACAG
+position: 2749077 
IIIIIIIIIIIIIIIIIIIIIIIIIIIIIIIIIIIIIIIIIIIIIIIIII
@ read 10323
TGGTGTTATCACTGGCATGGTTGTTCCCCGTCCCCTGTCTGGCAGTATTG
+position: 4485013 
IIIIIIIIIIIIIIIIIIIIIIIIIIIIIIIIIIIIIIIIIIIIIIIIII
@ read 10324
ATCCTGATTGATCACCTGACCGTTGGCCTGCACATAGGCGTTTTGCAGCG
+position: 3638502 
IIIIIIIIIIIIIIIIIIIIIIIIIIIIIIIIIIIIIIIIIIIIIIIIII
@ read 10325
CCAACGACGGGGTGTACCGCGCAGACAATGAATTTCTCGCAGGGAGGATT
+position: -1266239 
IIIIIIIIIIIIIIIIIIIIIIIIIIIIIIIIIIIIIIIIIIIIIIIIII
@ read 10326
AACTGCATCTGCCCGACGATATGCGACCATTGCGGCATATACGCGCCGAG
+position: 186537 
IIIIIIIIIIIIIIIIIIIIIIIIIIIIIIIIIIIIIIIIIIIIIIIIII
@ read 10327
AGAGAAAACGCCGCAACTGAAAGGTAAGCTGACCATCAGCCACGCCTTTG
+position: 372678 
IIIIIIIIIIIIIIIIIIIIIIIIIIIIIIIIIIIIIIIIIIIIIIIIII
@ read 10328
TCTGCAGTTAACCAGCGCAATCCTCGCCAGTGAACCCGGACGATATAATC
+position: 633115 
IIIIIIIIIIIIIIIIIIIIIIIIIIIIIIIIIIIIIIIIIIIIIIIIII
@ read 10329
TCCTGAAATTGATAGACACGGTTTTCATAGCTGTTAAGCGGGGTAAGACC
+position: -655237 
IIIIIIIIIIIIIIIIIIIIIIIIIIIIIIIIIIIIIIIIIIIIIIIIII
@ read 10330
CACGCTGACTGATGATGATTTTTCTGCGGGAAAGTCTTCGACGGCGAGCT
+position: 1543038 
IIIIIIIIIIIIIIIIIIIIIIIIIIIIIIIIIIIIIIIIIIIIIIIIII
@ read 10331
TCCACAATCCCGCCAGGATGCCGGTGCCCAGGGCGCTTAACAAAACAATC
+position: -193792 
IIIIIIIIIIIIIIIIIIIIIIIIIIIIIIIIIIIIIIIIIIIIIIIIII
@ read 10332
AAATCCTGAGCCTGTAAAGCGGGGAGTAACATATTCTATTCTGAAGAGAA
+position: -4038262 
IIIIIIIIIIIIIIIIIIIIIIIIIIIIIIIIIIIIIIIIIIIIIIIIII
@ read 10333
CGCGATCATTGCAGCGGGTTCTCGCCCGATCCAACTGCCGTTTATTCCGC
+position: 128635 
IIIIIIIIIIIIIIIIIIIIIIIIIIIIIIIIIIIIIIIIIIIIIIIIII
@ read 10334
TGCCATAAAATTCTGCTGGGATTTGATCACTCAGCCAGTATTCACCTGCG
+position: 1423013 
IIIIIIIIIIIIIIIIIIIIIIIIIIIIIIIIIIIIIIIIIIIIIIIIII
@ read 10335
GCCGAAACAATAATTATCATCATTCTTATTACCCATTTTTAATGAATTAA
+position: 1577103 
IIIIIIIIIIIIIIIIIIIIIIIIIIIIIIIIIIIIIIIIIIIIIIIIII
@ read 10336
AAGGGATCATCCGTGCTAATCGGATCGTGATGAACGATCTGCCGGATGGG
+position: 4826803 
IIIIIIIIIIIIIIIIIIIIIIIIIIIIIIIIIIIIIIIIIIIIIIIIII
@ read 10337
CGAACTTGAGAACGTCTGGCCGCTGGTGCCGCCTGGCGCCAGTAATTCAG
+position: 4528658 
IIIIIIIIIIIIIIIIIIIIIIIIIIIIIIIIIIIIIIIIIIIIIIIIII
@ read 10338
TGCTGAAACAGAGAAATTAGTAACCGACATTAATGCCGAACGTAAAGCGA
+position: 1663417 
IIIIIIIIIIIIIIIIIIIIIIIIIIIIIIIIIIIIIIIIIIIIIIIIII
@ read 10339
GGAGCGGTAGTTCAGTCGGTTAGAATACCTGCCTGTCACGCAGGGGGTCG
+position: 237785 
IIIIIIIIIIIIIIIIIIIIIIIIIIIIIIIIIIIIIIIIIIIIIIIIII
@ read 10340
GGCGTACTTGCTGCCTTGTTATTACGCGCATTGTTTAACGGATTATTACA
+position: 1487935 
IIIIIIIIIIIIIIIIIIIIIIIIIIIIIIIIIIIIIIIIIIIIIIIIII
@ read 10341
TCTTCCAGCTCAACAAATAAGCTCGCTTTAAAACATATCATGAAACTGGG
+position: 1353636 
IIIIIIIIIIIIIIIIIIIIIIIIIIIIIIIIIIIIIIIIIIIIIIIIII
@ read 10342
CATCACCGCTGGGTGTTTGTTTATACCACTGCTGCCAGAAGGCCTGACGG
+position: 1924386 
IIIIIIIIIIIIIIIIIIIIIIIIIIIIIIIIIIIIIIIIIIIIIIIIII
@ read 10343
ATCGTTGCGCCAGCGCCCTGACGGTGAGTGCGGGTCTGTAAGTTTTCCAG
+position: 2401847 
IIIIIIIIIIIIIIIIIIIIIIIIIIIIIIIIIIIIIIIIIIIIIIIIII
@ read 10344
TAGTCGGTCTGTTGGATTTCCCAGGTCACCAGACCATTTTTAACGTAGAT
+position: 1755006 
IIIIIIIIIIIIIIIIIIIIIIIIIIIIIIIIIIIIIIIIIIIIIIIIII
@ read 10345
GCCAGTGAAGAGCCGTATCATAATGCGCTCAATGAAAAACTGGTCAAAGA
+position: -3639081 
IIIIIIIIIIIIIIIIIIIIIIIIIIIIIIIIIIIIIIIIIIIIIIIIII
@ read 10346
ATTTTACCTGGGGGAATGGTTGTAAAAAGCAGTGAAAACAGTAAATACAG
+position: 1261954 
IIIIIIIIIIIIIIIIIIIIIIIIIIIIIIIIIIIIIIIIIIIIIIIIII
@ read 10347
TCCGGCATCGACTGGAACAGCGAGAAGTTGACGTACATTTTGTCCGCCAT
+position: 3481621 
IIIIIIIIIIIIIIIIIIIIIIIIIIIIIIIIIIIIIIIIIIIIIIIIII
@ read 10348
TTAAATGGCGGCAGTCTGACGGTTACCAACGGGGGCACTTCAACCGGTTC
+position: 361438 
IIIIIIIIIIIIIIIIIIIIIIIIIIIIIIIIIIIIIIIIIIIIIIIIII
@ read 10349
ATACGGTAACTCAGAAATATGTGAAAGTGACAGTAATCTCTTTTGCAATG
+position: -2530612 
IIIIIIIIIIIIIIIIIIIIIIIIIIIIIIIIIIIIIIIIIIIIIIIIII
@ read 10350
GTTCGTTCCTTTCTGCCGGAAGCACCGTTGTGGGTCGCGGTTAATGAACG
+position: -478053 
IIIIIIIIIIIIIIIIIIIIIIIIIIIIIIIIIIIIIIIIIIIIIIIIII
@ read 10351
GCCACAAAATATTGCCAAAGAAATAACGCTCTTTACCGCCGATTTGGTTC
+position: 972396 
IIIIIIIIIIIIIIIIIIIIIIIIIIIIIIIIIIIIIIIIIIIIIIIIII
@ read 10352
TAAAGTTCGGCATAGGCAATTTGCCAAAGCAAAAAGTTACTAATGCGATG
+position: -5082864 
IIIIIIIIIIIIIIIIIIIIIIIIIIIIIIIIIIIIIIIIIIIIIIIIII
@ read 10353
CTGGCGGACGACGCCGGAAAAGGACATTAAAGATCTCAAATCGTTAAGCG
+position: -1092176 
IIIIIIIIIIIIIIIIIIIIIIIIIIIIIIIIIIIIIIIIIIIIIIIIII
@ read 10354
AGGGAGCAAGTAAGTCTAAGCAAACCTTAACAGCAGAGAATTCCGATATT
+position: 1640033 
IIIIIIIIIIIIIIIIIIIIIIIIIIIIIIIIIIIIIIIIIIIIIIIIII
@ read 10355
ACCGAAAGCCGCTCGGGATACCGGCGTTTCTGGCGATTCGGGATGCCCTG
+position: 29500 
IIIIIIIIIIIIIIIIIIIIIIIIIIIIIIIIIIIIIIIIIIIIIIIIII
@ read 10356
CGCTGTGGACCTCGTTGCGTATTGCGCTGGCGGCAGGTGTATTGTGCGTA
+position: -5203722 
IIIIIIIIIIIIIIIIIIIIIIIIIIIIIIIIIIIIIIIIIIIIIIIIII
@ read 10357
TTTTTCGGTATATAACGCATAAACCGGGCGTGGATCTGACTGATAACGCG
+position: -1387772 
IIIIIIIIIIIIIIIIIIIIIIIIIIIIIIIIIIIIIIIIIIIIIIIIII
@ read 10358
ATTAACGCAAAAACCCCCACGCTTTGTACCGAAATTGCAATCAGCAAGGC
+position: 2481360 
IIIIIIIIIIIIIIIIIIIIIIIIIIIIIIIIIIIIIIIIIIIIIIIIII
@ read 10359
GAGGCGGCGAGATTATCTATAACGCCGAAGTCAGCGGCCTTAGTGAGCAT
+position: 3170305 
IIIIIIIIIIIIIIIIIIIIIIIIIIIIIIIIIIIIIIIIIIIIIIIIII
@ read 10360
TCGACTTCGAGAATATGGTGGATACCCGGAATACGGGTCAGGGCGTCGCG
+position: -4803898 
IIIIIIIIIIIIIIIIIIIIIIIIIIIIIIIIIIIIIIIIIIIIIIIIII
@ read 10361
GACCGTTAAAGCCAACGACTTCGCTTTCTACTTCGTGCGTTTCGCTGCCG
+position: -2911148 
IIIIIIIIIIIIIIIIIIIIIIIIIIIIIIIIIIIIIIIIIIIIIIIIII
@ read 10362
GGTAAACGCGGGATCACGTTGACACCCTCACTCACCAGCAAACGCAGATT
+position: -547441 
IIIIIIIIIIIIIIIIIIIIIIIIIIIIIIIIIIIIIIIIIIIIIIIIII
@ read 10363
ACCGGGTCCGCGATTACGTGGAAATATCCCAGCTGCATTTTGCGCGGCGA
+position: -3253172 
IIIIIIIIIIIIIIIIIIIIIIIIIIIIIIIIIIIIIIIIIIIIIIIIII
@ read 10364
GCCGTTAACGGTCAGTACATTCCCCGGTTTCCCCCCTTCGCTATTCATTT
+position: 1809558 
IIIIIIIIIIIIIIIIIIIIIIIIIIIIIIIIIIIIIIIIIIIIIIIIII
@ read 10365
TAGGAATTTCGGACGCGGGTTCAACTCCCGCCAGCTCCACCAAAATTCTC
+position: 3148277 
IIIIIIIIIIIIIIIIIIIIIIIIIIIIIIIIIIIIIIIIIIIIIIIIII
@ read 10366
AGACGAAAGTAATCAGGAAGAAACCAATCAACGTTATGAGCAACATACTG
+position: 2159400 
IIIIIIIIIIIIIIIIIIIIIIIIIIIIIIIIIIIIIIIIIIIIIIIIII
@ read 10367
TTTGATAAAAAGCATCTGGTTTCCCCCGCCGATGCCCTGCCTGGACGTAA
+position: -204738 
IIIIIIIIIIIIIIIIIIIIIIIIIIIIIIIIIIIIIIIIIIIIIIIIII
@ read 10368
TCGATGACCGCGACCGGCAACCTATTGGCCGCCCGTACCTGACCCTCGCC
+position: -899210 
IIIIIIIIIIIIIIIIIIIIIIIIIIIIIIIIIIIIIIIIIIIIIIIIII
@ read 10369
GATTGCCGCTCCGTTTAACGGTTTATTGGCTGAACAACTGGAAGCACGAT
+position: 2932011 
IIIIIIIIIIIIIIIIIIIIIIIIIIIIIIIIIIIIIIIIIIIIIIIIII
@ read 10370
GGGAATGCGCTGACAATTACGTTGTAATCTATTGATGGAATGCCGGGTAC
+position: -922309 
IIIIIIIIIIIIIIIIIIIIIIIIIIIIIIIIIIIIIIIIIIIIIIIIII
@ read 10371
ATGATCTCAAGAGATTGATCAAAAAAGATATTGTCGGCAGCTGAAAGCAG
+position: 5232497 
IIIIIIIIIIIIIIIIIIIIIIIIIIIIIIIIIIIIIIIIIIIIIIIIII
@ read 10372
CAACCACCCCGGCAGTACCATTAACAAACGCAGAAGACTTACCCGCGCAG
+position: 1901844 
IIIIIIIIIIIIIIIIIIIIIIIIIIIIIIIIIIIIIIIIIIIIIIIIII
@ read 10373
CATCGTTGGCGTTGTTCAGATCATCGAGGGTTTCAAACAGCGGAGCAACC
+position: 4734887 
IIIIIIIIIIIIIIIIIIIIIIIIIIIIIIIIIIIIIIIIIIIIIIIIII
@ read 10374
TTTACCTGGATTTGAATCCGCATAATTTAATGATTCATGTGAATATCCGG
+position: 2653918 
IIIIIIIIIIIIIIIIIIIIIIIIIIIIIIIIIIIIIIIIIIIIIIIIII
@ read 10375
TCTGCTGGTCGAAATGTTCGGGCAGTGCCAGAGGCGTTTGTCCTTCGGCT
+position: -2856638 
IIIIIIIIIIIIIIIIIIIIIIIIIIIIIIIIIIIIIIIIIIIIIIIIII
@ read 10376
AACGTGGGTAAATCCCCGGACCTATCGGCAGACCAACAAGATACCACGCC
+position: 1640713 
IIIIIIIIIIIIIIIIIIIIIIIIIIIIIIIIIIIIIIIIIIIIIIIIII
@ read 10377
ATGGGCAGCGTCTGTATGACCTGGATATCGAAAGTCCAGGGCACGAGCAG
+position: -3920696 
IIIIIIIIIIIIIIIIIIIIIIIIIIIIIIIIIIIIIIIIIIIIIIIIII
@ read 10378
GGTTAATGCCATATCGATACGCGTTGTACTTTTGGGGATGGGTAAACCAG
+position: -767666 
IIIIIIIIIIIIIIIIIIIIIIIIIIIIIIIIIIIIIIIIIIIIIIIIII
@ read 10379
ATTGCAATTTTTGCAACGTCAACATCGAGGGCTGCGCCATTGGATTTACG
+position: -743290 
IIIIIIIIIIIIIIIIIIIIIIIIIIIIIIIIIIIIIIIIIIIIIIIIII
@ read 10380
TGTTGCGTCAGATGCTCGACGAAGCGCGAGAAGTGATTCGTGGCAGCCAG
+position: -997088 
IIIIIIIIIIIIIIIIIIIIIIIIIIIIIIIIIIIIIIIIIIIIIIIIII
@ read 10381
TTTCCGTGGTTTGCGGGAAGGAACCAATCGTGGTGGTCGGCCACGCTGGC
+position: -682969 
IIIIIIIIIIIIIIIIIIIIIIIIIIIIIIIIIIIIIIIIIIIIIIIIII
@ read 10382
GGGTATCGGGCGCTGGACGGCGAATTATTTCGCTTTGCGTGGCTGGCAGG
+position: -2735348 
IIIIIIIIIIIIIIIIIIIIIIIIIIIIIIIIIIIIIIIIIIIIIIIIII
@ read 10383
ATCCCGTCTCCCGGGATCGCAGCAATACGCATCGTTTTCATCATTGGGTT
+position: -3093696 
IIIIIIIIIIIIIIIIIIIIIIIIIIIIIIIIIIIIIIIIIIIIIIIIII
@ read 10384
ACAAGCAATACCGACAGTGTTATTTTTAAGATCCATGATTCTTTCTTTAG
+position: -5010077 
IIIIIIIIIIIIIIIIIIIIIIIIIIIIIIIIIIIIIIIIIIIIIIIIII
@ read 10385
CGAATGGGCAGTACGGGTGCCCAGTCAGCGTTTGGCGACATCATCCGTGC
+position: 3664044 
IIIIIIIIIIIIIIIIIIIIIIIIIIIIIIIIIIIIIIIIIIIIIIIIII
@ read 10386
GCTGACGCATCTGCATGTCAGTAATTGCCGCGTTCGCCAGCTTCAGTTCT
+position: -3746789 
IIIIIIIIIIIIIIIIIIIIIIIIIIIIIIIIIIIIIIIIIIIIIIIIII
@ read 10387
AAACTGGCCACAGACCCCGGAGAGATACCATTTTGCAGTCAGTTTGCCCG
+position: -3266882 
IIIIIIIIIIIIIIIIIIIIIIIIIIIIIIIIIIIIIIIIIIIIIIIIII
@ read 10388
AATTACTTCTTCTTCGCTTTCGGGTTCGGCAGGTCGGTAATGCTACCTTC
+position: -5148033 
IIIIIIIIIIIIIIIIIIIIIIIIIIIIIIIIIIIIIIIIIIIIIIIIII
@ read 10389
TGATTATATTGATGACCTGGCTTATTGCACTGGGTGACACCACCCACATC
+position: 2845432 
IIIIIIIIIIIIIIIIIIIIIIIIIIIIIIIIIIIIIIIIIIIIIIIIII
@ read 10390
TCACATTAAAGTGATCCATATCCTGATCCAGTTAATTGAAAAAGAGATGG
+position: 275432 
IIIIIIIIIIIIIIIIIIIIIIIIIIIIIIIIIIIIIIIIIIIIIIIIII
@ read 10391
CGCATCTTCCACTTCCTCACGGGCCTGCGCCTGTTGCTGTACAGCTTTCA
+position: -2913199 
IIIIIIIIIIIIIIIIIIIIIIIIIIIIIIIIIIIIIIIIIIIIIIIIII
@ read 10392
CGTCCTCGTAGCCTCTGGTCCGGATTTCAGCAGGTAACTGGAGCAGAACC
+position: -2815598 
IIIIIIIIIIIIIIIIIIIIIIIIIIIIIIIIIIIIIIIIIIIIIIIIII
@ read 10393
GGCACTGCTAAGTCAGGCAATTCATAATGAAAGCGAGCGTGCTGCAGGTC
+position: 1449737 
IIIIIIIIIIIIIIIIIIIIIIIIIIIIIIIIIIIIIIIIIIIIIIIIII
@ read 10394
AAGCACCAACTCTGAGTTAGCGTTAGGTGCACAGGAAGGAAGCGCAGCGA
+position: 359922 
IIIIIIIIIIIIIIIIIIIIIIIIIIIIIIIIIIIIIIIIIIIIIIIIII
@ read 10395
GACGCCTTATGTCTGTATTACTACAGGGAGAAGGGAGATGCTTCATTGCA
+position: 2883950 
IIIIIIIIIIIIIIIIIIIIIIIIIIIIIIIIIIIIIIIIIIIIIIIIII
@ read 10396
ATTCCGCCGCTGCTGTTCCTGCTGGGGATGGCCTGGTTCAATGACTGGCA
+position: -2539207 
IIIIIIIIIIIIIIIIIIIIIIIIIIIIIIIIIIIIIIIIIIIIIIIIII
@ read 10397
GGCAGCATCGCGGTGGACTTATTTGTATGCAGGTGATCATCCCAGAAAGC
+position: 2641621 
IIIIIIIIIIIIIIIIIIIIIIIIIIIIIIIIIIIIIIIIIIIIIIIIII
@ read 10398
ACTGAATAATCTCCCCTGTCGCCACGTTAATGACCGATAACGCATTCGCT
+position: -4563990 
IIIIIIIIIIIIIIIIIIIIIIIIIIIIIIIIIIIIIIIIIIIIIIIIII
@ read 10399
CTTCAAGTTCACCGCTTTCTTCGGTGATGATGGTGTGCTGTGGGTAAGAT
+position: -2221435 
IIIIIIIIIIIIIIIIIIIIIIIIIIIIIIIIIIIIIIIIIIIIIIIIII
@ read 10400
CAAATCGCCATCGGTGCGCTACTGGCGTGGCCGACGTTTGGTTTGCATGT
+position: 4868157 
IIIIIIIIIIIIIIIIIIIIIIIIIIIIIIIIIIIIIIIIIIIIIIIIII
@ read 10401
ACCTGGGCTATCAGGAACCGGGAGTTTACGGCCTCGCCACTGCCCGCCAA
+position: -1185888 
IIIIIIIIIIIIIIIIIIIIIIIIIIIIIIIIIIIIIIIIIIIIIIIIII
@ read 10402
TCAGAAACAGGGACAATATCGCCATAGCCGACGGTTGACATGGTTTCTAT
+position: 1505549 
IIIIIIIIIIIIIIIIIIIIIIIIIIIIIIIIIIIIIIIIIIIIIIIIII
@ read 10403
TTTCCCCCAACAGAACCTGTCGAACAATGTCACCATTGGGAAGCATAGTG
+position: -632072 
IIIIIIIIIIIIIIIIIIIIIIIIIIIIIIIIIIIIIIIIIIIIIIIIII
@ read 10404
CTTCAGTTTCATCGACGATACCGCGGCGTAACGCTGCCGCTACGCAGATA
+position: 3959627 
IIIIIIIIIIIIIIIIIIIIIIIIIIIIIIIIIIIIIIIIIIIIIIIIII
@ read 10405
TTCCAGCGTTCACAATCCTGACCATCTCGCGCCAGTTCGGTGAAGGAGGT
+position: -5152028 
IIIIIIIIIIIIIIIIIIIIIIIIIIIIIIIIIIIIIIIIIIIIIIIIII
@ read 10406
GCGTCTGCTGTTGTGAAAGATAGGCGCGATGCAGCGCGAGTTTTGTTGCG
+position: 2054765 
IIIIIIIIIIIIIIIIIIIIIIIIIIIIIIIIIIIIIIIIIIIIIIIIII
@ read 10407
CTACGCTGGGATAAAAGATTATCCTGTATGTTTCTATGACCCCAAATACA
+position: -1164718 
IIIIIIIIIIIIIIIIIIIIIIIIIIIIIIIIIIIIIIIIIIIIIIIIII
@ read 10408
GACATATCTTCTTGTGTCTTTCTTTTAATACCAAAACATAACCGTTTCTT
+position: 1413091 
IIIIIIIIIIIIIIIIIIIIIIIIIIIIIIIIIIIIIIIIIIIIIIIIII
@ read 10409
TGGCATAAAGTTTATGTTTCCAGGAATATTGCATGTCATAGTTTGTTTTT
+position: -3243808 
IIIIIIIIIIIIIIIIIIIIIIIIIIIIIIIIIIIIIIIIIIIIIIIIII
@ read 10410
CTTTTTCAACAGCATGCATAACTGCATGTTCCTCAAAGAATTAATCAACT
+position: -402023 
IIIIIIIIIIIIIIIIIIIIIIIIIIIIIIIIIIIIIIIIIIIIIIIIII
@ read 10411
AATTTATTTGATAATCCGCTCACTTTTAACCTGATTTTTAAAACAACCAC
+position: 580432 
IIIIIIIIIIIIIIIIIIIIIIIIIIIIIIIIIIIIIIIIIIIIIIIIII
@ read 10412
CCGGGGGAGGCGGTGTACAGCCGCAGCGAGTCAATGTGGCTGGTGCGCGG
+position: 1740293 
IIIIIIIIIIIIIIIIIIIIIIIIIIIIIIIIIIIIIIIIIIIIIIIIII
@ read 10413
GACCGCCCCAGTCAAACTACCCACCAGACACTGTCCGCAACCCGGATTAC
+position: -479344 
IIIIIIIIIIIIIIIIIIIIIIIIIIIIIIIIIIIIIIIIIIIIIIIIII
@ read 10414
TCATCGTTTCTGCCGGTTCGGCGTCGCCGCTATCGCTGATATACCCTTCA
+position: 4842174 
IIIIIIIIIIIIIIIIIIIIIIIIIIIIIIIIIIIIIIIIIIIIIIIIII
@ read 10415
GGTTTCCGCCGTACAGAATCAACTTGCGAAACAACCGCTGCACAGCCAGG
+position: 3717975 
IIIIIIIIIIIIIIIIIIIIIIIIIIIIIIIIIIIIIIIIIIIIIIIIII
@ read 10416
CTTCTATGACAGTCTGGCGGCAGGAAGCGTAGTACGCCACCGCCTGGCGG
+position: 3675043 
IIIIIIIIIIIIIIIIIIIIIIIIIIIIIIIIIIIIIIIIIIIIIIIIII
@ read 10417
AAATCAACCTCTCCGCAGGGGTAATGCAAACCTTTACCGTTCTGATGTCC
+position: -3495674 
IIIIIIIIIIIIIIIIIIIIIIIIIIIIIIIIIIIIIIIIIIIIIIIIII
@ read 10418
AGGCGATGATTAGCTGGCGATACTCTTCGGCGGATTGCATCTGGTCGTTC
+position: -2726627 
IIIIIIIIIIIIIIIIIIIIIIIIIIIIIIIIIIIIIIIIIIIIIIIIII
@ read 10419
CACCAGCGCCCCGTAGATATCGTTCGGTGCATCCCACTCTTTGGTCCATA
+position: 4481488 
IIIIIIIIIIIIIIIIIIIIIIIIIIIIIIIIIIIIIIIIIIIIIIIIII
@ read 10420
CTCCTGTACCCATGACATGGGCATTTATGATGCGTGAGGCGGGTTTTCCG
+position: -2846459 
IIIIIIIIIIIIIIIIIIIIIIIIIIIIIIIIIIIIIIIIIIIIIIIIII
@ read 10421
AGGATATCGATACCGCCATGCGTCTTGGGGTGAATTATCCATATGGCCCG
+position: 1677688 
IIIIIIIIIIIIIIIIIIIIIIIIIIIIIIIIIIIIIIIIIIIIIIIIII
@ read 10422
TCGACCGTCGCTGCATTCACACTGGCGGCAATCAGCGTGGCCAGGAGCGT
+position: 5068505 
IIIIIIIIIIIIIIIIIIIIIIIIIIIIIIIIIIIIIIIIIIIIIIIIII
@ read 10423
TTATCAACGGGGACAAATTTTAACCCTGGCAGATGCTGGTCACTATGATA
+position: -4059199 
IIIIIIIIIIIIIIIIIIIIIIIIIIIIIIIIIIIIIIIIIIIIIIIIII
@ read 10424
GCACATGTAGGGCGGATAAGGCGTTTACGCCGCATCCGCCAGCAGTTGCA
+position: -1548211 
IIIIIIIIIIIIIIIIIIIIIIIIIIIIIIIIIIIIIIIIIIIIIIIIII
@ read 10425
CAGCAACCTTTACTCGTGGACTTTCCGCGCTGACCGGTTTACCCGATAAC
+position: 2185897 
IIIIIIIIIIIIIIIIIIIIIIIIIIIIIIIIIIIIIIIIIIIIIIIIII
@ read 10426
GGCGGCGGCGTCTTTAAGATGTAACTTATCGCTGCGTTTTAATTCTTGCA
+position: 947867 
IIIIIIIIIIIIIIIIIIIIIIIIIIIIIIIIIIIIIIIIIIIIIIIIII
@ read 10427
ATTCGCGTTTATCTACCATGTTCTCTGTAAGCCTTATTTTATTGAAGCAC
+position: 1083166 
IIIIIIIIIIIIIIIIIIIIIIIIIIIIIIIIIIIIIIIIIIIIIIIIII
@ read 10428
GGATGCGGCGTTAACGCCTTATCCGGCCTACGTTCAGCACGTTACTCCCA
+position: -1545206 
IIIIIIIIIIIIIIIIIIIIIIIIIIIIIIIIIIIIIIIIIIIIIIIIII
@ read 10429
ACATAGCTATCAAACTTATCCTTAGGAAACGTCTCTTTAGAGACATCCCA
+position: 4115311 
IIIIIIIIIIIIIIIIIIIIIIIIIIIIIIIIIIIIIIIIIIIIIIIIII
@ read 10430
AGTACGTTATTTGAAAGGGCGAAGATCTGCAACGGAAAGATGATGTCTTT
+position: 1506763 
IIIIIIIIIIIIIIIIIIIIIIIIIIIIIIIIIIIIIIIIIIIIIIIIII
@ read 10431
GAAGCGCGCTTTATTGAAGCGATGGACGACGATTTCAACACCCCGGAAGC
+position: 589593 
IIIIIIIIIIIIIIIIIIIIIIIIIIIIIIIIIIIIIIIIIIIIIIIIII
@ read 10432
CGCGTTTTGCGTCAGCAATTTCGCCAGCAGACTGGAATGACCATCAATCA
+position: 4677208 
IIIIIIIIIIIIIIIIIIIIIIIIIIIIIIIIIIIIIIIIIIIIIIIIII
@ read 10433
TGCTATTTACGCAGCACTCCTCGCGTAAGAATTCAATTATCGCTTCCAGC
+position: 4164491 
IIIIIIIIIIIIIIIIIIIIIIIIIIIIIIIIIIIIIIIIIIIIIIIIII
@ read 10434
CAGTTGCAGGTACTTTCTGCCCATCCGGCGCACCGCCTGCACAGCCAGCT
+position: -1042329 
IIIIIIIIIIIIIIIIIIIIIIIIIIIIIIIIIIIIIIIIIIIIIIIIII
@ read 10435
GAAATTTTTCTTGACAAAGACAGTGCAAGAAAGGACATGGAATCCGGAGT
+position: 239032 
IIIIIIIIIIIIIIIIIIIIIIIIIIIIIIIIIIIIIIIIIIIIIIIIII
@ read 10436
CTGAAAAAAGTGGAAGACGAAGATTTCGGCTACTGCGAATCCTGCGGTGT
+position: -5117276 
IIIIIIIIIIIIIIIIIIIIIIIIIIIIIIIIIIIIIIIIIIIIIIIIII
@ read 10437
CGCCCGGACAGGCTCCATCGGCGTCATGATGGCTCACAGTAATTACGGTG
+position: 850218 
IIIIIIIIIIIIIIIIIIIIIIIIIIIIIIIIIIIIIIIIIIIIIIIIII
@ read 10438
ACCGTCGCTTTGCGCCGCCGCAATTATTATGATGTTTTTTTACTCGGCGC
+position: 683107 
IIIIIIIIIIIIIIIIIIIIIIIIIIIIIIIIIIIIIIIIIIIIIIIIII
@ read 10439
CGTTTTCATCGCGCCACTCGGTAATCAGCGCCACAACCGGGTACTTACAG
+position: 3294836 
IIIIIIIIIIIIIIIIIIIIIIIIIIIIIIIIIIIIIIIIIIIIIIIIII
@ read 10440
AGGAAGATGCCACCCACAAATCACGTTTGCCGACAATGTCCTTAATTTGC
+position: -683320 
IIIIIIIIIIIIIIIIIIIIIIIIIIIIIIIIIIIIIIIIIIIIIIIIII
@ read 10441
GCCAGTTCGACAGTTTGCGGTACGCCAGCCGTCTCGAGGATAAGCTGATT
+position: 2566031 
IIIIIIIIIIIIIIIIIIIIIIIIIIIIIIIIIIIIIIIIIIIIIIIIII
@ read 10442
ATGTCGAATATCCCTTTCTCGTAGAGATTCAATACGATCTGGCGATTTTT
+position: 3960012 
IIIIIIIIIIIIIIIIIIIIIIIIIIIIIIIIIIIIIIIIIIIIIIIIII
@ read 10443
CAGAAAATGCGCTGGCTGTCAGCTTCTCTGATGAAGGCTCTGGGGTTGTG
+position: 3625099 
IIIIIIIIIIIIIIIIIIIIIIIIIIIIIIIIIIIIIIIIIIIIIIIIII
@ read 10444
CTCAAATCAACGACCAGATCGCCTACCGGTTCAGCCATACCGGACTCCTC
+position: -4421847 
IIIIIIIIIIIIIIIIIIIIIIIIIIIIIIIIIIIIIIIIIIIIIIIIII
@ read 10445
GCTGAGTTGCGCTCTCGTATCGCGACCACCGAGCCGGGCACGAAAGTGAA
+position: 3881280 
IIIIIIIIIIIIIIIIIIIIIIIIIIIIIIIIIIIIIIIIIIIIIIIIII
@ read 10446
CTTTGCCATCAACCAGAATCGGGGTATTGCTACGGTTACGCAGCGCTACG
+position: -455289 
IIIIIIIIIIIIIIIIIIIIIIIIIIIIIIIIIIIIIIIIIIIIIIIIII
@ read 10447
TGATATGGATGACGGATGGCTGGCCGCTGTATGAATCCCGCCTGAAGGGA
+position: -142894 
IIIIIIIIIIIIIIIIIIIIIIIIIIIIIIIIIIIIIIIIIIIIIIIIII
@ read 10448
TTTACCCGCGTTTTTTAAGCGTGGATGAGATCGATGACATTATTGACGCG
+position: -2059001 
IIIIIIIIIIIIIIIIIIIIIIIIIIIIIIIIIIIIIIIIIIIIIIIIII
@ read 10449
AGGGGCAAACCATCGATGTGGTGGTTTCCTCCATGGGTAATGCCAAAAGC
+position: 1349238 
IIIIIIIIIIIIIIIIIIIIIIIIIIIIIIIIIIIIIIIIIIIIIIIIII
@ read 10450
GGAAAGGGGATAATGAAAAAAATTGCGCTAGCAGGTCTGGCCGGAATGCT
+position: -2530842 
IIIIIIIIIIIIIIIIIIIIIIIIIIIIIIIIIIIIIIIIIIIIIIIIII
@ read 10451
TCATGAACAGAGAGCATTATTGTCGCCATACCTTTCGGCAGCTGGCTTAG
+position: 4421734 
IIIIIIIIIIIIIIIIIIIIIIIIIIIIIIIIIIIIIIIIIIIIIIIIII
@ read 10452
GACATACTCATTGCTTACTCATCAAAAGTAGCGCCAGATTCACTGCTCTT
+position: 2783185 
IIIIIIIIIIIIIIIIIIIIIIIIIIIIIIIIIIIIIIIIIIIIIIIIII
@ read 10453
CTGGCGCAGGCGGAATGACTATCGATTCCGGCGTCACCACTGGCACCAGA
+position: -26876 
IIIIIIIIIIIIIIIIIIIIIIIIIIIIIIIIIIIIIIIIIIIIIIIIII
@ read 10454
CGACGCGACCTTGTGTAACCCGCCATTCCACGATTCCGCCGCTGCGGCAC
+position: 906945 
IIIIIIIIIIIIIIIIIIIIIIIIIIIIIIIIIIIIIIIIIIIIIIIIII
@ read 10455
TGTACGAACCCCATGGACACAGGCTTCTTTGTTTTGGTTACATCAACGTA
+position: 1264977 
IIIIIIIIIIIIIIIIIIIIIIIIIIIIIIIIIIIIIIIIIIIIIIIIII
@ read 10456
GCGGGAAGCCTGGAAGGGTTTGATCAGGTAATCCACGACACCGTAATGCA
+position: 4930142 
IIIIIIIIIIIIIIIIIIIIIIIIIIIIIIIIIIIIIIIIIIIIIIIIII
@ read 10457
AGGCCCTGGAATTGAATGCCGATGATATTGATCGCCTTTTCAAAATCAAT
+position: -171641 
IIIIIIIIIIIIIIIIIIIIIIIIIIIIIIIIIIIIIIIIIIIIIIIIII
@ read 10458
AAAGCAGCGTAATCGACGTTGGGTTCTGGCCTCGCGTCCACATGGCGCAC
+position: 1728802 
IIIIIIIIIIIIIIIIIIIIIIIIIIIIIIIIIIIIIIIIIIIIIIIIII
@ read 10459
CAGCAGGTGATTAATCGAGAACTCGCCAGCTTGCTGCAAGCTTTATAGAG
+position: -2766594 
IIIIIIIIIIIIIIIIIIIIIIIIIIIIIIIIIIIIIIIIIIIIIIIIII
@ read 10460
GTTTCAGAACACCATGATTTAAGTGTTCTTCCTCCAAATCAATTCTACCG
+position: -285493 
IIIIIIIIIIIIIIIIIIIIIIIIIIIIIIIIIIIIIIIIIIIIIIIIII
@ read 10461
TGCTCAAGCACCTCTTTACTGTCGTGCAGCAGTTCTGCCTCTTTCGCCTT
+position: 2398657 
IIIIIIIIIIIIIIIIIIIIIIIIIIIIIIIIIIIIIIIIIIIIIIIIII
@ read 10462
GAAAATGCCAAAGCGCAGGCAGCTCCCGTGGGCCGAATGTGGCAGGCAGT
+position: -2975516 
IIIIIIIIIIIIIIIIIIIIIIIIIIIIIIIIIIIIIIIIIIIIIIIIII
@ read 10463
ATCACGCCGATGGCGATGATATCAATGAGGAACATTTTGCGCCGTCCGAC
+position: -5229655 
IIIIIIIIIIIIIIIIIIIIIIIIIIIIIIIIIIIIIIIIIIIIIIIIII
@ read 10464
CCGCGAAGCACGGGAATGGTTTCGTAGTGAAACTCGCCGCGTTGCGCCTA
+position: -4820815 
IIIIIIIIIIIIIIIIIIIIIIIIIIIIIIIIIIIIIIIIIIIIIIIIII
@ read 10465
TCATTGCTTTTAACGGACGCTATGCGAGCCTGCCGGAAACTGCGTCTACA
+position: -2292007 
IIIIIIIIIIIIIIIIIIIIIIIIIIIIIIIIIIIIIIIIIIIIIIIIII
@ read 10466
TAATCATCGGCATCATCTCATTTCCTCGTCACAGTCTTAATCGTTAACGG
+position: 1600986 
IIIIIIIIIIIIIIIIIIIIIIIIIIIIIIIIIIIIIIIIIIIIIIIIII
@ read 10467
ACGGCACTGGCGATATTGGTCCCGCCGCCCAACTGTACTTTCATTAATAA
+position: -2674027 
IIIIIIIIIIIIIIIIIIIIIIIIIIIIIIIIIIIIIIIIIIIIIIIIII
@ read 10468
CCCTTCCTGTTCCTGGTCCTGTTAACCTTCCGTGCCGCCGCAGCGGACAC
+position: -4723887 
IIIIIIIIIIIIIIIIIIIIIIIIIIIIIIIIIIIIIIIIIIIIIIIIII
@ read 10469
CGACAACGGCACCAAGTGGTGGACCGTTGGTATTCGCCCGATGTACAAGT
+position: 4837084 
IIIIIIIIIIIIIIIIIIIIIIIIIIIIIIIIIIIIIIIIIIIIIIIIII
@ read 10470
ACCGATGAGTGGCAGGCTGCCGCCAACAAAGTGTTTCAGGGGGAAGAAGA
+position: -2730260 
IIIIIIIIIIIIIIIIIIIIIIIIIIIIIIIIIIIIIIIIIIIIIIIIII
@ read 10471
AAAGCCTGTAACGCCTTTTCCAGCGCGTTATGTAACAACTGGCGGTCATG
+position: 879109 
IIIIIIIIIIIIIIIIIIIIIIIIIIIIIIIIIIIIIIIIIIIIIIIIII
@ read 10472
CGGCTATTTAATTACTGTCTGATTGCCGCATTATTATGCGCTATTGTCGG
+position: -3450188 
IIIIIIIIIIIIIIIIIIIIIIIIIIIIIIIIIIIIIIIIIIIIIIIIII
@ read 10473
TAAAGCGATTAACGCCCTGGCAAACCCGACCACCAACTCTTATAAGCGTC
+position: -640709 
IIIIIIIIIIIIIIIIIIIIIIIIIIIIIIIIIIIIIIIIIIIIIIIIII
@ read 10474
TTAAGTGACAGTGTCACGGCATCAAGAATATCACTACGCTGTGCTGCCAC
+position: -3554265 
IIIIIIIIIIIIIIIIIIIIIIIIIIIIIIIIIIIIIIIIIIIIIIIIII
@ read 10475
CGCAGAGTATCGTTAAGATGTCCATATTGTTGTTATAGGCCCGCTAGTAA
+position: 3614992 
IIIIIIIIIIIIIIIIIIIIIIIIIIIIIIIIIIIIIIIIIIIIIIIIII
@ read 10476
CGCTAACCCGCTGAATCTGTCGCCGCAGCGCCGTATGTTGATTATTACCG
+position: 3241181 
IIIIIIIIIIIIIIIIIIIIIIIIIIIIIIIIIIIIIIIIIIIIIIIIII
@ read 10477
TCTACTGCGCCAGTTTCCGGCTTGTTGATGAAGTAAGGAGACAGGTAGCC
+position: -276340 
IIIIIIIIIIIIIIIIIIIIIIIIIIIIIIIIIIIIIIIIIIIIIIIIII
@ read 10478
AGCTGGTATCTTCGACTGATTTCAGCTCCACGAGCAAGTCGCTTCACCTA
+position: -5049657 
IIIIIIIIIIIIIIIIIIIIIIIIIIIIIIIIIIIIIIIIIIIIIIIIII
@ read 10479
TGACACCATCGCTGTAGTTAAAAGGTGGAGCGGCAAGCAAAAAGGCCATT
+position: -2088698 
IIIIIIIIIIIIIIIIIIIIIIIIIIIIIIIIIIIIIIIIIIIIIIIIII
@ read 10480
TTCTGAGTTCGGCATGGGGTCAGGTGGGACCACCGCGCTACTGCCGCCAG
+position: 3922773 
IIIIIIIIIIIIIIIIIIIIIIIIIIIIIIIIIIIIIIIIIIIIIIIIII
@ read 10481
TTCCGGTTTATGCGCCGGATGACGTTAATCATCCGCTGTGGGTGGAACGC
+position: 2750745 
IIIIIIIIIIIIIIIIIIIIIIIIIIIIIIIIIIIIIIIIIIIIIIIIII
@ read 10482
GCAATTTGCTCAAAGAATCATTTTATGAATTACAAAGCCTTCACCCAGAT
+position: 417382 
IIIIIIIIIIIIIIIIIIIIIIIIIIIIIIIIIIIIIIIIIIIIIIIIII
@ read 10483
GGTATCCGCTACATGATGGATCAGAATAATATTGGTAGCGGTTCAACCGT
+position: 5229210 
IIIIIIIIIIIIIIIIIIIIIIIIIIIIIIIIIIIIIIIIIIIIIIIIII
@ read 10484
GGAAAGCTCAACTTCAGATTGAGCAATCATTTCTAATTCTGTTGTTGAGA
+position: -2841816 
IIIIIIIIIIIIIIIIIIIIIIIIIIIIIIIIIIIIIIIIIIIIIIIIII
@ read 10485
ATTTCAAAATTTCTTTTTCGCGCTTGCTGAAATTCATCTCTGGCGTCATC
+position: 2345902 
IIIIIIIIIIIIIIIIIIIIIIIIIIIIIIIIIIIIIIIIIIIIIIIIII
@ read 10486
CTTCACACGCTGGTACAAGCACGGGATCAACTGGCGAAATCTGGTATTGC
+position: -1283143 
IIIIIIIIIIIIIIIIIIIIIIIIIIIIIIIIIIIIIIIIIIIIIIIIII
@ read 10487
ATCAAGCTGTCCAAACTGCGAAAGTGTAAGCTGCTGGCCCTGGCAAATAT
+position: 1980874 
IIIIIIIIIIIIIIIIIIIIIIIIIIIIIIIIIIIIIIIIIIIIIIIIII
@ read 10488
GCCACCTGGTGCGCCCCGATCGTCCTATTAGTCCACAAGCGATGGCGATT
+position: 2228469 
IIIIIIIIIIIIIIIIIIIIIIIIIIIIIIIIIIIIIIIIIIIIIIIIII
@ read 10489
GTCCTGTCAGTTTCACCCAACGCTCTGCCACCACTTGCTGCACTGGCATC
+position: 2190945 
IIIIIIIIIIIIIIIIIIIIIIIIIIIIIIIIIIIIIIIIIIIIIIIIII
@ read 10490
AGTCGGCAATAAAACATTGCGGACCAATCGTTGCTTCCGCTTCAATAACC
+position: 415913 
IIIIIIIIIIIIIIIIIIIIIIIIIIIIIIIIIIIIIIIIIIIIIIIIII
@ read 10491
ACGCAGTTAAGATAGCAAAACTTAAATGATTTGTTACATGAATCAGTTAA
+position: -1420198 
IIIIIIIIIIIIIIIIIIIIIIIIIIIIIIIIIIIIIIIIIIIIIIIIII
@ read 10492
GCGGAAAAACCTTATCAGCCATGTGGGTATGGGGAAAATGCAAGTATGTT
+position: 5203471 
IIIIIIIIIIIIIIIIIIIIIIIIIIIIIIIIIIIIIIIIIIIIIIIIII
@ read 10493
GGTCTGCAATACACTGCGGGGATCGGCCACCCACTCGAGCACCGCATGGA
+position: -4238467 
IIIIIIIIIIIIIIIIIIIIIIIIIIIIIIIIIIIIIIIIIIIIIIIIII
@ read 10494
AGTAAAGCTTGTAATTCAGTTTCTGCGGCGACAGCTGCTTGTTCGAATGC
+position: 3255626 
IIIIIIIIIIIIIIIIIIIIIIIIIIIIIIIIIIIIIIIIIIIIIIIIII
@ read 10495
CCTTGAAAATGATATGAAACATTGCATTTCATATTGCATAAAGGATGCCA
+position: -2283434 
IIIIIIIIIIIIIIIIIIIIIIIIIIIIIIIIIIIIIIIIIIIIIIIIII
@ read 10496
CTTTCACTCTCACCTCCCCCTTATGCTGATGCGCCCGTAGTGGTGTTGAT
+position: -4079329 
IIIIIIIIIIIIIIIIIIIIIIIIIIIIIIIIIIIIIIIIIIIIIIIIII
@ read 10497
CGCTGCGCGCCATATCGCCCAGGCGCAATACTTTACCGGCTTCGATGCCC
+position: 4692698 
IIIIIIIIIIIIIIIIIIIIIIIIIIIIIIIIIIIIIIIIIIIIIIIIII
@ read 10498
ATTCACCGTTTGCTGGGATAACAGGGAGGCACTATGGCTTTATTGCCGGA
+position: -3256898 
IIIIIIIIIIIIIIIIIIIIIIIIIIIIIIIIIIIIIIIIIIIIIIIIII
@ read 10499
ATTGAGCGAACCTATAACTCAACGCAGGCACAGCAGTGCCCGACTGAAAC
+position: 3415417 
IIIIIIIIIIIIIIIIIIIIIIIIIIIIIIIIIIIIIIIIIIIIIIIIII
@ read 10500
GTCGATTCTTAAGCCAGAAGATGGCAGCTGTTGTATCAGGCGGGTAATAC
+position: 2867178 
IIIIIIIIIIIIIIIIIIIIIIIIIIIIIIIIIIIIIIIIIIIIIIIIII
@ read 10501
TGCTCCAGCACACTGCCATTGTTCGCCAGCGGCGCACGTAAGTTATGGCG
+position: -4146050 
IIIIIIIIIIIIIIIIIIIIIIIIIIIIIIIIIIIIIIIIIIIIIIIIII
@ read 10502
ACGGGCCGTGAAACCGCGCAGGTTTGCAATCAGGCCCATCATCTACGCCA
+position: 4312938 
IIIIIIIIIIIIIIIIIIIIIIIIIIIIIIIIIIIIIIIIIIIIIIIIII
@ read 10503
CTGTTGTCTTCTTCATAGCGGTATTTCAGGTTGAAACCGCCCATTTTGTT
+position: -4363120 
IIIIIIIIIIIIIIIIIIIIIIIIIIIIIIIIIIIIIIIIIIIIIIIIII
@ read 10504
TTACTAAAGCCGCCTTCGCCGTAGTCATCTTTAGATACGTTACTGATTGC
+position: 1112729 
IIIIIIIIIIIIIIIIIIIIIIIIIIIIIIIIIIIIIIIIIIIIIIIIII
@ read 10505
CCTTGAGATTGTAAGCCCGGTCGTTATCGGCTCTGTTCGTGCCCGTCTGG
+position: 778872 
IIIIIIIIIIIIIIIIIIIIIIIIIIIIIIIIIIIIIIIIIIIIIIIIII
@ read 10506
CCAGAAACGCGCGGCGCTAATCGGGATCTGCCCGGAAGCGCCGGTGATAC
+position: -4848712 
IIIIIIIIIIIIIIIIIIIIIIIIIIIIIIIIIIIIIIIIIIIIIIIIII
@ read 10507
TCACGCAAAACAGAGTTCCTGTTCAGGAATACTTTCAACATCACAGTTGT
+position: -4710675 
IIIIIIIIIIIIIIIIIIIIIIIIIIIIIIIIIIIIIIIIIIIIIIIIII
@ read 10508
TGAGTAGTGCCAAATGCGGCATTCCAGTCGTGTTCGAACTTCTCTATAGC
+position: 4722389 
IIIIIIIIIIIIIIIIIIIIIIIIIIIIIIIIIIIIIIIIIIIIIIIIII
@ read 10509
GCGGCGGTGACCATCTTACCGCTCTGGCTCAGAAATTCACGGCGGCTATT
+position: -4905817 
IIIIIIIIIIIIIIIIIIIIIIIIIIIIIIIIIIIIIIIIIIIIIIIIII
@ read 10510
AATAAGCAACATATCCACGTAACACCTCATATTCAAAATAGTTCTCCATG
+position: -1987701 
IIIIIIIIIIIIIIIIIIIIIIIIIIIIIIIIIIIIIIIIIIIIIIIIII
@ read 10511
CGACGGGCAATTTCTGCCTGCCTTCCATGTTGTTCATAACCAGCGTTTTC
+position: 1516793 
IIIIIIIIIIIIIIIIIIIIIIIIIIIIIIIIIIIIIIIIIIIIIIIIII
@ read 10512
AATCTGTTCATGCGTGTACATGACATCGGCCTTCTTCTCTGTTCTGATAA
+position: -4097025 
IIIIIIIIIIIIIIIIIIIIIIIIIIIIIIIIIIIIIIIIIIIIIIIIII
@ read 10513
AATTGCCGGTGTTACGGCTATCGATATAGGTTTTCCATTCCTGATTTTGC
+position: -3641507 
IIIIIIIIIIIIIIIIIIIIIIIIIIIIIIIIIIIIIIIIIIIIIIIIII
@ read 10514
AACGGTGGTTCGGTGCTGTTGGATGAAATAGGGGAAATGTCACCACGGAT
+position: 1629246 
IIIIIIIIIIIIIIIIIIIIIIIIIIIIIIIIIIIIIIIIIIIIIIIIII
@ read 10515
CCGGGTACTGCAAGAGGGCTGAACCTGCGAGCTTGCGATTCACTTTTTTA
+position: -1367759 
IIIIIIIIIIIIIIIIIIIIIIIIIIIIIIIIIIIIIIIIIIIIIIIIII
@ read 10516
AAATAACCCTCCCGGAGAGGCTCGCCCCCTCTCCTTTTTCGCAGGCATAA
+position: 3706156 
IIIIIIIIIIIIIIIIIIIIIIIIIIIIIIIIIIIIIIIIIIIIIIIIII
@ read 10517
TTGTTTCTGCACCGGGCGCGCGTGGTGGACATGTGGTTAACAGCAGCGGC
+position: -1049699 
IIIIIIIIIIIIIIIIIIIIIIIIIIIIIIIIIIIIIIIIIIIIIIIIII
@ read 10518
GGGTACGGTTAGTGCTGGTCAGGCCGCGACGAGCGATTTGTACCATCAGC
+position: 482397 
IIIIIIIIIIIIIIIIIIIIIIIIIIIIIIIIIIIIIIIIIIIIIIIIII
@ read 10519
AGTAATCCCATGACAGAGACAGAATCAGCGATTCTGGCGCACGCCCGGCG
+position: 1547103 
IIIIIIIIIIIIIIIIIIIIIIIIIIIIIIIIIIIIIIIIIIIIIIIIII
@ read 10520
TGTATTTTTCCAGCTCGCTGATAATAATACGCGCGTTTTCAACCGGATCG
+position: 3837847 
IIIIIIIIIIIIIIIIIIIIIIIIIIIIIIIIIIIIIIIIIIIIIIIIII
@ read 10521
CTGCCCGTTGTATTGGCTGTCAGAGTTGCGTCAGTGCGTGCCCGTTTGGA
+position: -1855943 
IIIIIIIIIIIIIIIIIIIIIIIIIIIIIIIIIIIIIIIIIIIIIIIIII
@ read 10522
CCATGAATCGCGCATCGATGCTCTGGAGTATGCCACTACTCGCAAGAAGT
+position: -2418815 
IIIIIIIIIIIIIIIIIIIIIIIIIIIIIIIIIIIIIIIIIIIIIIIIII
@ read 10523
AGGTTACTTTTTTTGTAAGTATTTAACGTTTCATCGGTAACTGTTCGTAT
+position: -1694969 
IIIIIIIIIIIIIIIIIIIIIIIIIIIIIIIIIIIIIIIIIIIIIIIIII
@ read 10524
GCGAAATTCCCAGATCGGCAAAAATTTTCCCGACTCTCGCCAGCAGTCCT
+position: 185392 
IIIIIIIIIIIIIIIIIIIIIIIIIIIIIIIIIIIIIIIIIIIIIIIIII
@ read 10525
GGGCAGCTCTCTGCTGAAAGCTCCATCAAAACCACCACTAACCCACCGGC
+position: 3395253 
IIIIIIIIIIIIIIIIIIIIIIIIIIIIIIIIIIIIIIIIIIIIIIIIII
@ read 10526
AGAATACGCAGCGTAGTTTGATCGACATACCAGTGATCCGGCAACTCCAC
+position: 886076 
IIIIIIIIIIIIIIIIIIIIIIIIIIIIIIIIIIIIIIIIIIIIIIIIII
@ read 10527
CCAGTGTCTCTTTACGCTCGGAAAGACGAATTCCATTTTCTTTGGTTTCG
+position: 3097079 
IIIIIIIIIIIIIIIIIIIIIIIIIIIIIIIIIIIIIIIIIIIIIIIIII
@ read 10528
TGAATATAAGAAGCCTGTGAAAGCGCATTCAGCAGTTTGTGGGTGGAGTG
+position: 4919771 
IIIIIIIIIIIIIIIIIIIIIIIIIIIIIIIIIIIIIIIIIIIIIIIIII
@ read 10529
TTTAGCGTGTTCCAGCGTTAATTTCCTCTTCCCGCTCAAAACGCGTGACA
+position: 3731849 
IIIIIIIIIIIIIIIIIIIIIIIIIIIIIIIIIIIIIIIIIIIIIIIIII
@ read 10530
CCCCAAACACCCCGGTGGAAAGGTAGCGATCGCCACGATCGCAGATGATC
+position: 2937999 
IIIIIIIIIIIIIIIIIIIIIIIIIIIIIIIIIIIIIIIIIIIIIIIIII
@ read 10531
AGTGAGACGCTGGCGAAAGGCACCGATGAACTGAACGAACATACCCAGCA
+position: -1561236 
IIIIIIIIIIIIIIIIIIIIIIIIIIIIIIIIIIIIIIIIIIIIIIIIII
@ read 10532
TGAATAAACTGCTCCAGAACATCCGGGAGCGCGTTAAGACGACCATTTTC
+position: 4496635 
IIIIIIIIIIIIIIIIIIIIIIIIIIIIIIIIIIIIIIIIIIIIIIIIII
@ read 10533
CAAAGTCTACGGGGGCATCGAAATCGTCCTGCATAACCTGGTTCAGATAA
+position: 3541675 
IIIIIIIIIIIIIIIIIIIIIIIIIIIIIIIIIIIIIIIIIIIIIIIIII
@ read 10534
TAGCAGGGCTAAGCATTTTACTATTATTATTTTCCGGTTGAGGGATATAG
+position: 2874026 
IIIIIIIIIIIIIIIIIIIIIIIIIIIIIIIIIIIIIIIIIIIIIIIIII
@ read 10535
GCTGAAAGACAAAGAGCAGATGCTGAACGCCGTTCGCCGGGTGCTGCCGC
+position: -2269233 
IIIIIIIIIIIIIIIIIIIIIIIIIIIIIIIIIIIIIIIIIIIIIIIIII
@ read 10536
TGTTGCCTTAATAGCGTCACCATTAGCATCAAAGCCCACAAGATAGTCGG
+position: -2981503 
IIIIIIIIIIIIIIIIIIIIIIIIIIIIIIIIIIIIIIIIIIIIIIIIII
@ read 10537
CCGTAGCGGAAAACATAATCACTACTGCGGACGTTGTCATAAAAGGCCTG
+position: 1778314 
IIIIIIIIIIIIIIIIIIIIIIIIIIIIIIIIIIIIIIIIIIIIIIIIII
@ read 10538
ACATCAACCTGATTTGGGCCTGGGGCCACCCGGAAGTTTACATCCTGATC
+position: -4793595 
IIIIIIIIIIIIIIIIIIIIIIIIIIIIIIIIIIIIIIIIIIIIIIIIII
@ read 10539
CGGTGACTAAAATAATTCGGCTACAAAACTGCAACGCATTTTTGATACTT
+position: -1869398 
IIIIIIIIIIIIIIIIIIIIIIIIIIIIIIIIIIIIIIIIIIIIIIIIII
@ read 10540
ATTGTCGCTACGGCGCTGACCTGGATGAACTTTTCGCAGGCGCTGCCGCG
+position: 171614 
IIIIIIIIIIIIIIIIIIIIIIIIIIIIIIIIIIIIIIIIIIIIIIIIII
@ read 10541
GGCGGCTGTCACCGCAGGTGTTCTTCTCTGTTTTGTGGAGAAACCAACCG
+position: 2295184 
IIIIIIIIIIIIIIIIIIIIIIIIIIIIIIIIIIIIIIIIIIIIIIIIII
@ read 10542
CAGCGATGGCGCGGCTTCATACAATCGGAGCTAACTAAAGTGCGCTCGTA
+position: 4696340 
IIIIIIIIIIIIIIIIIIIIIIIIIIIIIIIIIIIIIIIIIIIIIIIIII
@ read 10543
CCCACGATAACGTTCTCTTTCAGGCCGCGCAGTTCGTCGCGTTTGCCCGC
+position: -502213 
IIIIIIIIIIIIIIIIIIIIIIIIIIIIIIIIIIIIIIIIIIIIIIIIII
@ read 10544
TTTGGTTCTGGAGCATATACGCCAGAGTATTCATTACGAACCCGTGATTG
+position: 3160669 
IIIIIIIIIIIIIIIIIIIIIIIIIIIIIIIIIIIIIIIIIIIIIIIIII
@ read 10545
GCTATGGCGGCGTCGCCTGTCACGTCCTGTTTGAGTGGGATAAACGCCAC
+position: 2417714 
IIIIIIIIIIIIIIIIIIIIIIIIIIIIIIIIIIIIIIIIIIIIIIIIII
@ read 10546
CGCGCAGAATCGCCGTTGGGCGAGCCGGAATGGGGCATCTCGCAAACGCC
+position: 2407123 
IIIIIIIIIIIIIIIIIIIIIIIIIIIIIIIIIIIIIIIIIIIIIIIIII
@ read 10547
ACGGCGTGTTCTGGGTAATGGCGCTGGTGGCGCTTCCGGCAATGTTTTTG
+position: -2218313 
IIIIIIIIIIIIIIIIIIIIIIIIIIIIIIIIIIIIIIIIIIIIIIIIII
@ read 10548
GTTTGTTGATAGCGGAGGTACAGAACGAGTCATAACTATACCAATAGTTA
+position: -2428095 
IIIIIIIIIIIIIIIIIIIIIIIIIIIIIIIIIIIIIIIIIIIIIIIIII
@ read 10549
GGGCTGTTTCCTTTTGCCGGAGTCGCACAAAGGCGAACGCCGGCCGTTAC
+position: 4387690 
IIIIIIIIIIIIIIIIIIIIIIIIIIIIIIIIIIIIIIIIIIIIIIIIII
@ read 10550
ATTTACCGTACTCCATAATCACAGTCTCCAGTTCTGAGCCTGATGCTGAA
+position: -4094184 
IIIIIIIIIIIIIIIIIIIIIIIIIIIIIIIIIIIIIIIIIIIIIIIIII
@ read 10551
GGTTGCCGTTCCTGCCGATAAAAAGGATGCCTATCGGGAAATGGCCGCTA
+position: 510957 
IIIIIIIIIIIIIIIIIIIIIIIIIIIIIIIIIIIIIIIIIIIIIIIIII
@ read 10552
CCGCCTCACACGCCATCGGGCTGGGGCAGATGAATTTACACGGTTATCTG
+position: 3182646 
IIIIIIIIIIIIIIIIIIIIIIIIIIIIIIIIIIIIIIIIIIIIIIIIII
@ read 10553
CTGTCACTGGATCAACCTGACCGTGGATTGCCAGCGCCAGATTGATGGTG
+position: -2201768 
IIIIIIIIIIIIIIIIIIIIIIIIIIIIIIIIIIIIIIIIIIIIIIIIII
@ read 10554
ACACACCGTCGCCAAATTCGGCGATATTCAGGTAAACCGTCAGGATACGC
+position: 3856195 
IIIIIIIIIIIIIIIIIIIIIIIIIIIIIIIIIIIIIIIIIIIIIIIIII
@ read 10555
AGCCAGGACTCCACAAAACGCCTTTGTAGTAATACCTGACTGCAATATCT
+position: 5058380 
IIIIIIIIIIIIIIIIIIIIIIIIIIIIIIIIIIIIIIIIIIIIIIIIII
@ read 10556
TGAAAGCGCATTTGTAGCCAGGGCAGCTCCTGAAGCAGCTCTTGCTCTTG
+position: 3459767 
IIIIIIIIIIIIIIIIIIIIIIIIIIIIIIIIIIIIIIIIIIIIIIIIII
@ read 10557
TTTTGCCAGCGCCGCGCTGGTGCGCAGTGACTGATGCTGATCGGCTTGCC
+position: -3238067 
IIIIIIIIIIIIIIIIIIIIIIIIIIIIIIIIIIIIIIIIIIIIIIIIII
@ read 10558
AGTTAACCATGTCATTGAGCTTGCCCATAAACACGTTTTTGTTAACTTCT
+position: 2782595 
IIIIIIIIIIIIIIIIIIIIIIIIIIIIIIIIIIIIIIIIIIIIIIIIII
@ read 10559
CAATCCGCAGGTCGTTAAAGAGATGCAAGGCGTGGTAAGAGAGTTTATCG
+position: -3484402 
IIIIIIIIIIIIIIIIIIIIIIIIIIIIIIIIIIIIIIIIIIIIIIIIII
@ read 10560
GGATTCATTTCCGGCGCAGGAAAAAGATCCCGTACGTAATCAACTGGCAG
+position: -1786105 
IIIIIIIIIIIIIIIIIIIIIIIIIIIIIIIIIIIIIIIIIIIIIIIIII
@ read 10561
AACAGGGATTAACCCGCGTAAGCTGCCAGCATTTCCTGCGCCGCCAGTTT
+position: -2888234 
IIIIIIIIIIIIIIIIIIIIIIIIIIIIIIIIIIIIIIIIIIIIIIIIII
@ read 10562
AAAAAACACACTAAACTCTTCCTGTCTCCGATAAAAGATGATTAAATGAA
+position: 3825555 
IIIIIIIIIIIIIIIIIIIIIIIIIIIIIIIIIIIIIIIIIIIIIIIIII
@ read 10563
CTGTCAGGATTCCGGTGGAACCGACATATGGCGGTATTTCACCAGAATGT
+position: 1313519 
IIIIIIIIIIIIIIIIIIIIIIIIIIIIIIIIIIIIIIIIIIIIIIIIII
@ read 10564
ATCCAGTTCATACAGGATTCCGGCGTTCCAGCCAAAGCCCCACTGGTTAC
+position: -2436153 
IIIIIIIIIIIIIIIIIIIIIIIIIIIIIIIIIIIIIIIIIIIIIIIIII
@ read 10565
ACTTAGCTCGTTCGCCCAATTGCGCGATGACGGTACAACCTCCTGTGGCT
+position: -615856 
IIIIIIIIIIIIIIIIIIIIIIIIIIIIIIIIIIIIIIIIIIIIIIIIII
@ read 10566
ACCGTTATGGTGACGAACATCAGCCCGTCACCACCGCCGACATTCTGACG
+position: 1305727 
IIIIIIIIIIIIIIIIIIIIIIIIIIIIIIIIIIIIIIIIIIIIIIIIII
@ read 10567
ACGCAATTGATGCACCACCTGTAATAACCCTTGCACTTCCTGATGGGTCA
+position: -4901941 
IIIIIIIIIIIIIIIIIIIIIIIIIIIIIIIIIIIIIIIIIIIIIIIIII
@ read 10568
CAAACTAATGCCGCCCAGCACGCAGGCTGCAATTGCTTTCATCTCCAGCC
+position: -3458352 
IIIIIIIIIIIIIIIIIIIIIIIIIIIIIIIIIIIIIIIIIIIIIIIIII
@ read 10569
TAGTAGTAAAATTCCTTTTTATCCTCTAAGAATGTCTTAATTGAAAATAT
+position: -4685556 
IIIIIIIIIIIIIIIIIIIIIIIIIIIIIIIIIIIIIIIIIIIIIIIIII
@ read 10570
CACCCACCATCAACAGAGCGTGCGCAACACATCCGTGATCGTATCGCCTC
+position: 1026240 
IIIIIIIIIIIIIIIIIIIIIIIIIIIIIIIIIIIIIIIIIIIIIIIIII
@ read 10571
ATGTCAGGATTTAAAAAAGGTTTTTTATGGGGCGGTGCGGTAGCCGCGCA
+position: -3439936 
IIIIIIIIIIIIIIIIIIIIIIIIIIIIIIIIIIIIIIIIIIIIIIIIII
@ read 10572
CCACTCTTATCGTGGACCGGGCCTGGAAGAAGGGATGAAAATCTTCCAGG
+position: 1465951 
IIIIIIIIIIIIIIIIIIIIIIIIIIIIIIIIIIIIIIIIIIIIIIIIII
@ read 10573
AGTAGAACTGCGGACGGTAGCCTTTGAAGAACGGAGTATGACGACCGCCT
+position: -514683 
IIIIIIIIIIIIIIIIIIIIIIIIIIIIIIIIIIIIIIIIIIIIIIIIII
@ read 10574
TGCGCCCAGCAGATAAAATGTGAATTTAATCAGGCGGATACAGCGATGAA
+position: 2736246 
IIIIIIIIIIIIIIIIIIIIIIIIIIIIIIIIIIIIIIIIIIIIIIIIII
@ read 10575
AGCCATTTGCTCACATCTCACTTTAATCGTGCTCACATTACGTGACTGAT
+position: 2162693 
IIIIIIIIIIIIIIIIIIIIIIIIIIIIIIIIIIIIIIIIIIIIIIIIII
@ read 10576
TAAAGACTACAAAGATTTGACGCCAGAAGTCAGCTTCCGCCGCATTTATG
+position: 1008756 
IIIIIIIIIIIIIIIIIIIIIIIIIIIIIIIIIIIIIIIIIIIIIIIIII
@ read 10577
CATCCACTCTTTATATGGATGGCGGCTTTTCAGATCGTCATCGGTTTCTG
+position: -1414774 
IIIIIIIIIIIIIIIIIIIIIIIIIIIIIIIIIIIIIIIIIIIIIIIIII
@ read 10578
CATATCACAGCGCACCGGCTATGACGAACGCGGGCGGGTGAATGTCACCA
+position: -4667795 
IIIIIIIIIIIIIIIIIIIIIIIIIIIIIIIIIIIIIIIIIIIIIIIIII
@ read 10579
CAGATTTCTGCGCACTTTTTTGATCATCAATTTGCGCATTTTTCTGCGCA
+position: 1897467 
IIIIIIIIIIIIIIIIIIIIIIIIIIIIIIIIIIIIIIIIIIIIIIIIII
@ read 10580
GTTTCGTCAATTGTTCAAGGACGGCAATACCCGCAAGCGAGTTACCTGCA
+position: 1828386 
IIIIIIIIIIIIIIIIIIIIIIIIIIIIIIIIIIIIIIIIIIIIIIIIII
@ read 10581
CCTGGACCTGGGTTAGCTTCAATCAGGAAGAAGATGGATTTACCCAGTTC
+position: -984735 
IIIIIIIIIIIIIIIIIIIIIIIIIIIIIIIIIIIIIIIIIIIIIIIIII
@ read 10582
TAAAACGCCAGGTTCTTGAGCAGGTCTTAAGCTGGCAATTCCGTCAGGCG
+position: -1469558 
IIIIIIIIIIIIIIIIIIIIIIIIIIIIIIIIIIIIIIIIIIIIIIIIII
@ read 10583
CCTGATGAGCGCCATTGCCGGGATCGACCAGGCGTTATGGGATATCAAAG
+position: -833518 
IIIIIIIIIIIIIIIIIIIIIIIIIIIIIIIIIIIIIIIIIIIIIIIIII
@ read 10584
CGGATGAGTGGGATGAACGCCTGGCGAACGGGATGTGGGCGGTGGATTTA
+position: -1950597 
IIIIIIIIIIIIIIIIIIIIIIIIIIIIIIIIIIIIIIIIIIIIIIIIII
@ read 10585
CGTCGTGCGGCAACCATTCTGGCTGAACAACTGGAAGCTTTCGTTGACTT
+position: -1338006 
IIIIIIIIIIIIIIIIIIIIIIIIIIIIIIIIIIIIIIIIIIIIIIIIII
@ read 10586
TGACGCTGACCGGCGGGCAAAAACACGTAGCGCAAGCGGCGGAGTTCTGG
+position: 956584 
IIIIIIIIIIIIIIIIIIIIIIIIIIIIIIIIIIIIIIIIIIIIIIIIII
@ read 10587
GCTTTCAGATCCGGTGAACCCGGCAGACCTACAGCAAAGGAGTGTAATTG
+position: 723464 
IIIIIIIIIIIIIIIIIIIIIIIIIIIIIIIIIIIIIIIIIIIIIIIIII
@ read 10588
CGTTACACCAACGGTGGCCTGACCGTGACTCCGGGTATTGGTGTGCAGTG
+position: -3111372 
IIIIIIIIIIIIIIIIIIIIIIIIIIIIIIIIIIIIIIIIIIIIIIIIII
@ read 10589
AATAATATTAACAGTAGTATCAGTTATTTCTCTGATCTCTTTAGTCATTT
+position: -2395954 
IIIIIIIIIIIIIIIIIIIIIIIIIIIIIIIIIIIIIIIIIIIIIIIIII
@ read 10590
TGGACGGCTTTTCAATTGGTATGGGCGCAACCTGCGCCATGTTCGTGCTG
+position: 1972682 
IIIIIIIIIIIIIIIIIIIIIIIIIIIIIIIIIIIIIIIIIIIIIIIIII
@ read 10591
GTTTGAGTCTGACCCGGAAGCAGAAATCCGTCAACTGAACAGCCGTCGCG
+position: 1044082 
IIIIIIIIIIIIIIIIIIIIIIIIIIIIIIIIIIIIIIIIIIIIIIIIII
@ read 10592
GCCTGAATTTCAAATTGTTGCCCCTGGCCCGGCGACGCCACGACTTTACC
+position: 1055253 
IIIIIIIIIIIIIIIIIIIIIIIIIIIIIIIIIIIIIIIIIIIIIIIIII
@ read 10593
TTTCCAGCGGTTTTGCGCCGCGCTGGGCTTTTTGCAACAACTGTGACCCA
+position: -2405569 
IIIIIIIIIIIIIIIIIIIIIIIIIIIIIIIIIIIIIIIIIIIIIIIIII
@ read 10594
CTACCGCAATCAGGTTCACTTCCGGCGGCAGTTTCATCGCTGGGTGACCC
+position: 3644427 
IIIIIIIIIIIIIIIIIIIIIIIIIIIIIIIIIIIIIIIIIIIIIIIIII
@ read 10595
CACCAAGGTCGATTGCGGTCGCCGCGGCAATCCCCATTGCATACATCAGC
+position: 2907385 
IIIIIIIIIIIIIIIIIIIIIIIIIIIIIIIIIIIIIIIIIIIIIIIIII
@ read 10596
CACTGCCCCTTCAATTTCCAGCCCTATTCCCGGTATGCCAGATGGCAAGC
+position: -2617688 
IIIIIIIIIIIIIIIIIIIIIIIIIIIIIIIIIIIIIIIIIIIIIIIIII
@ read 10597
TGTGCCGCGTAAGCCCGGGTATTTATGGGCAGTCAGGTTTAAGCCATGGG
+position: -3105036 
IIIIIIIIIIIIIIIIIIIIIIIIIIIIIIIIIIIIIIIIIIIIIIIIII
@ read 10598
TCGCGAAGCAACGCAAGGGATCGTAATGAACATCCTGCGTCGCAAGATGC
+position: -1517452 
IIIIIIIIIIIIIIIIIIIIIIIIIIIIIIIIIIIIIIIIIIIIIIIIII
@ read 10599
CTGAAGAAAGATAAGTGATTGTTTCAGACAAAAAAACGGCACCAGGTGCC
+position: -3611185 
IIIIIIIIIIIIIIIIIIIIIIIIIIIIIIIIIIIIIIIIIIIIIIIIII
@ read 10600
GGACGTCCGGCTGAATTAGGCGAGATGATCGGCGATTTTCTTCATTTGCT
+position: 1992431 
IIIIIIIIIIIIIIIIIIIIIIIIIIIIIIIIIIIIIIIIIIIIIIIIII
@ read 10601
ACCATTCATTCACGCGTACAGACGGCCCCGCCATCACGCTGAACCAGCGG
+position: -3724925 
IIIIIIIIIIIIIIIIIIIIIIIIIIIIIIIIIIIIIIIIIIIIIIIIII
@ read 10602
TGCGCTGGAAGCACTGGCGGCGCTTTTACCCGAGCACGCCTGGCTGACAA
+position: -1271828 
IIIIIIIIIIIIIIIIIIIIIIIIIIIIIIIIIIIIIIIIIIIIIIIIII
@ read 10603
GCCAGTACAGCACTACCACAGCCACCAAAAACAAGCCAGAAAGTACCAAA
+position: 981168 
IIIIIIIIIIIIIIIIIIIIIIIIIIIIIIIIIIIIIIIIIIIIIIIIII
@ read 10604
GCAAAGTGGTGGATGGCGTAGTGAAAACGATGCATGAGATCGCCGATAGT
+position: -2955585 
IIIIIIIIIIIIIIIIIIIIIIIIIIIIIIIIIIIIIIIIIIIIIIIIII
@ read 10605
ATGATCGCCCGCCTGCAAAGCCACCCGCTGAAGCGTGCATTACGCGCGGA
+position: -997903 
IIIIIIIIIIIIIIIIIIIIIIIIIIIIIIIIIIIIIIIIIIIIIIIIII
@ read 10606
CAGCGATTCTGCGGTGCGGCCAGTGCGGGTTCCCACCTCAAGCAGGCGTA
+position: -2868372 
IIIIIIIIIIIIIIIIIIIIIIIIIIIIIIIIIIIIIIIIIIIIIIIIII
@ read 10607
AATCTCGTTTTTGCCACTGCCGCTGTGGACAAATTTATTGCGAAACAGAA
+position: 1587756 
IIIIIIIIIIIIIIIIIIIIIIIIIIIIIIIIIIIIIIIIIIIIIIIIII
@ read 10608
CTGCCACACATCAGGGCGATATTGCTGGAATAACGCAGCAGTTGCGCCAG
+position: 975618 
IIIIIIIIIIIIIIIIIIIIIIIIIIIIIIIIIIIIIIIIIIIIIIIIII
@ read 10609
TAGAGGACGGGATGATGTTCTGGGAAGCGCCGCGGCCGCCGCGCCAGTCT
+position: -3114011 
IIIIIIIIIIIIIIIIIIIIIIIIIIIIIIIIIIIIIIIIIIIIIIIIII
@ read 10610
CAGCAGCGTCGGTACGGAGTCCACACCACGACGTCCGGCCTCCATTGCCA
+position: -4294398 
IIIIIIIIIIIIIIIIIIIIIIIIIIIIIIIIIIIIIIIIIIIIIIIIII
@ read 10611
AATATAATTCCCGAAGAAATACACACCCAGCGGCTATGAACGCGCGTCAC
+position: -1852320 
IIIIIIIIIIIIIIIIIIIIIIIIIIIIIIIIIIIIIIIIIIIIIIIIII
@ read 10612
GTTGGGTAAGTCCCGATCGCGGGATTCTGAGAGGTTAATATGAACAATTT
+position: -4064532 
IIIIIIIIIIIIIIIIIIIIIIIIIIIIIIIIIIIIIIIIIIIIIIIIII
@ read 10613
ATTGCGAACTACGTAATGTAATGTTATTTTTCCTTACTGATATTCTTATT
+position: 3546474 
IIIIIIIIIIIIIIIIIIIIIIIIIIIIIIIIIIIIIIIIIIIIIIIIII
@ read 10614
CGGTATCCTGATCACTGTCTGGCTGGGGATTTCCATCATGGTTTTCTCCT
+position: -1510043 
IIIIIIIIIIIIIIIIIIIIIIIIIIIIIIIIIIIIIIIIIIIIIIIIII
@ read 10615
TTCGCCCTCTTTCGCCATCCGCACCACAATGCCGCCTTCAATGCGATCTT
+position: 2096361 
IIIIIIIIIIIIIIIIIIIIIIIIIIIIIIIIIIIIIIIIIIIIIIIIII
@ read 10616
GGGATTTTTTTTAACGTCCAACCGCCGCTTTAGGGCGTTTCTTCGCACCA
+position: 3660689 
IIIIIIIIIIIIIIIIIIIIIIIIIIIIIIIIIIIIIIIIIIIIIIIIII
@ read 10617
ATATTTATATAGAAAGATAGATGAATTTATTGATGTCAGTTATAAAAAAG
+position: 4488276 
IIIIIIIIIIIIIIIIIIIIIIIIIIIIIIIIIIIIIIIIIIIIIIIIII
@ read 10618
GGATGCGGCGCGAGCGCCTTATCCGGCCTACGTTTTAATGCCAGCAAAAA
+position: 4736753 
IIIIIIIIIIIIIIIIIIIIIIIIIIIIIIIIIIIIIIIIIIIIIIIIII
@ read 10619
ACAATCACCACCGGAGGGATAAGCGTTAACAACATCGCCGCCATTACCGA
+position: 4076528 
IIIIIIIIIIIIIIIIIIIIIIIIIIIIIIIIIIIIIIIIIIIIIIIIII
@ read 10620
TCCATTCCGCAATTTGTGCTGGGCGGTGCTGGGCTGGTGATGTTCGGCAT
+position: 3425399 
IIIIIIIIIIIIIIIIIIIIIIIIIIIIIIIIIIIIIIIIIIIIIIIIII
@ read 10621
GCCAGCACTTCCTGGTTAAGCACACGCAGGGAGGCATAGCCTAACAATTT
+position: -1519909 
IIIIIIIIIIIIIIIIIIIIIIIIIIIIIIIIIIIIIIIIIIIIIIIIII
@ read 10622
GGCAATTTGAGTTATTAATTGTATCAAAGTCAGTCAGTACCAAAGTTGGA
+position: 2829245 
IIIIIIIIIIIIIIIIIIIIIIIIIIIIIIIIIIIIIIIIIIIIIIIIII
@ read 10623
GCAAAATCTTGCTCAGGTTTACTCCCTGCGCTGGCACCTAGCCAGATCTC
+position: -1921631 
IIIIIIIIIIIIIIIIIIIIIIIIIIIIIIIIIIIIIIIIIIIIIIIIII
@ read 10624
GCAATATTCACAACAAACCACAAATTTCTGCGGCACCCGATAACGACGAA
+position: 4049743 
IIIIIIIIIIIIIIIIIIIIIIIIIIIIIIIIIIIIIIIIIIIIIIIIII
@ read 10625
ATAATGCGGATCTGCGTTTGACTGAAATCGGTCGTGAACTGGGCCTGGTG
+position: -776842 
IIIIIIIIIIIIIIIIIIIIIIIIIIIIIIIIIIIIIIIIIIIIIIIIII
@ read 10626
GGTGGGTAAAATTCAGGTTGGCGAGTATTCCTCAATTATTGGTTTGATCA
+position: -4063846 
IIIIIIIIIIIIIIIIIIIIIIIIIIIIIIIIIIIIIIIIIIIIIIIIII
@ read 10627
CAGCAACCAGTTGACGGGGACTCTCGTCCCCGTCGCGGTTTTCCTACTGC
+position: -4095367 
IIIIIIIIIIIIIIIIIIIIIIIIIIIIIIIIIIIIIIIIIIIIIIIIII
@ read 10628
ATAATATTCACACTGCACGCCGCGTTAAGCTGTCCGATACCCGTCATATA
+position: 1816267 
IIIIIIIIIIIIIIIIIIIIIIIIIIIIIIIIIIIIIIIIIIIIIIIIII
@ read 10629
TCGCATACAGCGCCGCTTTTTTACCACGGCCAATGGTGACATCGCTGTTT
+position: -3986411 
IIIIIIIIIIIIIIIIIIIIIIIIIIIIIIIIIIIIIIIIIIIIIIIIII
@ read 10630
GCCACTTTCGTAGCTTTTTGCACCTTCGCTTTGTGCGCGTCGGCAAGAGT
+position: -3281341 
IIIIIIIIIIIIIIIIIIIIIIIIIIIIIIIIIIIIIIIIIIIIIIIIII
@ read 10631
GGTTGCCCAGGCTGCAAATACAGCGAAATTGTTGTCAGCCAGTTCCAACC
+position: 3942445 
IIIIIIIIIIIIIIIIIIIIIIIIIIIIIIIIIIIIIIIIIIIIIIIIII
@ read 10632
TCATTTTCGTCTGGATGATGACCTGCGTGTATCAAATCGACACCGTGCCA
+position: 1925724 
IIIIIIIIIIIIIIIIIIIIIIIIIIIIIIIIIIIIIIIIIIIIIIIIII
@ read 10633
GCAGTTGGTCGCCCTTCTGGCTGTACATGTCTGCCATCAGGTCCGGCATT
+position: 3615761 
IIIIIIIIIIIIIIIIIIIIIIIIIIIIIIIIIIIIIIIIIIIIIIIIII
@ read 10634
CGGCAAACCCGCAGCCAATTGCCTATCTGGTACTACAGGCGGATTCCTTC
+position: -1078408 
IIIIIIIIIIIIIIIIIIIIIIIIIIIIIIIIIIIIIIIIIIIIIIIIII
@ read 10635
AATATCGGTACGGTGTTAGACAACGCCGACTGCTTCGACGCCACCCTGTT
+position: 2412160 
IIIIIIIIIIIIIIIIIIIIIIIIIIIIIIIIIIIIIIIIIIIIIIIIII
@ read 10636
AAGTTCTGATCCCGCCGTTAGCTAAAAAACCGCGTCGTATTCATCGACGC
+position: 1419811 
IIIIIIIIIIIIIIIIIIIIIIIIIIIIIIIIIIIIIIIIIIIIIIIIII
@ read 10637
ACACGGGCGGCCTGTTCCGGGCGGTTAGCCTGCCCCTGAAAGCCGTTGAG
+position: -26111 
IIIIIIIIIIIIIIIIIIIIIIIIIIIIIIIIIIIIIIIIIIIIIIIIII
@ read 10638
CGCACATTCGCTGCTGAATCTGGCGGAAGATGACTCCGGCCTGGTTGTGG
+position: -1511340 
IIIIIIIIIIIIIIIIIIIIIIIIIIIIIIIIIIIIIIIIIIIIIIIIII
@ read 10639
CAGTTACTTGCATATGAATCGAAATACTTTGAACGATGCATTAAGCTCTT
+position: 3155918 
IIIIIIIIIIIIIIIIIIIIIIIIIIIIIIIIIIIIIIIIIIIIIIIIII
@ read 10640
TACAGAAAGCTAACGCGGTTGTTTCTATGTACAACTACGACCGTCCGTCC
+position: 3402764 
IIIIIIIIIIIIIIIIIIIIIIIIIIIIIIIIIIIIIIIIIIIIIIIIII
@ read 10641
ACAGCCAGGTAATGACAAGCCGCGTCTCTTTCGTCTGGTAGATGCCGAAG
+position: 1071755 
IIIIIIIIIIIIIIIIIIIIIIIIIIIIIIIIIIIIIIIIIIIIIIIIII
@ read 10642
CAGCGTCGCCACGGCTATCTGGGCGATCGCACCGGGAATGGCGATGGCCT
+position: 537197 
IIIIIIIIIIIIIIIIIIIIIIIIIIIIIIIIIIIIIIIIIIIIIIIIII
@ read 10643
GCGAGAGAGTGTCAGGTTGTATTGGTCGCGCATATAGAAGTAGGTGCGCG
+position: -1789551 
IIIIIIIIIIIIIIIIIIIIIIIIIIIIIIIIIIIIIIIIIIIIIIIIII
@ read 10644
AAAGCACGCCGGGAATTTCCAGTAATGTAATTTCACTGGTAACTCCTGCA
+position: -4198687 
IIIIIIIIIIIIIIIIIIIIIIIIIIIIIIIIIIIIIIIIIIIIIIIIII
@ read 10645
TATTTCATGTCGAACTGGAAGGAGTGCCAGGCAGCTTCTTACTGGAGAAT
+position: 2845024 
IIIIIIIIIIIIIIIIIIIIIIIIIIIIIIIIIIIIIIIIIIIIIIIIII
@ read 10646
AACATTAAAAGGTGCGGCAACGGCCTGAATACCCTCCTGGTGGAGTTTTT
+position: 5125028 
IIIIIIIIIIIIIIIIIIIIIIIIIIIIIIIIIIIIIIIIIIIIIIIIII
@ read 10647
CCGTTGTCCTCGTCCGGGTCAGTGGTACACCACGCCTGCAGGGCATGTTC
+position: -2985890 
IIIIIIIIIIIIIIIIIIIIIIIIIIIIIIIIIIIIIIIIIIIIIIIIII
@ read 10648
TCCATAACCGCTGCTGTTCGCGGACATTTCCAGCTAATGATCGGATAGAG
+position: -1953434 
IIIIIIIIIIIIIIIIIIIIIIIIIIIIIIIIIIIIIIIIIIIIIIIIII
@ read 10649
GACGTTTCCCATGTCGATTTAACCGGCTGTGCGCTGGCACTGGGGGCCGG
+position: -4364065 
IIIIIIIIIIIIIIIIIIIIIIIIIIIIIIIIIIIIIIIIIIIIIIIIII
@ read 10650
GAGGTGCGCCCGGTTTTCTCCAGAATCATGCCCGCAAGATTTTTCAAATC
+position: 2903852 
IIIIIIIIIIIIIIIIIIIIIIIIIIIIIIIIIIIIIIIIIIIIIIIIII
@ read 10651
ACTGTAGTTGCCTGATAACAGTGCTGTCAGCGATGCGGCGAAGTTTCTGG
+position: -107604 
IIIIIIIIIIIIIIIIIIIIIIIIIIIIIIIIIIIIIIIIIIIIIIIIII
@ read 10652
AGATTGGCGTTAAGACGACCACTATCGAAAATGGGTAGCGTCAGGCCTGC
+position: 2622474 
IIIIIIIIIIIIIIIIIIIIIIIIIIIIIIIIIIIIIIIIIIIIIIIIII
@ read 10653
GGCGGGATCGCCCCGCGCCGCGCGCCAGGTGGGCGGTGTGTTAAAGCGTC
+position: -4767215 
IIIIIIIIIIIIIIIIIIIIIIIIIIIIIIIIIIIIIIIIIIIIIIIIII
@ read 10654
GAAACCATGAAGCATTAAAAACACAGAATTACCGAAGATCGTCCAAGAGC
+position: -4083251 
IIIIIIIIIIIIIIIIIIIIIIIIIIIIIIIIIIIIIIIIIIIIIIIIII
@ read 10655
TCGGTTCTGGTCAGAAGGCGGATGCGTTACAGAGTTTTAACTCTCTGGCA
+position: 1183217 
IIIIIIIIIIIIIIIIIIIIIIIIIIIIIIIIIIIIIIIIIIIIIIIIII
@ read 10656
ACTTCCGGCTCACTTTCTCTCCCACTGCGAGCGCATTAAAGCCACCAACG
+position: -605600 
IIIIIIIIIIIIIIIIIIIIIIIIIIIIIIIIIIIIIIIIIIIIIIIIII
@ read 10657
ATCTAATGTTTGTATGATATAATCGTCATGTTCTCCTGTAGAAATATCTA
+position: -1506275 
IIIIIIIIIIIIIIIIIIIIIIIIIIIIIIIIIIIIIIIIIIIIIIIIII
@ read 10658
GCAGGAATCGATCCGATTTATTTCGGTGTCATGTTTATCATTAACTGCTC
+position: 4265304 
IIIIIIIIIIIIIIIIIIIIIIIIIIIIIIIIIIIIIIIIIIIIIIIIII
@ read 10659
GCTGTGTCTGGGATCTTCAATACAGGCCAGTGGATCGTGGAATGAGACCA
+position: 1631748 
IIIIIIIIIIIIIIIIIIIIIIIIIIIIIIIIIIIIIIIIIIIIIIIIII
@ read 10660
CGTCTGGTGGCTGTCAAAACGGAAGTGACAAACCAGCTGATTGGTTTCTG
+position: 2328390 
IIIIIIIIIIIIIIIIIIIIIIIIIIIIIIIIIIIIIIIIIIIIIIIIII
@ read 10661
GTTGGCATCACCGCCCACCAGCCCGTAAACGTTCGGTACGCCCGGTTTGG
+position: 4072762 
IIIIIIIIIIIIIIIIIIIIIIIIIIIIIIIIIIIIIIIIIIIIIIIIII
@ read 10662
CAGCATATTTGTTGGTCAGCTGAGAACCCTGCGCCTGCATTACGCGCGGG
+position: 3077784 
IIIIIIIIIIIIIIIIIIIIIIIIIIIIIIIIIIIIIIIIIIIIIIIIII
@ read 10663
TTACGCTGATATCAAAACGGTCATCCAGCGCGCCAATGAAAACAAGCACA
+position: -732943 
IIIIIIIIIIIIIIIIIIIIIIIIIIIIIIIIIIIIIIIIIIIIIIIIII
@ read 10664
CATACTACAACCCTATAGAAACGTTCGATATTGTTCCGGCATTTGAGGCA
+position: -4060935 
IIIIIIIIIIIIIIIIIIIIIIIIIIIIIIIIIIIIIIIIIIIIIIIIII
@ read 10665
AAGTGGATTCCGCCGTCGTGCGCCTGGTTCCTCATGCAACGATGCCTCAC
+position: -5223874 
IIIIIIIIIIIIIIIIIIIIIIIIIIIIIIIIIIIIIIIIIIIIIIIIII
@ read 10666
TATTTCGGCGCGATTGCCCCTCAAGCCAACGCGATTTACGTCGGCTAGCC
+position: -3772925 
IIIIIIIIIIIIIIIIIIIIIIIIIIIIIIIIIIIIIIIIIIIIIIIIII
@ read 10667
CTGCGCGACGGTGACCTGGTGTTGATTGACGCGGGTTGTGAATACAAAGG
+position: -1830746 
IIIIIIIIIIIIIIIIIIIIIIIIIIIIIIIIIIIIIIIIIIIIIIIIII
@ read 10668
ATTGCAAAAAAGCACTGACTGAAGCTAACGGCGACATCGAGCTGGCAATC
+position: 190186 
IIIIIIIIIIIIIIIIIIIIIIIIIIIIIIIIIIIIIIIIIIIIIIIIII
@ read 10669
CGGAGATCCGCCGTGCAGCGGATAACCTGGAGGCGGCGATCAAAGGCAAA
+position: 767838 
IIIIIIIIIIIIIIIIIIIIIIIIIIIIIIIIIIIIIIIIIIIIIIIIII
@ read 10670
CCACCGGGTCCATTTCCCGCATCACATAACGGGCTTGCTTCACCAGTAAT
+position: 4697464 
IIIIIIIIIIIIIIIIIIIIIIIIIIIIIIIIIIIIIIIIIIIIIIIIII
@ read 10671
ACCAGCGCAAAGGCGCGGATAAACAGGCTGAAAAAGGCCAGCGAATGCTC
+position: 908521 
IIIIIIIIIIIIIIIIIIIIIIIIIIIIIIIIIIIIIIIIIIIIIIIIII
@ read 10672
CATTTAACACTCTGAAGAGAACGCGATAACCCACATGAGTCACAAACTCC
+position: 4484398 
IIIIIIIIIIIIIIIIIIIIIIIIIIIIIIIIIIIIIIIIIIIIIIIIII
@ read 10673
CCACCAATAACAATCGCCGGAATAAACAGAAAGGTTTTGAATACGTTGAA
+position: 2514171 
IIIIIIIIIIIIIIIIIIIIIIIIIIIIIIIIIIIIIIIIIIIIIIIIII
@ read 10674
ACATTGACCGCGGATGCACGGTCAATATTTCTACAAAAAGGTATCAGGGA
+position: 136728 
IIIIIIIIIIIIIIIIIIIIIIIIIIIIIIIIIIIIIIIIIIIIIIIIII
@ read 10675
TTTTTCCCATATATCAAACTTTAACTCTGAAGAGGTGGAAGTATCTGACC
+position: -1159754 
IIIIIIIIIIIIIIIIIIIIIIIIIIIIIIIIIIIIIIIIIIIIIIIIII
@ read 10676
CTGGCGGAAGATCCACGGCTGGTGATCCTGTGGGCGGGGTATCCCTTCTC
+position: 4876045 
IIIIIIIIIIIIIIIIIIIIIIIIIIIIIIIIIIIIIIIIIIIIIIIIII
@ read 10677
GTTCACGGGCGAGGGCGAACATTTGCGGGTTTGCGGTGGAAGCAAAACTA
+position: -869070 
IIIIIIIIIIIIIIIIIIIIIIIIIIIIIIIIIIIIIIIIIIIIIIIIII
@ read 10678
AAACTGCGTGGCTTTGGCGGCAAAACTGAGTTCTGGGATCACAACCTTGA
+position: -4077281 
IIIIIIIIIIIIIIIIIIIIIIIIIIIIIIIIIIIIIIIIIIIIIIIIII
@ read 10679
AGAAAGAGAGTTGATAGAACAATAAAAGCTATGCCCAAAATTATAAGAGA
+position: -2777665 
IIIIIIIIIIIIIIIIIIIIIIIIIIIIIIIIIIIIIIIIIIIIIIIIII
@ read 10680
GCAGAAAGCACTTTGCGCACCGCGCTCATTACCCGCTGCGGCTCACGCAG
+position: -546891 
IIIIIIIIIIIIIIIIIIIIIIIIIIIIIIIIIIIIIIIIIIIIIIIIII
@ read 10681
TGGCATCGGCAATTGCCTGCGCAGTTGCGTCTTTCAGCACTTCCAGCCCG
+position: 3759559 
IIIIIIIIIIIIIIIIIIIIIIIIIIIIIIIIIIIIIIIIIIIIIIIIII
@ read 10682
ATATCTGCATCGAAGCGACCGGCACCTATATGGAACCTGTCGCTGAGTGC
+position: 921933 
IIIIIIIIIIIIIIIIIIIIIIIIIIIIIIIIIIIIIIIIIIIIIIIIII
@ read 10683
CATCCCATTTCGATTATTCCTGTTTCATTTTTGCTTGCTAGCGTAGCGAA
+position: -2948661 
IIIIIIIIIIIIIIIIIIIIIIIIIIIIIIIIIIIIIIIIIIIIIIIIII
@ read 10684
GTGCTGATACCGGCATAGTCATCATCGCAGATTTCAATAACATCGCCCGG
+position: 2259427 
IIIIIIIIIIIIIIIIIIIIIIIIIIIIIIIIIIIIIIIIIIIIIIIIII
@ read 10685
ACCAAAAAATTCGCTAACACCACTAAAGGGCACGATGAGCTGGTGAGCTG
+position: -175263 
IIIIIIIIIIIIIIIIIIIIIIIIIIIIIIIIIIIIIIIIIIIIIIIIII
@ read 10686
TAATCGCATTGGTTTCTTTCTGCATATTCCTTTCCCGACACCGGAAATCT
+position: -2946866 
IIIIIIIIIIIIIIIIIIIIIIIIIIIIIIIIIIIIIIIIIIIIIIIIII
@ read 10687
CGTTTATCGCATTGCATTGAAATCACTTGCCTGACGCTATTTCGAGTTAC
+position: -132876 
IIIIIIIIIIIIIIIIIIIIIIIIIIIIIIIIIIIIIIIIIIIIIIIIII
@ read 10688
TGTGTTATTGGTGCTTTTAGCGCCTGGTTTCATCGTTGCTGGTTGTTGGT
+position: -4861248 
IIIIIIIIIIIIIIIIIIIIIIIIIIIIIIIIIIIIIIIIIIIIIIIIII
@ read 10689
TAAATATCGTTGTATGCCTTATCACGACTACGAATACCAGCAAGATACAA
+position: -4038401 
IIIIIIIIIIIIIIIIIIIIIIIIIIIIIIIIIIIIIIIIIIIIIIIIII
@ read 10690
CGGGGAGGTATCTGCATGTAGCAGGCTGGTATAAGCGATAAATTTCACGC
+position: 5065699 
IIIIIIIIIIIIIIIIIIIIIIIIIIIIIIIIIIIIIIIIIIIIIIIIII
@ read 10691
CTGGGGCGTGTGCTGTCTGTATTCCATAACCGTCGCTGGGATAGCGATTT
+position: -3312141 
IIIIIIIIIIIIIIIIIIIIIIIIIIIIIIIIIIIIIIIIIIIIIIIIII
@ read 10692
ACGGTGAGACTGATTACGATTTCCTGTGCCGGATGGCGGCGGAGGAAGGC
+position: 262298 
IIIIIIIIIIIIIIIIIIIIIIIIIIIIIIIIIIIIIIIIIIIIIIIIII
@ read 10693
AAGCGATAACGTGTTAAAATCCACGCCATCAGCAGACCGAAAACGCCGTT
+position: 2941539 
IIIIIIIIIIIIIIIIIIIIIIIIIIIIIIIIIIIIIIIIIIIIIIIIII
@ read 10694
TCTTTTCCCCAATATGCATCCGCTGCTTTCTGCGCCGCCACCATTTGCTT
+position: 3496188 
IIIIIIIIIIIIIIIIIIIIIIIIIIIIIIIIIIIIIIIIIIIIIIIIII
@ read 10695
TTCTCCCTGATAGACGTTAACCGTAATAGAATCCTGTTCCGGGTGCATGG
+position: 706475 
IIIIIIIIIIIIIIIIIIIIIIIIIIIIIIIIIIIIIIIIIIIIIIIIII
@ read 10696
ATCCGCGCGGTTTCGATGATTGCTTCACTATTGAACCGGATCTGCCGTTC
+position: -229385 
IIIIIIIIIIIIIIIIIIIIIIIIIIIIIIIIIIIIIIIIIIIIIIIIII
@ read 10697
ATGCTCAACATTTGCTAGTCTTTTCCTGTCCTGGTATCCAAAGTCTCCTC
+position: -1768253 
IIIIIIIIIIIIIIIIIIIIIIIIIIIIIIIIIIIIIIIIIIIIIIIIII
@ read 10698
GTTATTAATCAATATCAGCGGTTTATCCGTCACACGTTTCACGCGCCCTT
+position: 3473858 
IIIIIIIIIIIIIIIIIIIIIIIIIIIIIIIIIIIIIIIIIIIIIIIIII
@ read 10699
TGACCGCATTAATGCCTTCCTGGTTTTCCTGCCGGGTATTCATAAATTTC
+position: 2108359 
IIIIIIIIIIIIIIIIIIIIIIIIIIIIIIIIIIIIIIIIIIIIIIIIII
@ read 10700
GGCGTCGGACACCGTTTCGCTGCCTTCCAGCGACACGGGGAAACGTCCGG
+position: 2718413 
IIIIIIIIIIIIIIIIIIIIIIIIIIIIIIIIIIIIIIIIIIIIIIIIII
@ read 10701
CCACATTCCCATAAATATGCATACTAACTTGTTCAGGCCCAGCCATCCCG
+position: -4207960 
IIIIIIIIIIIIIIIIIIIIIIIIIIIIIIIIIIIIIIIIIIIIIIIIII
@ read 10702
GAGGTGCGGATCACACTCCCGCCTTTGGCGATACGCTGACGCGCCTGGCG
+position: -530143 
IIIIIIIIIIIIIIIIIIIIIIIIIIIIIIIIIIIIIIIIIIIIIIIIII
@ read 10703
ATGTCCTTCTCGTAAACAAGTTTGCATTGCCCCCACTGAATGGCTCCTGT
+position: 1144566 
IIIIIIIIIIIIIIIIIIIIIIIIIIIIIIIIIIIIIIIIIIIIIIIIII
@ read 10704
GTTCTCATCGGCAATCTTCTCCTCGGTATTTACACTTCATTTCTTGGTTA
+position: 390567 
IIIIIIIIIIIIIIIIIIIIIIIIIIIIIIIIIIIIIIIIIIIIIIIIII
@ read 10705
TAAATGTTGCCGTTTACCGCCATCAGAACGTAAACGCAGCATCATGCCGC
+position: 3433463 
IIIIIIIIIIIIIIIIIIIIIIIIIIIIIIIIIIIIIIIIIIIIIIIIII
@ read 10706
AATCAGTAAGAAATTTTAATGGATTAACATGCCGCACAAAATGGTTATAG
+position: 336446 
IIIIIIIIIIIIIIIIIIIIIIIIIIIIIIIIIIIIIIIIIIIIIIIIII
@ read 10707
GTTGCGTGAAGGTAATGGCCCGACGCTGTTTTGTTTCCATCCGGCGTCCG
+position: 641768 
IIIIIIIIIIIIIIIIIIIIIIIIIIIIIIIIIIIIIIIIIIIIIIIIII
@ read 10708
CATTGTTGGTTGGGGTTATCAAGCCAGAAAGCCCGGCGACAGCAGCGGCA
+position: -4615113 
IIIIIIIIIIIIIIIIIIIIIIIIIIIIIIIIIIIIIIIIIIIIIIIIII
@ read 10709
GGTTTTTTGAATGAGACGAACATTTACAGCAGAGGAAAAAGCCTCTGTTT
+position: -1752941 
IIIIIIIIIIIIIIIIIIIIIIIIIIIIIIIIIIIIIIIIIIIIIIIIII
@ read 10710
AGCAGTGCCAAATAATGCATTGTTCGAAATCTATTTTTATTATCCTGGCG
+position: 938977 
IIIIIIIIIIIIIIIIIIIIIIIIIIIIIIIIIIIIIIIIIIIIIIIIII
@ read 10711
AGTGCGTTTATAGTCTCCGGGGTATGCATGTACCGGAGCATACCATTTCT
+position: -2820739 
IIIIIIIIIIIIIIIIIIIIIIIIIIIIIIIIIIIIIIIIIIIIIIIIII
@ read 10712
TGAGATAAGAAAGCATTCAAAAACATAAATTCAAATTGAATCTAATTGTA
+position: -1526933 
IIIIIIIIIIIIIIIIIIIIIIIIIIIIIIIIIIIIIIIIIIIIIIIIII
@ read 10713
AGCGATCTGCCCGGTGAAAATCGCCAGCGGGAAGTTCCACGGACTGATAC
+position: 1203100 
IIIIIIIIIIIIIIIIIIIIIIIIIIIIIIIIIIIIIIIIIIIIIIIIII
@ read 10714
GGTGGAAGGAACCGGCCACCATTACCGCCTGCTGGTGCATGTACGTCAAA
+position: -5024597 
IIIIIIIIIIIIIIIIIIIIIIIIIIIIIIIIIIIIIIIIIIIIIIIIII
@ read 10715
ACAGACGTCGACCACAACGGATACTCCGGCAACGCCTGCACGCGTCTCCA
+position: -4581683 
IIIIIIIIIIIIIIIIIIIIIIIIIIIIIIIIIIIIIIIIIIIIIIIIII
@ read 10716
TATGCTGGTCATACCGCCAGTGATGAAGTGTTTGAAAAACTGACCGGCAT
+position: 797186 
IIIIIIIIIIIIIIIIIIIIIIIIIIIIIIIIIIIIIIIIIIIIIIIIII
@ read 10717
CTCAACGAACTGTGGGAGCTCAAAAAAAATGGCGTTGTTGATAAAACGGG
+position: -3366899 
IIIIIIIIIIIIIIIIIIIIIIIIIIIIIIIIIIIIIIIIIIIIIIIIII
@ read 10718
GAAAGCGTCGCGGGTAATCGTACCGTGCGCATCTGGGGGAAATTTGCTCT
+position: -4514228 
IIIIIIIIIIIIIIIIIIIIIIIIIIIIIIIIIIIIIIIIIIIIIIIIII
@ read 10719
ACGGCGCTCATCGCTTTTTCACAGGCATCGAGAATATCCGGACGATATTT
+position: 2519217 
IIIIIIIIIIIIIIIIIIIIIIIIIIIIIIIIIIIIIIIIIIIIIIIIII
@ read 10720
CTTCGGCGTCGATGCCGGGGTTGTCTGCAAGAAATTCTTCGCGTGCAGCG
+position: 1326766 
IIIIIIIIIIIIIIIIIIIIIIIIIIIIIIIIIIIIIIIIIIIIIIIIII
@ read 10721
CACGCGGGTTAACTTCAATCAGGTAGACTTCGTTGTTTTTCACCGCAAAC
+position: -5242399 
IIIIIIIIIIIIIIIIIIIIIIIIIIIIIIIIIIIIIIIIIIIIIIIIII
@ read 10722
ATGATAACGACATGCTGCAATGAGCAGTGAATCGTCGGTAACCGCGTATA
+position: 2485230 
IIIIIIIIIIIIIIIIIIIIIIIIIIIIIIIIIIIIIIIIIIIIIIIIII
@ read 10723
CGACATACCAAACGCAAGAAGAACAGTAGCAGTGATATTCATGACAATGT
+position: -3069696 
IIIIIIIIIIIIIIIIIIIIIIIIIIIIIIIIIIIIIIIIIIIIIIIIII
@ read 10724
AGGAAAGGTGATTCTCGGCGCGATGATGCGCAAGCTGGCACAGGTGGCGT
+position: 216363 
IIIIIIIIIIIIIIIIIIIIIIIIIIIIIIIIIIIIIIIIIIIIIIIIII
@ read 10725
GGATCGCAGTTCTCATTAAGTGTCAGAGAGGCGGAGGTATGTTGCAGCAA
+position: -419189 
IIIIIIIIIIIIIIIIIIIIIIIIIIIIIIIIIIIIIIIIIIIIIIIIII
@ read 10726
CCTGATCGTCTTTCGGGAAGAGACGTTATTATTCTGAATAGTGATGCTAT
+position: 1525249 
IIIIIIIIIIIIIIIIIIIIIIIIIIIIIIIIIIIIIIIIIIIIIIIIII
@ read 10727
TTGAATGTCACTTTACCAGTAGCATCAACGCCTACCCAGGAGGCCGAGCT
+position: -2847246 
IIIIIIIIIIIIIIIIIIIIIIIIIIIIIIIIIIIIIIIIIIIIIIIIII
@ read 10728
GGTGCTGTAAAATCCCTACCCTTACCGATGTAAAGCGACTAACCACACGG
+position: -3802287 
IIIIIIIIIIIIIIIIIIIIIIIIIIIIIIIIIIIIIIIIIIIIIIIIII
@ read 10729
CGCCGGTTTTACCATCGGCGAGAATCGCGCCACGGTGCTGCATGCGGGCC
+position: -1415895 
IIIIIIIIIIIIIIIIIIIIIIIIIIIIIIIIIIIIIIIIIIIIIIIIII
@ read 10730
GCAGGCCTTAAGCGAGACGGGACGGGATAAACTGCTAACCTGTTCATGGC
+position: 5047243 
IIIIIIIIIIIIIIIIIIIIIIIIIIIIIIIIIIIIIIIIIIIIIIIIII
@ read 10731
TAATAAAAAAATGAAATTCCTCTTTGACGGGCCAATAGCGATATTGGCCA
+position: 541492 
IIIIIIIIIIIIIIIIIIIIIIIIIIIIIIIIIIIIIIIIIIIIIIIIII
@ read 10732
TAGGATTTAGCGGTTCGTTGCTACCGAACGATGCGACAAATCATGGCGAA
+position: -866616 
IIIIIIIIIIIIIIIIIIIIIIIIIIIIIIIIIIIIIIIIIIIIIIIIII
@ read 10733
TCAGACCTCCAGCTGGCTCGTCGGCAATTTCCGGCAGAACCCAGACGTTA
+position: 76774 
IIIIIIIIIIIIIIIIIIIIIIIIIIIIIIIIIIIIIIIIIIIIIIIIII
@ read 10734
CAGCGCCAGCGCCAGCTCATCTTTTTTGATACCGCAGCCGTTATCACGAA
+position: -250384 
IIIIIIIIIIIIIIIIIIIIIIIIIIIIIIIIIIIIIIIIIIIIIIIIII
@ read 10735
ACCCGGATCCGACCGCTGAACAGCTGGCAGAAATCGCGATTCAGTCCGCT
+position: 2794542 
IIIIIIIIIIIIIIIIIIIIIIIIIIIIIIIIIIIIIIIIIIIIIIIIII
@ read 10736
TTGGCGCAATCACGCTTATCGATATGGATGATGTGTGCGTCACCAATACC
+position: -1945554 
IIIIIIIIIIIIIIIIIIIIIIIIIIIIIIIIIIIIIIIIIIIIIIIIII
@ read 10737
CACCAAGACCAAAGCCCTGAATTAAACGCAGCGCCATTAATATGAGCGGT
+position: -627460 
IIIIIIIIIIIIIIIIIIIIIIIIIIIIIIIIIIIIIIIIIIIIIIIIII
@ read 10738
TTCTATTCTCACAGAATCCCCTGAGCATAATTCGATTCCGGAGTCAAATT
+position: 3561114 
IIIIIIIIIIIIIIIIIIIIIIIIIIIIIIIIIIIIIIIIIIIIIIIIII
@ read 10739
ACGATAAATATGCGCGCCTTGCTGGCGAGCGACTGCAATTTAGTGACAAC
+position: 3627012 
IIIIIIIIIIIIIIIIIIIIIIIIIIIIIIIIIIIIIIIIIIIIIIIIII
@ read 10740
TTCAAGCGTCTCCGGTAACGCTGTGTTACGCAGCAATCCCATATCCAGCG
+position: 1930855 
IIIIIIIIIIIIIIIIIIIIIIIIIIIIIIIIIIIIIIIIIIIIIIIIII
@ read 10741
CAACATGGGCGCGGTTGCGGTTGGTGCGACTATCTATTTTGGCTCGGAAG
+position: -2705692 
IIIIIIIIIIIIIIIIIIIIIIIIIIIIIIIIIIIIIIIIIIIIIIIIII
@ read 10742
CGGACGGAAGAATTTCACTTTCTCCAGCATCGCATCGGTGCGTCCCTTGA
+position: -2659591 
IIIIIIIIIIIIIIIIIIIIIIIIIIIIIIIIIIIIIIIIIIIIIIIIII
@ read 10743
CTCGCGGCCACCCAGCTAAGCGAAGCCGATCTGGCAGCGAATAACCACTA
+position: 2744361 
IIIIIIIIIIIIIIIIIIIIIIIIIIIIIIIIIIIIIIIIIIIIIIIIII
@ read 10744
CCAAATTCACACATCGAGGCAAAGGTTGAATCTTTCGGCAGGCGGATGTG
+position: 4192767 
IIIIIIIIIIIIIIIIIIIIIIIIIIIIIIIIIIIIIIIIIIIIIIIIII
@ read 10745
GACTAAATGCACTGACGCTGACGGATATTACCAAAAATGCAACGTATGGC
+position: -2996769 
IIIIIIIIIIIIIIIIIIIIIIIIIIIIIIIIIIIIIIIIIIIIIIIIII
@ read 10746
GGAACGGGAACAGAGCGCCTTTCCACAGCGGGCCAGTACCGTCAATGTAC
+position: 5227633 
IIIIIIIIIIIIIIIIIIIIIIIIIIIIIIIIIIIIIIIIIIIIIIIIII
@ read 10747
ATTGCCGTCACCAGCCGATCGACGCCTTTCGGTAACTCTTTGGTTTGCAA
+position: 2711128 
IIIIIIIIIIIIIIIIIIIIIIIIIIIIIIIIIIIIIIIIIIIIIIIIII
@ read 10748
ATCGTCAAATCGTGGCGAAGCGATTCTCGCCGCCCTGAAAACGCAGTTCC
+position: 3001548 
IIIIIIIIIIIIIIIIIIIIIIIIIIIIIIIIIIIIIIIIIIIIIIIIII
@ read 10749
CGAGCAATTTCTGCTTCCAGCGTGGCTTTCTCTTTTTCCAGCTCGGCATA
+position: -980870 
IIIIIIIIIIIIIIIIIIIIIIIIIIIIIIIIIIIIIIIIIIIIIIIIII
@ read 10750
ATAATCAACACAGCGCAGCCCATCACCAGTGAATCCACCAGCGTCAGCAC
+position: -4774091 
IIIIIIIIIIIIIIIIIIIIIIIIIIIIIIIIIIIIIIIIIIIIIIIIII
@ read 10751
TTTTCGTCGGCGGGAAGGGCGAGGATGGCTTCATCGAACAGTTGCAGCAG
+position: 186879 
IIIIIIIIIIIIIIIIIIIIIIIIIIIIIIIIIIIIIIIIIIIIIIIIII
@ read 10752
TTCGGAAGGTACGAAGAAGATTGGATCATAACCAAAGCCACCAGTGCCCG
+position: -1783297 
IIIIIIIIIIIIIIIIIIIIIIIIIIIIIIIIIIIIIIIIIIIIIIIIII
@ read 10753
ACTTTTGTAGGCCGGATAAGGCGTTTACGCCGCATCCGGCATTTCACAAC
+position: 896424 
IIIIIIIIIIIIIIIIIIIIIIIIIIIIIIIIIIIIIIIIIIIIIIIIII
@ read 10754
AGGGCCGTAAGCTGTCGATCAGCGATGGTTCACCAGACCCGTACATGCGG
+position: 2425795 
IIIIIIIIIIIIIIIIIIIIIIIIIIIIIIIIIIIIIIIIIIIIIIIIII
@ read 10755
CACAGCCATATCACTCCAGTGACCACACAGGACATGGCGCTTCTCCAGCC
+position: 3569932 
IIIIIIIIIIIIIIIIIIIIIIIIIIIIIIIIIIIIIIIIIIIIIIIIII
@ read 10756
TCTGGCTATGCGATTGCGCTAAAGTCTACGGTCACGCGCAGGTGAAAGCT
+position: -3569364 
IIIIIIIIIIIIIIIIIIIIIIIIIIIIIIIIIIIIIIIIIIIIIIIIII
@ read 10757
GAAGACGCTGCCCGCACAGTCGGGCAGCGTTTGAACATTATTTTTGCGAC
+position: -3343118 
IIIIIIIIIIIIIIIIIIIIIIIIIIIIIIIIIIIIIIIIIIIIIIIIII
@ read 10758
GACAGCGCACCGCTCACGCCAACCGCGCCAGTCAGTACAGTGAAGCCCGC
+position: 3231347 
IIIIIIIIIIIIIIIIIIIIIIIIIIIIIIIIIIIIIIIIIIIIIIIIII
@ read 10759
TAAAAGCGCGGAAGTCATTCATCAACTGGCGACGCTACTCAAAGCCGGGT
+position: -5161820 
IIIIIIIIIIIIIIIIIIIIIIIIIIIIIIIIIIIIIIIIIIIIIIIIII
@ read 10760
CAACAAATTAACCTTGTTTCATTTTCTCCATGATTTTACCAGGAAGATTA
+position: -1037628 
IIIIIIIIIIIIIIIIIIIIIIIIIIIIIIIIIIIIIIIIIIIIIIIIII
@ read 10761
GTAACCGTCATACCAACGACACTCAACCATACCGCTGGAGTATCCAGTGA
+position: 2378016 
IIIIIIIIIIIIIIIIIIIIIIIIIIIIIIIIIIIIIIIIIIIIIIIIII
@ read 10762
ATCAGGGTGATTATTAAACGACTCGGCCATACGATAAACCAATCAGGACT
+position: 1841691 
IIIIIIIIIIIIIIIIIIIIIIIIIIIIIIIIIIIIIIIIIIIIIIIIII
@ read 10763
CTGCCGGAGCGCAACCCACTCACTACAGCAGAGCCATGTAGACAACATCC
+position: -891278 
IIIIIIIIIIIIIIIIIIIIIIIIIIIIIIIIIIIIIIIIIIIIIIIIII
@ read 10764
CAGAATGTCGCTGCGCGGAGTCAGCGCCCAGAAGTCGAAACCAACTTCCC
+position: 140988 
IIIIIIIIIIIIIIIIIIIIIIIIIIIIIIIIIIIIIIIIIIIIIIIIII
@ read 10765
GGTTACCTGCCGTGAGTAAATTAAAATTTTATTGACTTAGGTCACTAAAT
+position: 92 
IIIIIIIIIIIIIIIIIIIIIIIIIIIIIIIIIIIIIIIIIIIIIIIIII
@ read 10766
AAATCAGTAAGTTGGCAGCATTACCCGACATTCGCAAGGACACCAGCCTG
+position: -138941 
IIIIIIIIIIIIIIIIIIIIIIIIIIIIIIIIIIIIIIIIIIIIIIIIII
@ read 10767
GCTCCGTGGTATCACGTGGTGATGGAGGACGATAACGGCCTACCGGTTCA
+position: -4182384 
IIIIIIIIIIIIIIIIIIIIIIIIIIIIIIIIIIIIIIIIIIIIIIIIII
@ read 10768
TGCTAACTGACAACATTGCAGGGCAGCATGGGTACGTTGAGTGATTTCAT
+position: -1807644 
IIIIIIIIIIIIIIIIIIIIIIIIIIIIIIIIIIIIIIIIIIIIIIIIII
@ read 10769
TCCCGGGCAGGCCGCCAGTTTTTCAGCCTGCGCTTCTGCCCCTTTTGCCT
+position: -3739198 
IIIIIIIIIIIIIIIIIIIIIIIIIIIIIIIIIIIIIIIIIIIIIIIIII
@ read 10770
TTAAAAATGAATTATTAATTATTATCGTGTTGATAATGGTACGACAAGGC
+position: -429450 
IIIIIIIIIIIIIIIIIIIIIIIIIIIIIIIIIIIIIIIIIIIIIIIIII
@ read 10771
GGTGCAGCAGTGGAAGCACTGGATATTCGCCCTGATAATTTTGTCCTGAT
+position: -1870937 
IIIIIIIIIIIIIIIIIIIIIIIIIIIIIIIIIIIIIIIIIIIIIIIIII
@ read 10772
TAGCCACGATATGGCTCCCCTGCCCACCCGTTTGCTCAAAAAGCTCAAAA
+position: -4735462 
IIIIIIIIIIIIIIIIIIIIIIIIIIIIIIIIIIIIIIIIIIIIIIIIII
@ read 10773
CCGATATGCGGCAGTTGCAGCAGCAGCATGGTCAAACGAGACTGGCCGAT
+position: -773065 
IIIIIIIIIIIIIIIIIIIIIIIIIIIIIIIIIIIIIIIIIIIIIIIIII
@ read 10774
CGACTGGTGTTGCGTCGATTACTTGAAGTCAAAAGCAACATAGACGTTGT
+position: -3578535 
IIIIIIIIIIIIIIIIIIIIIIIIIIIIIIIIIIIIIIIIIIIIIIIIII
@ read 10775
TCTGCGTGCAAATTTGTCTGGTACTCATCTGGCTGACCGGTTCCGATTAC
+position: 1942311 
IIIIIIIIIIIIIIIIIIIIIIIIIIIIIIIIIIIIIIIIIIIIIIIIII
@ read 10776
CACAAGGTGGGTATCAATCGCCGTCGCCACCGCCTGAACGCGATGACTAA
+position: 3902453 
IIIIIIIIIIIIIIIIIIIIIIIIIIIIIIIIIIIIIIIIIIIIIIIIII
@ read 10777
AACCACTGGTGGTCAGTATCATCAGGCAACGCCCCGTCATGGAATATGAT
+position: 3590216 
IIIIIIIIIIIIIIIIIIIIIIIIIIIIIIIIIIIIIIIIIIIIIIIIII
@ read 10778
TATTAATCCAGAGCATAAAAAAACGATAAAGGCTTTACAAGATGCTGGCT
+position: 562666 
IIIIIIIIIIIIIIIIIIIIIIIIIIIIIIIIIIIIIIIIIIIIIIIIII
@ read 10779
GGCTTTATCGATTTTGCTCGTGTGCACTTTATCTCTGCCTTGCACGGCAG
+position: -2248259 
IIIIIIIIIIIIIIIIIIIIIIIIIIIIIIIIIIIIIIIIIIIIIIIIII
@ read 10780
TTCAGCGCTTCAACAGCTTCTGCACACAGGCGGCGGCCCATATCCGGGCG
+position: 2955821 
IIIIIIIIIIIIIIIIIIIIIIIIIIIIIIIIIIIIIIIIIIIIIIIIII
@ read 10781
AGACTATAAACAGTATCTGACTCACGAAGGCGAATACAAACCAGAAGCAA
+position: -4932410 
IIIIIIIIIIIIIIIIIIIIIIIIIIIIIIIIIIIIIIIIIIIIIIIIII
@ read 10782
CGGTATTCCAGGTAGGGATAAAGCGGATAATCCTTCAGTCCAGGCATCAT
+position: -10590 
IIIIIIIIIIIIIIIIIIIIIIIIIIIIIIIIIIIIIIIIIIIIIIIIII
@ read 10783
ATATGATTCAACCCGGTATGTTGGCCGTGGTGGAACAATATCAGGCGGGC
+position: 948992 
IIIIIIIIIIIIIIIIIIIIIIIIIIIIIIIIIIIIIIIIIIIIIIIIII
@ read 10784
CGGGGAAGTTGGTAAACAACTCGGCGTAAGCTATTTCCTTGAACGTCGCG
+position: -1907561 
IIIIIIIIIIIIIIIIIIIIIIIIIIIIIIIIIIIIIIIIIIIIIIIIII
@ read 10785
GCCCTGTTGACCCGGGCATTCGCGCTACTGGCAGATGACGCGACGTCTGT
+position: 3004819 
IIIIIIIIIIIIIIIIIIIIIIIIIIIIIIIIIIIIIIIIIIIIIIIIII
@ read 10786
TTGCGCCATCGGCAATCGCTGCGCGAACGGTCGTAATACGATCAGCGGCA
+position: 3683628 
IIIIIIIIIIIIIIIIIIIIIIIIIIIIIIIIIIIIIIIIIIIIIIIIII
@ read 10787
GGTAAAGCAGATATGTGTTTCAGTCGGGCACTGCTGTGCCTGCGTTGAGT
+position: -1862193 
IIIIIIIIIIIIIIIIIIIIIIIIIIIIIIIIIIIIIIIIIIIIIIIIII
@ read 10788
AACCGATGCTGCTGCTTGGTCTGTGGGTTGCCGCACAGGTTGCCGGTTCC
+position: -2048376 
IIIIIIIIIIIIIIIIIIIIIIIIIIIIIIIIIIIIIIIIIIIIIIIIII
@ read 10789
CACGGGTCAACGTTAGAACATCAAACATTAAAGGGTGGTATTTCAAGGTC
+position: -657891 
IIIIIIIIIIIIIIIIIIIIIIIIIIIIIIIIIIIIIIIIIIIIIIIIII
@ read 10790
AGCGCGATAATCACGTCTGGTTTGAAGGAGTTTGCCAGTTCTGCACCTTT
+position: 1493559 
IIIIIIIIIIIIIIIIIIIIIIIIIIIIIIIIIIIIIIIIIIIIIIIIII
@ read 10791
GAAACCATACGGAGATTTAACCATGACACACGAGTACAACCCCTTCTGGC
+position: -885836 
IIIIIIIIIIIIIIIIIIIIIIIIIIIIIIIIIIIIIIIIIIIIIIIIII
@ read 10792
GAAATACCATGCGCCTTCTTTATCGAGACGAACGATCAACGGCGCGGCAA
+position: -2701953 
IIIIIIIIIIIIIIIIIIIIIIIIIIIIIIIIIIIIIIIIIIIIIIIIII
@ read 10793
CGGTCAGAGAAAACTGGCAGTGGAAACCCGCGGTGGCGTACTGCCGCTAT
+position: 4949627 
IIIIIIIIIIIIIIIIIIIIIIIIIIIIIIIIIIIIIIIIIIIIIIIIII
@ read 10794
CAACGATCAACGTCCCGATTACGTGTGGCACGAAGGCACGGCATTCCACC
+position: -922035 
IIIIIIIIIIIIIIIIIIIIIIIIIIIIIIIIIIIIIIIIIIIIIIIIII
@ read 10795
GCGCTGGCAGCAATTAAAGCTGACGGTACATATCAGAAAATCAATGACCA
+position: -4312570 
IIIIIIIIIIIIIIIIIIIIIIIIIIIIIIIIIIIIIIIIIIIIIIIIII
@ read 10796
ATTAGAACTGGTAAACCAGGCCAAGAGCTACGATGTTATCAGTGTTGATG
+position: 2704428 
IIIIIIIIIIIIIIIIIIIIIIIIIIIIIIIIIIIIIIIIIIIIIIIIII
@ read 10797
AGGGGGCTAAATCGTCCCGCTCGTGGAGATTGATCAGCAGCATCTCTTTA
+position: -2040187 
IIIIIIIIIIIIIIIIIIIIIIIIIIIIIIIIIIIIIIIIIIIIIIIIII
@ read 10798
GCCCGTCGATGTTACTGGGCGATCGTAGCAAACAGCGGATGAACGAAACG
+position: -1472339 
IIIIIIIIIIIIIIIIIIIIIIIIIIIIIIIIIIIIIIIIIIIIIIIIII
@ read 10799
ATGGTTTTCCCAACTCAGTCAGGATTAAACTGCGGGTCAGCGAAACGTTT
+position: 4509808 
IIIIIIIIIIIIIIIIIIIIIIIIIIIIIIIIIIIIIIIIIIIIIIIIII
@ read 10800
TGTCACAGGGTAATACATATTCTCTCCGGTAGAAGAAGGGCCGCAAACGC
+position: 4980400 
IIIIIIIIIIIIIIIIIIIIIIIIIIIIIIIIIIIIIIIIIIIIIIIIII
@ read 10801
CCGCTCGGCGAAACGCTGAAAGATCTCTTTTCTCGCCCGGTATTGCCGGA
+position: 5075500 
IIIIIIIIIIIIIIIIIIIIIIIIIIIIIIIIIIIIIIIIIIIIIIIIII
@ read 10802
TGAAGGCGCAGACGGATGCGGCGGGGCGGCGGACGGAGTACCGGCTGCAT
+position: 265400 
IIIIIIIIIIIIIIIIIIIIIIIIIIIIIIIIIIIIIIIIIIIIIIIIII
@ read 10803
GACCCACAGGGGGATTCTTGCCCCGTTCTGACTGAGCGTCCAGGACCAAC
+position: -3365491 
IIIIIIIIIIIIIIIIIIIIIIIIIIIIIIIIIIIIIIIIIIIIIIIIII
@ read 10804
GATCCGTGAGAAGCGTAACAAGACGCTGAAAGATCACTTCCAGTATCTGT
+position: -2795745 
IIIIIIIIIIIIIIIIIIIIIIIIIIIIIIIIIIIIIIIIIIIIIIIIII
@ read 10805
ACGTCGAAAACCCGAAACTGTGGAGCGCCGAAATCCCGAATCTCTATCGT
+position: -4877069 
IIIIIIIIIIIIIIIIIIIIIIIIIIIIIIIIIIIIIIIIIIIIIIIIII
@ read 10806
ACTGGCGGACTAATATGTCGCAGGCTGCTCTGAACACGCGAAACAGCGAA
+position: 103561 
IIIIIIIIIIIIIIIIIIIIIIIIIIIIIIIIIIIIIIIIIIIIIIIIII
@ read 10807
ACTGATATTGACTTGACCTTTGACCTCGACGCGCAAAAGACGGTCGTTAC
+position: 1057230 
IIIIIIIIIIIIIIIIIIIIIIIIIIIIIIIIIIIIIIIIIIIIIIIIII
@ read 10808
ATGCGGCGTAAACGCCTTATCCGATCTACGGTTTGCATCGTTGTATGCCT
+position: -1473675 
IIIIIIIIIIIIIIIIIIIIIIIIIIIIIIIIIIIIIIIIIIIIIIIIII
@ read 10809
TAATGTGCGAGCCATAAACTGAGCCAAACGCCCAGCTAATCGAGCCGATT
+position: -2897867 
IIIIIIIIIIIIIIIIIIIIIIIIIIIIIIIIIIIIIIIIIIIIIIIIII
@ read 10810
GCCAGCAGCGGCAGCGTGAGGTCGTCCAGCTCTCCGGCGTAATCCATGAC
+position: -3200303 
IIIIIIIIIIIIIIIIIIIIIIIIIIIIIIIIIIIIIIIIIIIIIIIIII
@ read 10811
GGCTTTGCCTTTATGATCACCGCGCCGCTGGTGATGCCAGATGTCATCAC
+position: 962604 
IIIIIIIIIIIIIIIIIIIIIIIIIIIIIIIIIIIIIIIIIIIIIIIIII
@ read 10812
CCATATAAACCAAGATTTAACCTTTTGAGAACATTTTCCACACCTAAAAT
+position: 4016845 
IIIIIIIIIIIIIIIIIIIIIIIIIIIIIIIIIIIIIIIIIIIIIIIIII
@ read 10813
CCTGACGGCGCTGACTGATATTACCCCGCGCCCGCAGGTGGTTTATCTCG
+position: -1121320 
IIIIIIIIIIIIIIIIIIIIIIIIIIIIIIIIIIIIIIIIIIIIIIIIII
@ read 10814
TGCATTGGCGGTAAATGTAATTTTTTTCTGTGAAACCTTCTTTTTATTCA
+position: -1481644 
IIIIIIIIIIIIIIIIIIIIIIIIIIIIIIIIIIIIIIIIIIIIIIIIII
@ read 10815
TGAGATGATCGAAACGCTGCTTGAAGTGCGTAATTTAAGTAAAACGTTCC
+position: -3683379 
IIIIIIIIIIIIIIIIIIIIIIIIIIIIIIIIIIIIIIIIIIIIIIIIII
@ read 10816
TTTATCACACCTTTCGTCGTTATCGGGTGCCGCAGAAATTTGTGGTTTGT
+position: -1227871 
IIIIIIIIIIIIIIIIIIIIIIIIIIIIIIIIIIIIIIIIIIIIIIIIII
@ read 10817
ATAACCCGCCCTGACTCGTCGACAAGCGGTCCATTTACTTGTTCCTGATG
+position: -4339065 
IIIIIIIIIIIIIIIIIIIIIIIIIIIIIIIIIIIIIIIIIIIIIIIIII
@ read 10818
TCCCCTTTTTGTGTTGCTTGCCGCCTGTAGCAGCAAGCCAAAACCTACTG
+position: -2072449 
IIIIIIIIIIIIIIIIIIIIIIIIIIIIIIIIIIIIIIIIIIIIIIIIII
@ read 10819
AAAGGTTCAACCTTTACGTTGACGATCCACGCACCGTCGGTAGCAGAAGA
+position: -1419233 
IIIIIIIIIIIIIIIIIIIIIIIIIIIIIIIIIIIIIIIIIIIIIIIIII
@ read 10820
CCAGACGATGCCGTCGCGGACCACATCGGCCCAGTCGAGGCATACCGCCA
+position: 2962419 
IIIIIIIIIIIIIIIIIIIIIIIIIIIIIIIIIIIIIIIIIIIIIIIIII
@ read 10821
CCACACGCCCAACTAAATGCTGCAGCCAGGGTCAACATAAAGCCGAGCAT
+position: 1842949 
IIIIIIIIIIIIIIIIIIIIIIIIIIIIIIIIIIIIIIIIIIIIIIIIII
@ read 10822
TGCTGTTCCAGTTCCGGCAGCGTATTGAGTTGAATCAGCTGGCGCAGTTG
+position: -1237315 
IIIIIIIIIIIIIIIIIIIIIIIIIIIIIIIIIIIIIIIIIIIIIIIIII
@ read 10823
GATGATCATCACCTGTGAAACCCTGCGTGATACTGCGGGCGTGCTGAAAG
+position: -1078835 
IIIIIIIIIIIIIIIIIIIIIIIIIIIIIIIIIIIIIIIIIIIIIIIIII
@ read 10824
CTAAAATGTCGCTGTCAGCACACTAACTTACTCACAGCGACATCGTATAG
+position: -694871 
IIIIIIIIIIIIIIIIIIIIIIIIIIIIIIIIIIIIIIIIIIIIIIIIII
@ read 10825
CAGCTACGCATTTACTGCGATTGATGTCTGGCAGGACATGTTGCTCGGTC
+position: -2438622 
IIIIIIIIIIIIIIIIIIIIIIIIIIIIIIIIIIIIIIIIIIIIIIIIII
@ read 10826
CCCCGTTTACACATTCTGACGGAAGATATAGATTGGAAGTATTGCATTCA
+position: 804345 
IIIIIIIIIIIIIIIIIIIIIIIIIIIIIIIIIIIIIIIIIIIIIIIIII
@ read 10827
ATTAAAGTTCGACGATTTTCAGCAAACCACTCAGGAGCACGTCTGGCCGC
+position: 283024 
IIIIIIIIIIIIIIIIIIIIIIIIIIIIIIIIIIIIIIIIIIIIIIIIII
@ read 10828
TCAAAATCCGCCACCGCACGCAGGCCACGAATCAGCACCGTAGCGTGTTG
+position: -944440 
IIIIIIIIIIIIIIIIIIIIIIIIIIIIIIIIIIIIIIIIIIIIIIIIII
@ read 10829
GCTTTGCGTGGCTGGCAGGCGAAAGATGTTTTTCTGCCGGATGATTATCT
+position: -2735379 
IIIIIIIIIIIIIIIIIIIIIIIIIIIIIIIIIIIIIIIIIIIIIIIIII
@ read 10830
TGCTTGCGGGATGCGCCTTCCGTCAGATTGGTGATAATTTTACGTGTGGT
+position: 4090767 
IIIIIIIIIIIIIIIIIIIIIIIIIIIIIIIIIIIIIIIIIIIIIIIIII
@ read 10831
TCCTCCCTGCGTAACCCAATATCTCTCAACCGCTCATCACTCATCTGCTG
+position: -63015 
IIIIIIIIIIIIIIIIIIIIIIIIIIIIIIIIIIIIIIIIIIIIIIIIII
@ read 10832
GCCATTTCGTTCAGCGTCAGTTGGTCGACCGTTTTACCGAAATAGACTTG
+position: -1270050 
IIIIIIIIIIIIIIIIIIIIIIIIIIIIIIIIIIIIIIIIIIIIIIIIII
@ read 10833
TTTAGCGCTCACCCGATTCAGCAACTGATCCTCGAAATCACCGAACGCGA
+position: 2201808 
IIIIIIIIIIIIIIIIIIIIIIIIIIIIIIIIIIIIIIIIIIIIIIIIII
@ read 10834
TCACCGCCGTTCAATTTCAGTTCAAAACGAGTTGCCGCGCCCTGATATTG
+position: -3555529 
IIIIIIIIIIIIIIIIIIIIIIIIIIIIIIIIIIIIIIIIIIIIIIIIII
@ read 10835
AGGAACTAGGCAAAATGGTGCCGTAACTTCGGGAGAAGGCACGCTGATAT
+position: -2157691 
IIIIIIIIIIIIIIIIIIIIIIIIIIIIIIIIIIIIIIIIIIIIIIIIII
@ read 10836
CTGTTTCTGACTGCGGGTCTGGGAAGTGGTTCTACTTTCCAGATGATCGC
+position: -3522029 
IIIIIIIIIIIIIIIIIIIIIIIIIIIIIIIIIIIIIIIIIIIIIIIIII
@ read 10837
TTGATCGGTAAGCTTCATGAGCGCCAACAAAACGTGCCGGTCTTCCTGTT
+position: -356934 
IIIIIIIIIIIIIIIIIIIIIIIIIIIIIIIIIIIIIIIIIIIIIIIIII
@ read 10838
GCGTCGCGCAGCAGATGCGCACATGGCGAATAAACTGGAGTTTCCCGGCG
+position: 111526 
IIIIIIIIIIIIIIIIIIIIIIIIIIIIIIIIIIIIIIIIIIIIIIIIII
@ read 10839
AGTCAATATTTCCAATAATGGACTGATTAATAACAAAGAATATTCATTGG
+position: -3464954 
IIIIIIIIIIIIIIIIIIIIIIIIIIIIIIIIIIIIIIIIIIIIIIIIII
@ read 10840
GAGTCATATTTGACGTTCACCAGACGGCGCACTTTAGGCAAGGGCGTAAT
+position: 2029260 
IIIIIIIIIIIIIIIIIIIIIIIIIIIIIIIIIIIIIIIIIIIIIIIIII
@ read 10841
AGGCCCTTCAAAATCTTTATTTAGAGTAAAATGTTTTTCGATGAATGTAA
+position: 2505635 
IIIIIIIIIIIIIIIIIIIIIIIIIIIIIIIIIIIIIIIIIIIIIIIIII
@ read 10842
CAGGCAAAGTTATTATTGCTATCACAGTTAACAAGTATGCCTGGTGTTGT
+position: 352272 
IIIIIIIIIIIIIIIIIIIIIIIIIIIIIIIIIIIIIIIIIIIIIIIIII
@ read 10843
TTTCATGAAACGACCTAAACGTCGCCGCTGGGTTAACGAGAAATACACAC
+position: 1521533 
IIIIIIIIIIIIIIIIIIIIIIIIIIIIIIIIIIIIIIIIIIIIIIIIII
@ read 10844
ATCGCCACATAACTGATCGCATAGTAATGCAGTCGATTAAGCCAGACATA
+position: 1827636 
IIIIIIIIIIIIIIIIIIIIIIIIIIIIIIIIIIIIIIIIIIIIIIIIII
@ read 10845
AATGTGGGGGGCGGAAACCTGGCGGAACAAGCATTATCAGCCGCTCTCTC
+position: 3692555 
IIIIIIIIIIIIIIIIIIIIIIIIIIIIIIIIIIIIIIIIIIIIIIIIII
@ read 10846
CATCAGGGAAAGGTCGGTCGGAGCCTTATGTTTTTCCAGTACGTTGAGCA
+position: -2598718 
IIIIIIIIIIIIIIIIIIIIIIIIIIIIIIIIIIIIIIIIIIIIIIIIII
@ read 10847
GCAAACATATTGAGGCTCTCCACGTCGCGATAGTCAGTAATGCGCGTGAA
+position: 5094513 
IIIIIIIIIIIIIIIIIIIIIIIIIIIIIIIIIIIIIIIIIIIIIIIIII
@ read 10848
TGAAGTGGGCTGGTCACACGTCTTCTTCTTTATGGGCGGTCTGGGGATTG
+position: -1969660 
IIIIIIIIIIIIIIIIIIIIIIIIIIIIIIIIIIIIIIIIIIIIIIIIII
@ read 10849
TTCGTTGAATATGGAAGCGTTATGCAAGGATCAGGCGGCAAAACGTTATA
+position: -1032617 
IIIIIIIIIIIIIIIIIIIIIIIIIIIIIIIIIIIIIIIIIIIIIIIIII
@ read 10850
AAGTTTACCGACGTCAATCAACGCAACTTCATGATTAAAAATCCGGTACA
+position: -5101859 
IIIIIIIIIIIIIIIIIIIIIIIIIIIIIIIIIIIIIIIIIIIIIIIIII
@ read 10851
CCTGCTGCTGGCAATTACCGGGCCGGGGGCAATTTCTCTCGATCGGCGTT
+position: 3066296 
IIIIIIIIIIIIIIIIIIIIIIIIIIIIIIIIIIIIIIIIIIIIIIIIII
@ read 10852
TTAGCGTCACGGGTACGCTGATACGCGCGGTGAATACGGCGGTTCAGCGT
+position: 1659849 
IIIIIIIIIIIIIIIIIIIIIIIIIIIIIIIIIIIIIIIIIIIIIIIIII
@ read 10853
TGGATCTGGGCAACAATGCTGAAGCCGTGATCCTGCGCGAAGATATGCTG
+position: -1453555 
IIIIIIIIIIIIIIIIIIIIIIIIIIIIIIIIIIIIIIIIIIIIIIIIII
@ read 10854
ACAGAAGCTGGTTTACTGTCCGGCATAGACGTACACGATCTTGAATCAGC
+position: 2447032 
IIIIIIIIIIIIIIIIIIIIIIIIIIIIIIIIIIIIIIIIIIIIIIIIII
@ read 10855
GCCACTGACCAACCAAATATCGCAATAAAATAAGTCACGCGAGAACCTAC
+position: 4442842 
IIIIIIIIIIIIIIIIIIIIIIIIIIIIIIIIIIIIIIIIIIIIIIIIII
@ read 10856
CGCTAATATGGTAGGGTTTATATAAGAGACAGCGTAATCAGGAGTAACCG
+position: -3837961 
IIIIIIIIIIIIIIIIIIIIIIIIIIIIIIIIIIIIIIIIIIIIIIIIII
@ read 10857
TAGCGAACCGACGTTATACAGATGCCACATTCCCACCATCGACACGCCCA
+position: 3760607 
IIIIIIIIIIIIIIIIIIIIIIIIIIIIIIIIIIIIIIIIIIIIIIIIII
@ read 10858
TTCAAATCCATGTGGGATGCGGTGCTGGATATTGGTCGTCCTGATACCGC
+position: 856703 
IIIIIIIIIIIIIIIIIIIIIIIIIIIIIIIIIIIIIIIIIIIIIIIIII
@ read 10859
CCAGCTCGAAACCGACCGTCGTTTGTTGCGTAATCGCATCGTGCAGATAC
+position: 5030810 
IIIIIIIIIIIIIIIIIIIIIIIIIIIIIIIIIIIIIIIIIIIIIIIIII
@ read 10860
GATTTAAAGAATCGACCGTCAGTGACATTGTTGATTCACGTCGTGCAGAA
+position: 2706776 
IIIIIIIIIIIIIIIIIIIIIIIIIIIIIIIIIIIIIIIIIIIIIIIIII
@ read 10861
GCGTGCTGGGTGAAATCGCCCTCTCCTCTCTGCCCCACATTGAGCAAATT
+position: 3861994 
IIIIIIIIIIIIIIIIIIIIIIIIIIIIIIIIIIIIIIIIIIIIIIIIII
@ read 10862
AACACTAACACCTGAAGCTAGCGCGTCTACCAATTCCGCCACCTTCGCCC
+position: 5243596 
IIIIIIIIIIIIIIIIIIIIIIIIIIIIIIIIIIIIIIIIIIIIIIIIII
@ read 10863
CGTTTTACAGACGAATTAATGCTGGTGATCGCAGGGGAGCATGTGAGGCG
+position: 1529900 
IIIIIIIIIIIIIIIIIIIIIIIIIIIIIIIIIIIIIIIIIIIIIIIIII
@ read 10864
GTTTGGACAAGGCTGGGATCAACACCGTTTCCGCTTCTCGACAAAAGGTG
+position: -1074390 
IIIIIIIIIIIIIIIIIIIIIIIIIIIIIIIIIIIIIIIIIIIIIIIIII
@ read 10865
GGTGGCCTGTTCGGTATTCAATCGCAACCGCTCACCAGAAACGGCATAGT
+position: 4704142 
IIIIIIIIIIIIIIIIIIIIIIIIIIIIIIIIIIIIIIIIIIIIIIIIII
@ read 10866
AATCTGGAAACGCACATTCCGTTCCTCGGTACGGTTGGCTCCATCAGCCC
+position: 794536 
IIIIIIIIIIIIIIIIIIIIIIIIIIIIIIIIIIIIIIIIIIIIIIIIII
@ read 10867
CCACGAATCAGCACCGTAGCGTGTTGATTACGGGCGAAGTTCGCCATCAA
+position: -944464 
IIIIIIIIIIIIIIIIIIIIIIIIIIIIIIIIIIIIIIIIIIIIIIIIII
@ read 10868
TCCATTTTTATGCTGGCAACGCTGGTCGCGGTCACGACCTCCAGTTTGAC
+position: 4425552 
IIIIIIIIIIIIIIIIIIIIIIIIIIIIIIIIIIIIIIIIIIIIIIIIII
@ read 10869
AAAACACTCATTCTCAGGCTCCTCGTGAAACAATAATCACCACCAGCACC
+position: 3229701 
IIIIIIIIIIIIIIIIIIIIIIIIIIIIIIIIIIIIIIIIIIIIIIIIII
@ read 10870
GCGAAAAAAGGCGCAGACGTTGATCTTCAGGCTGAAAAGCTCTCTCATAA
+position: 683414 
IIIIIIIIIIIIIIIIIIIIIIIIIIIIIIIIIIIIIIIIIIIIIIIIII
@ read 10871
CGCACCGTTAATCAGCCGCTGACGCAGTTGCTCATGAGTCAGGCCATCGA
+position: 925969 
IIIIIIIIIIIIIIIIIIIIIIIIIIIIIIIIIIIIIIIIIIIIIIIIII
@ read 10872
ACCTACAGTAAAGTGAAATCCCCTACCCGCGTGATCCAAATCCTTTCCGT
+position: 3287447 
IIIIIIIIIIIIIIIIIIIIIIIIIIIIIIIIIIIIIIIIIIIIIIIIII
@ read 10873
TCATCAGACCGATGATGCCTTGTGGTACAGAGAGCGGTTTGCCATAGCTT
+position: -1877621 
IIIIIIIIIIIIIIIIIIIIIIIIIIIIIIIIIIIIIIIIIIIIIIIIII
@ read 10874
CAATATTCATAATATATTTTTATTCACAGCAATAAATAATCCAATTAACA
+position: 615572 
IIIIIIIIIIIIIIIIIIIIIIIIIIIIIIIIIIIIIIIIIIIIIIIIII
@ read 10875
TTATTGCCGGAAGCAACAATGGTGATGGATACGATTACAAGCCTGAATGC
+position: -2419344 
IIIIIIIIIIIIIIIIIIIIIIIIIIIIIIIIIIIIIIIIIIIIIIIIII
@ read 10876
TAGTTCATTAACAGAATTAAACCACTGACAATAAATATGCCACCCAGGGC
+position: 4273407 
IIIIIIIIIIIIIIIIIIIIIIIIIIIIIIIIIIIIIIIIIIIIIIIIII
@ read 10877
GACGGCTTCGTCGTTTATATAGAAAAAAGCGTTTGTCCGGTTTGCAGGGT
+position: 3744301 
IIIIIIIIIIIIIIIIIIIIIIIIIIIIIIIIIIIIIIIIIIIIIIIIII
@ read 10878
CTTCCTGCTTTGCCAGAGCGCGTGGCGGTTGTTGGCGCGGGTTACATCGC
+position: 4160469 
IIIIIIIIIIIIIIIIIIIIIIIIIIIIIIIIIIIIIIIIIIIIIIIIII
@ read 10879
CAGACCTTCTATTTTCCGCTTATCCGTGCCCCATCTCCCATTTTCCCTCA
+position: -1197853 
IIIIIIIIIIIIIIIIIIIIIIIIIIIIIIIIIIIIIIIIIIIIIIIIII
@ read 10880
ATTAAGGAAGTGAGTTGATTATCGTGATACTCCAGCCACCATTGGCTGTC
+position: 2623371 
IIIIIIIIIIIIIIIIIIIIIIIIIIIIIIIIIIIIIIIIIIIIIIIIII
@ read 10881
GAAGCTGTTTTGGCGGATGAGAGAAAGATTTTCAGCCTGATACAGATTAA
+position: 4620486 
IIIIIIIIIIIIIIIIIIIIIIIIIIIIIIIIIIIIIIIIIIIIIIIIII
@ read 10882
CTTTGTAGGTCATGGCGTTATCACGGTAATGATTAACAGCCCATGACAGG
+position: -4434731 
IIIIIIIIIIIIIIIIIIIIIIIIIIIIIIIIIIIIIIIIIIIIIIIIII
@ read 10883
TCAGGCCGGACGTGGTGGTCGTTTTACCACAACCGGTGAGGTTAAGGGCC
+position: 1187823 
IIIIIIIIIIIIIIIIIIIIIIIIIIIIIIIIIIIIIIIIIIIIIIIIII
@ read 10884
GCTCGAGTCGAACCTTGGTCGAGGCTTCTCATCCTTCCCCGCATGGGCAG
+position: 1484380 
IIIIIIIIIIIIIIIIIIIIIIIIIIIIIIIIIIIIIIIIIIIIIIIIII
@ read 10885
GATGTTGGCTTCACGCAGATTGTGCTGGCGCGAGAGCTGAATCTTGATCA
+position: 1715636 
IIIIIIIIIIIIIIIIIIIIIIIIIIIIIIIIIIIIIIIIIIIIIIIIII
@ read 10886
GGTTATTAACAATTGTATTTTTTTCTCTATTTCTGCGAGTGCAGTTACTG
+position: 4289264 
IIIIIIIIIIIIIIIIIIIIIIIIIIIIIIIIIIIIIIIIIIIIIIIIII
@ read 10887
GTCTTCCCAGCTGGCTGTCAGGTTTTGGTGTACCAAACGGCATGTTCTCC
+position: -4084325 
IIIIIIIIIIIIIIIIIIIIIIIIIIIIIIIIIIIIIIIIIIIIIIIIII
@ read 10888
TGCCCGGCGCTGAATTTAACGCCGCCGCTCACTCAATTGCCTTTTGACGA
+position: 5054535 
IIIIIIIIIIIIIIIIIIIIIIIIIIIIIIIIIIIIIIIIIIIIIIIIII
@ read 10889
ACAGGAGGTTTACAATGAAACGCGCGTCTTTGCTTACACTCACGCTTATC
+position: -3257482 
IIIIIIIIIIIIIIIIIIIIIIIIIIIIIIIIIIIIIIIIIIIIIIIIII
@ read 10890
CGGATAAATTGCTTTTAACCCCTATAGCGGATAAATCCAGCACACCAGTG
+position: -144717 
IIIIIIIIIIIIIIIIIIIIIIIIIIIIIIIIIIIIIIIIIIIIIIIIII
@ read 10891
GATATTTTAAATTCGGTGCGTTTTTCACTTCTTACCTCCCGCAACCAACA
+position: -4965062 
IIIIIIIIIIIIIIIIIIIIIIIIIIIIIIIIIIIIIIIIIIIIIIIIII
@ read 10892
CGGGCAGCGAATTGTTTCCATCATGGTTGAAATGGTGGAAACACGTCTGC
+position: 3752834 
IIIIIIIIIIIIIIIIIIIIIIIIIIIIIIIIIIIIIIIIIIIIIIIIII
@ read 10893
ACAGGCAATGACCGAGCTTTTGGGACGAGGAAGAAATTTCACTGCGGTAG
+position: 3363442 
IIIIIIIIIIIIIIIIIIIIIIIIIIIIIIIIIIIIIIIIIIIIIIIIII
@ read 10894
CCTGGTGGATCCGTCAGGCGATCACCCGCTCTATCGCGGATCAGGCGCGC
+position: 3712526 
IIIIIIIIIIIIIIIIIIIIIIIIIIIIIIIIIIIIIIIIIIIIIIIIII
@ read 10895
GTTCCGGTTGATAACGTATTTGGTAGCCCGATCCTGCTGGAAGACATGCT
+position: -3818631 
IIIIIIIIIIIIIIIIIIIIIIIIIIIIIIIIIIIIIIIIIIIIIIIIII
@ read 10896
GAGCGCAAGGGGGACCTCGCGGCGGTAGCGGTGAAAAATAAATTCTCCGT
+position: 2562548 
IIIIIIIIIIIIIIIIIIIIIIIIIIIIIIIIIIIIIIIIIIIIIIIIII
@ read 10897
ATCGTGCCGTCGCGCGGCGTAACGTCGTACTGTCGCGGATGCTGGATGAA
+position: 4007682 
IIIIIIIIIIIIIIIIIIIIIIIIIIIIIIIIIIIIIIIIIIIIIIIIII
@ read 10898
GGGACTGGTAACCCGTTCCTGATGTCGTTCTTCACCCAGACCACAGACGG
+position: -2996537 
IIIIIIIIIIIIIIIIIIIIIIIIIIIIIIIIIIIIIIIIIIIIIIIIII
@ read 10899
GATTATTATCCTTCACAGAAAGTTAACCGAATTTTTGCGACCATCATGCC
+position: 2001724 
IIIIIIIIIIIIIIIIIIIIIIIIIIIIIIIIIIIIIIIIIIIIIIIIII
@ read 10900
ATCGCTTTTTCACAGGCATCGAGAATATCCGGACGATATTTTTTCAGTTC
+position: 2519226 
IIIIIIIIIIIIIIIIIIIIIIIIIIIIIIIIIIIIIIIIIIIIIIIIII
@ read 10901
ACGGTTGGTATTTACGATGATGTGACCAATCTGTCACTGCCGTTGCCGGA
+position: -3620670 
IIIIIIIIIIIIIIIIIIIIIIIIIIIIIIIIIIIIIIIIIIIIIIIIII
@ read 10902
TAATCCATCTTAATGCCTCGCGGTTAGCGTTGACGATTAGCGATACTGTT
+position: 2782729 
IIIIIIIIIIIIIIIIIIIIIIIIIIIIIIIIIIIIIIIIIIIIIIIIII
@ read 10903
AATAATGCGCCGACTTTTTGTAGATAATGTTCCGGGACATGGGCCATTTG
+position: 1457869 
IIIIIIIIIIIIIIIIIIIIIIIIIIIIIIIIIIIIIIIIIIIIIIIIII
@ read 10904
GATATCGGGATATAAACAAAAAAAACCCATTTATTTCATAGCGTTATGTG
+position: -4962655 
IIIIIIIIIIIIIIIIIIIIIIIIIIIIIIIIIIIIIIIIIIIIIIIIII
@ read 10905
AGCCATGAAACAAGCTAAAATCCTGCAAAAGACGAGTTTTTACGGGCGTA
+position: 5118078 
IIIIIIIIIIIIIIIIIIIIIIIIIIIIIIIIIIIIIIIIIIIIIIIIII
@ read 10906
TGTACCACTGAGAACAGAGGAGCGTTACAGCTTTCTGGCTGATGTTGTAA
+position: 1152241 
IIIIIIIIIIIIIIIIIIIIIIIIIIIIIIIIIIIIIIIIIIIIIIIIII
@ read 10907
GCGGCGGTGATTATCGCGCCTTATGGCAAAGGCAACGTTGCCTGGTTTGT
+position: -4739219 
IIIIIIIIIIIIIIIIIIIIIIIIIIIIIIIIIIIIIIIIIIIIIIIIII
@ read 10908
ACCCAGTCGCGCCAGTAAATCACCGCTGCGTTTATTGTGCGGCATATAAT
+position: -3938962 
IIIIIIIIIIIIIIIIIIIIIIIIIIIIIIIIIIIIIIIIIIIIIIIIII
@ read 10909
ATAATTCAGCGCATCGTTGATATCTTCGCTAGTGCGCGCTTTATCGGCGG
+position: -2478057 
IIIIIIIIIIIIIIIIIIIIIIIIIIIIIIIIIIIIIIIIIIIIIIIIII
@ read 10910
GCGAAGCCAAAGCCTTCTTCAACATAGTTCTGACCGTAAGTGGCAAACGA
+position: 2643019 
IIIIIIIIIIIIIIIIIIIIIIIIIIIIIIIIIIIIIIIIIIIIIIIIII
@ read 10911
GCATAGCGAGCGGGTCACGGTGCGCTTCCGGTTCAGCCATCACCAGTTTT
+position: -4637049 
IIIIIIIIIIIIIIIIIIIIIIIIIIIIIIIIIIIIIIIIIIIIIIIIII
@ read 10912
TCAGCTCGTTAATTGCGTAAACCCGCGCGGCCTTCTCCACATCACCAAAC
+position: 2067600 
IIIIIIIIIIIIIIIIIIIIIIIIIIIIIIIIIIIIIIIIIIIIIIIIII
@ read 10913
CTCACCGCGCTGCAGATGATATTTAGCAAAGTGGTAAGCGAAGCCGGGGA
+position: -1302570 
IIIIIIIIIIIIIIIIIIIIIIIIIIIIIIIIIIIIIIIIIIIIIIIIII
@ read 10914
TCAGTGAAAATCTGCTTAATTGATGAAACAGGCGCCGGAGACGGCGCCTT
+position: -1120856 
IIIIIIIIIIIIIIIIIIIIIIIIIIIIIIIIIIIIIIIIIIIIIIIIII
@ read 10915
AAATTTGGTGAATAATTGTCGCGTCATTCATTCCTGAACTAAGGCATTTC
+position: -1044658 
IIIIIIIIIIIIIIIIIIIIIIIIIIIIIIIIIIIIIIIIIIIIIIIIII
@ read 10916
AAAAAGCGAACGTTATGCGCCCGGTGGAGTACCAGAACGGCGAAGCATTC
+position: 2065354 
IIIIIIIIIIIIIIIIIIIIIIIIIIIIIIIIIIIIIIIIIIIIIIIIII
@ read 10917
ACCCATTGAACAGACGTTTTTTACGCGGCCCGGTCATTAAAGATTCCAGT
+position: -3454857 
IIIIIIIIIIIIIIIIIIIIIIIIIIIIIIIIIIIIIIIIIIIIIIIIII
@ read 10918
CCCCTACCAGCGTCACCACGCCATCGACAGTGAAACTTTTATTGTGCATA
+position: -3958219 
IIIIIIIIIIIIIIIIIIIIIIIIIIIIIIIIIIIIIIIIIIIIIIIIII
@ read 10919
ATTACTGGCGCTGGAAAACGAAGTTAAAAAGCTCGGCGAAGAAGGTGCGG
+position: -4831399 
IIIIIIIIIIIIIIIIIIIIIIIIIIIIIIIIIIIIIIIIIIIIIIIIII
@ read 10920
CACTTCGCTAAAGCTGGCGTAGAAGCTGGCCGTGGTCTGTGGGAATTCCG
+position: -1325656 
IIIIIIIIIIIIIIIIIIIIIIIIIIIIIIIIIIIIIIIIIIIIIIIIII
@ read 10921
GAACTGACGCACAAGTTAGAATCTATTTTCAATAATACCCAAGTGCAAAT
+position: 3292276 
IIIIIIIIIIIIIIIIIIIIIIIIIIIIIIIIIIIIIIIIIIIIIIIIII
@ read 10922
GCGAAGTTGTAGCCGCGAACGGTGCAGCTCAAACGATCGTCTTCCAGCGT
+position: -1554669 
IIIIIIIIIIIIIIIIIIIIIIIIIIIIIIIIIIIIIIIIIIIIIIIIII
@ read 10923
AGATCCCCTTATTATCATCCCTGCAAAGTGGAACATTGCCATTGTTTGGC
+position: 381215 
IIIIIIIIIIIIIIIIIIIIIIIIIIIIIIIIIIIIIIIIIIIIIIIIII
@ read 10924
AATTGCAGAAAGTGAAACCACATTTCAAATAATGAGGGAGAATCAGCAAA
+position: 2438045 
IIIIIIIIIIIIIIIIIIIIIIIIIIIIIIIIIIIIIIIIIIIIIIIIII
@ read 10925
TTTCGAATGAGGGCTGGTGTTTTGGTACGTGGCACGCCACTGCAATGTAT
+position: -2112177 
IIIIIIIIIIIIIIIIIIIIIIIIIIIIIIIIIIIIIIIIIIIIIIIIII
@ read 10926
ATTACCTGATTATGGTTGGTTTGTATCAACTGCTTTATACCCGCATTCCA
+position: 3934730 
IIIIIIIIIIIIIIIIIIIIIIIIIIIIIIIIIIIIIIIIIIIIIIIIII
@ read 10927
GTATGCGTGTGCCTACTAACACGTTATATCAGAACATATCCATTATCAGA
+position: 3374858 
IIIIIIIIIIIIIIIIIIIIIIIIIIIIIIIIIIIIIIIIIIIIIIIIII
@ read 10928
CCGCCAGCAATCGCCAGAAAAAGCTGAAGCGTTTATCGCCTCGCTCTCTG
+position: -1075751 
IIIIIIIIIIIIIIIIIIIIIIIIIIIIIIIIIIIIIIIIIIIIIIIIII
@ read 10929
GCATCAAGGTGATTTTGCATTGCGGCAATAGCGTAACGCATCATGCGAAA
+position: -1249220 
IIIIIIIIIIIIIIIIIIIIIIIIIIIIIIIIIIIIIIIIIIIIIIIIII
@ read 10930
GTAGCTGACGCGAGGCTGCCACGGCCCTGTCAGCAGGTTCCCTTCCGGTT
+position: 3597193 
IIIIIIIIIIIIIIIIIIIIIIIIIIIIIIIIIIIIIIIIIIIIIIIIII
@ read 10931
AATCGGGCATCTTCTTCCCATGCTCCGGAATCTTCCATAACATAGAAATT
+position: 3391080 
IIIIIIIIIIIIIIIIIIIIIIIIIIIIIIIIIIIIIIIIIIIIIIIIII
@ read 10932
TTAAGCGCATGAAATGTGTGGCAATGGAAGGTCTTATTGAAGAAGCTAAT
+position: -3718419 
IIIIIIIIIIIIIIIIIIIIIIIIIIIIIIIIIIIIIIIIIIIIIIIIII
@ read 10933
ATGCTCAATGCGCCGCCCTTTGAAGCGAACATCGGCATCCATAACGTCCC
+position: 4191110 
IIIIIIIIIIIIIIIIIIIIIIIIIIIIIIIIIIIIIIIIIIIIIIIIII
@ read 10934
TTTCAGCGCCTTAACTTCTTCTGGCGGCAAACGGCGACGGAAGGCAATTT
+position: -4823390 
IIIIIIIIIIIIIIIIIIIIIIIIIIIIIIIIIIIIIIIIIIIIIIIIII
@ read 10935
AATGCGTCGGGTCAGGCAGTCAGATTCTTAAAATACAAACGTCGTATCCC
+position: 4431563 
IIIIIIIIIIIIIIIIIIIIIIIIIIIIIIIIIIIIIIIIIIIIIIIIII
@ read 10936
ATTACGTTATATATTTCGTGCTTAGCGCCAACATCAATGCCGCGCGTAGG
+position: 2333382 
IIIIIIIIIIIIIIIIIIIIIIIIIIIIIIIIIIIIIIIIIIIIIIIIII
@ read 10937
AGTGACAATTACGAGTGGACTGGCGCGTGGAATCGATGGTGTGGCGCATA
+position: -1345234 
IIIIIIIIIIIIIIIIIIIIIIIIIIIIIIIIIIIIIIIIIIIIIIIIII
@ read 10938
GAGCGATAATAACAACATGGTTCTGGCTCGCGGATGGAGCATGTTCTATT
+position: -2367748 
IIIIIIIIIIIIIIIIIIIIIIIIIIIIIIIIIIIIIIIIIIIIIIIIII
@ read 10939
GCGTTCCTCTTGCGGAATGGGTGTGCCTGTATTGATGACATCAATATAAA
+position: 3082305 
IIIIIIIIIIIIIIIIIIIIIIIIIIIIIIIIIIIIIIIIIIIIIIIIII
@ read 10940
AAGTTTTTGCGGCGTCAGCAGTTTTATCTGGGCCACGATTTTATCACGCG
+position: 3342337 
IIIIIIIIIIIIIIIIIIIIIIIIIIIIIIIIIIIIIIIIIIIIIIIIII
@ read 10941
ACTCAGCAAAAAACGCAGATATTCGAGCCGCAAAGGCTGATTTAAAATAG
+position: -2127722 
IIIIIIIIIIIIIIIIIIIIIIIIIIIIIIIIIIIIIIIIIIIIIIIIII
@ read 10942
GCGTCTGGCGGAAAACCTCAGCGTGACACTCCCCGCCGCGTCCCACGCCA
+position: -4878348 
IIIIIIIIIIIIIIIIIIIIIIIIIIIIIIIIIIIIIIIIIIIIIIIIII
@ read 10943
TCACCTTTTTTGACCTTACCACGCGGAATTGCTTCTTTGATGGTGATCTT
+position: 3947274 
IIIIIIIIIIIIIIIIIIIIIIIIIIIIIIIIIIIIIIIIIIIIIIIIII
@ read 10944
TTGAACTGACCGTGCGGGCGAAAGCAGAAAAAGAAGCCGCAGAGATGCAG
+position: 3692247 
IIIIIIIIIIIIIIIIIIIIIIIIIIIIIIIIIIIIIIIIIIIIIIIIII
@ read 10945
CTTTTGAACTGCCGACCTTCGTCTGTGTACTGTTTGTTGGCGTGATTCTG
+position: -926613 
IIIIIIIIIIIIIIIIIIIIIIIIIIIIIIIIIIIIIIIIIIIIIIIIII
@ read 10946
CGCATCACCATCCACCAGACCGCCGCCATCACGAATGTAATCCAGTTCAG
+position: 4442466 
IIIIIIIIIIIIIIIIIIIIIIIIIIIIIIIIIIIIIIIIIIIIIIIIII
@ read 10947
GTTTTCCACGTACTGTCCGGAATACACGACGATCGCCGTATCGCCATACA
+position: -4425509 
IIIIIIIIIIIIIIIIIIIIIIIIIIIIIIIIIIIIIIIIIIIIIIIIII
@ read 10948
TACATGTCTTTTACGACACAATTTTCGCCCGATAACCCGCAACTGGATTA
+position: -3440881 
IIIIIIIIIIIIIIIIIIIIIIIIIIIIIIIIIIIIIIIIIIIIIIIIII
@ read 10949
GGTGCGTCGCAACATTCATCATGATAATTGCAAAATTATTGCCATCGACA
+position: 2303333 
IIIIIIIIIIIIIIIIIIIIIIIIIIIIIIIIIIIIIIIIIIIIIIIIII
@ read 10950
AGCCTGCGTGCGCATTATTGCCAAACGTCAGCCGACGGCGAGCGACCTGC
+position: -798906 
IIIIIIIIIIIIIIIIIIIIIIIIIIIIIIIIIIIIIIIIIIIIIIIIII
@ read 10951
CGCGGCAGCGCCCTTTGAGCATCAACCAGGAGAGCAGCGGAATATTGTCA
+position: 3607663 
IIIIIIIIIIIIIIIIIIIIIIIIIIIIIIIIIIIIIIIIIIIIIIIIII
@ read 10952
CGACGCAGTAAATAGCGCAGAAAACTGCCGAACATATCCTGCTGATGCAA
+position: 3090916 
IIIIIIIIIIIIIIIIIIIIIIIIIIIIIIIIIIIIIIIIIIIIIIIIII
@ read 10953
CAGCGTAGTCACAAACAACACCACCACCGTACCAAGGTCTGGCTGTGCCA
+position: -5178226 
IIIIIIIIIIIIIIIIIIIIIIIIIIIIIIIIIIIIIIIIIIIIIIIIII
@ read 10954
CAAAATCGCCCGGCGAAGAGACGGGGAAACCGACTTCCATCACGTCAACA
+position: 83784 
IIIIIIIIIIIIIIIIIIIIIIIIIIIIIIIIIIIIIIIIIIIIIIIIII
@ read 10955
TGTTCCGCAGTATACGCAGCTGGATCTTGGAGCTGACACTGCGAAAGCGA
+position: -1667715 
IIIIIIIIIIIIIIIIIIIIIIIIIIIIIIIIIIIIIIIIIIIIIIIIII
@ read 10956
AGCTATCGTGCGCGAAACCGGCGCCTGTAATGTACAGGTCATCGGTAAAA
+position: 3835027 
IIIIIIIIIIIIIIIIIIIIIIIIIIIIIIIIIIIIIIIIIIIIIIIIII
@ read 10957
GACTCCCATTTGCTGTAAACGTACCAGCGTTTCGCAGGTGGAATTAGTGT
+position: 116405 
IIIIIIIIIIIIIIIIIIIIIIIIIIIIIIIIIIIIIIIIIIIIIIIIII
@ read 10958
CAATCAGTGTCTGATAAGTCGGCACGGGTGCGTTAAGAATTCTCCATAAC
+position: -4293123 
IIIIIIIIIIIIIIIIIIIIIIIIIIIIIIIIIIIIIIIIIIIIIIIIII
@ read 10959
CTTTACGACGGTTCTCCCCAGGACTGAAAGCCCAGTTTGCCTTCGGCATG
+position: -4943671 
IIIIIIIIIIIIIIIIIIIIIIIIIIIIIIIIIIIIIIIIIIIIIIIIII
@ read 10960
CCCACCAGCCCCGTTGCGCCTGTAATCAGTACCTGACTCATCTTCGCTCC
+position: 3805729 
IIIIIIIIIIIIIIIIIIIIIIIIIIIIIIIIIIIIIIIIIIIIIIIIII
@ read 10961
AACCAAATTCTCTTTAGGTGATATTAAATATGGCAAAACACCTTTTTACG
+position: 3483876 
IIIIIIIIIIIIIIIIIIIIIIIIIIIIIIIIIIIIIIIIIIIIIIIIII
@ read 10962
ATTCCTGGAGCGTTTCTGCTTCAGGCGACAATGATGAATTCAAAGATATG
+position: 3687368 
IIIIIIIIIIIIIIIIIIIIIIIIIIIIIIIIIIIIIIIIIIIIIIIIII
@ read 10963
AAGGTGAAATCATGCCGAACATCCCGCAGATGTCCGCTTTCTGGTATGCC
+position: -444168 
IIIIIIIIIIIIIIIIIIIIIIIIIIIIIIIIIIIIIIIIIIIIIIIIII
@ read 10964
GAAGCCGGAAGCAAAGCGATGCAGCAGCTGCTTGATCTTCCACAACCGCC
+position: -575960 
IIIIIIIIIIIIIIIIIIIIIIIIIIIIIIIIIIIIIIIIIIIIIIIIII
@ read 10965
TGGTGGAGATGCTAACTTTCTTGATGTACACGCCTTTCGCCTGAGTCGGT
+position: -512096 
IIIIIIIIIIIIIIIIIIIIIIIIIIIIIIIIIIIIIIIIIIIIIIIIII
@ read 10966
CCCGCCATACTTACCGCCGCGCCATTTCGCGGATTGCCACAACCGGAAGC
+position: 1515248 
IIIIIIIIIIIIIIIIIIIIIIIIIIIIIIIIIIIIIIIIIIIIIIIIII
@ read 10967
TTTGCTCATTTCACCCGTAGAGGCGGAAACTAAATCAATACAGCCCCAGG
+position: -2055607 
IIIIIIIIIIIIIIIIIIIIIIIIIIIIIIIIIIIIIIIIIIIIIIIIII
@ read 10968
GTATAAAAATATCCCGTTCTACATGACTAACCGTGGTTATGGGGTACTGG
+position: -920595 
IIIIIIIIIIIIIIIIIIIIIIIIIIIIIIIIIIIIIIIIIIIIIIIIII
@ read 10969
TCAGTTCTCCAGCGCCCACGGCAGATAGGGACCGAACTGTCTCACGACGT
+position: 3119010 
IIIIIIIIIIIIIIIIIIIIIIIIIIIIIIIIIIIIIIIIIIIIIIIIII
@ read 10970
TGGCAAACTACGGTCTGGAACGTGGCCTGAACGACGTTAACTGTGCAACC
+position: 1478890 
IIIIIIIIIIIIIIIIIIIIIIIIIIIIIIIIIIIIIIIIIIIIIIIIII
@ read 10971
CGAAAGCGACATACTTCGCATTGCTGGTGGGTTCGGCAAGCGCCAGCAAT
+position: -2884923 
IIIIIIIIIIIIIIIIIIIIIIIIIIIIIIIIIIIIIIIIIIIIIIIIII
@ read 10972
GTAGTCATCATAAACATCTCGGCGATATCATCCGGGTCGATGATGCGGAT
+position: 3225077 
IIIIIIIIIIIIIIIIIIIIIIIIIIIIIIIIIIIIIIIIIIIIIIIIII
@ read 10973
TGTAACGATACAACCAGGCCATATCCCAGACAATGCCGTTGCTGTTATCC
+position: 2166297 
IIIIIIIIIIIIIIIIIIIIIIIIIIIIIIIIIIIIIIIIIIIIIIIIII
@ read 10974
CAAACGGAGAGAGCGTCTTAATTACGGTGAGCAGAAACAAGCCAGAATAT
+position: -511684 
IIIIIIIIIIIIIIIIIIIIIIIIIIIIIIIIIIIIIIIIIIIIIIIIII
@ read 10975
GGTTCGCCAGCTGTACAATGCGCCGACAATTGTTGAGCGTCATCGTCACC
+position: -1982928 
IIIIIIIIIIIIIIIIIIIIIIIIIIIIIIIIIIIIIIIIIIIIIIIIII
@ read 10976
AACTGCCCGACGGTTAATAACTCTTGTAATGTTTCCGTAGCCAAACGAGA
+position: 3688777 
IIIIIIIIIIIIIIIIIIIIIIIIIIIIIIIIIIIIIIIIIIIIIIIIII
@ read 10977
CAGTTGATGACCAAAATCTGGTCTAACGACGTTACCAAAGATGTAAAAAT
+position: -1529159 
IIIIIIIIIIIIIIIIIIIIIIIIIIIIIIIIIIIIIIIIIIIIIIIIII
@ read 10978
TAACCTGGACAGCGGTCAGCTACGGCCCGCCGGTACCGTTTCGGCAACTG
+position: -4371622 
IIIIIIIIIIIIIIIIIIIIIIIIIIIIIIIIIIIIIIIIIIIIIIIIII
@ read 10979
GCCATAGCGATGTGATGGCGCTCGGCGCACTTTCTCAGGCAAAACGCCAG
+position: -576024 
IIIIIIIIIIIIIIIIIIIIIIIIIIIIIIIIIIIIIIIIIIIIIIIIII
@ read 10980
GTGCATAGATATCAATGCCTCGCTTATCAGATAAAGTGCTTACGCAACCG
+position: 4903364 
IIIIIIIIIIIIIIIIIIIIIIIIIIIIIIIIIIIIIIIIIIIIIIIIII
@ read 10981
CAAACCTTCCGCTTTATGCACCTTGATAAAGACGGCGCGATCCGTATGGA
+position: 739210 
IIIIIIIIIIIIIIIIIIIIIIIIIIIIIIIIIIIIIIIIIIIIIIIIII
@ read 10982
CACGTTTACCTTCAATGATCGTCATATCATCATCGGTCAGTTTGCCCCAT
+position: -430278 
IIIIIIIIIIIIIIIIIIIIIIIIIIIIIIIIIIIIIIIIIIIIIIIIII
@ read 10983
CGTTACAAGATAATGATCGTTATCTCACCTGGAGCCAGCTTGGTCTTACT
+position: 1471775 
IIIIIIIIIIIIIIIIIIIIIIIIIIIIIIIIIIIIIIIIIIIIIIIIII
@ read 10984
AGTTTGTTTGACTGCCCCTGATACAAGTGAGTGATCCCCAATGTGGCACA
+position: -1428195 
IIIIIIIIIIIIIIIIIIIIIIIIIIIIIIIIIIIIIIIIIIIIIIIIII
@ read 10985
GCCGTTGGCCTTCAAAGCGCCTTCAGCTGTACTGGCATAACGACATTTAT
+position: 107855 
IIIIIIIIIIIIIIIIIIIIIIIIIIIIIIIIIIIIIIIIIIIIIIIIII
@ read 10986
GCGCGAATGATGATCGCCCCTGCCCTGCTGGTGGGTTTCGCCAAAGGGAT
+position: 2796251 
IIIIIIIIIIIIIIIIIIIIIIIIIIIIIIIIIIIIIIIIIIIIIIIIII
@ read 10987
TCAAACCATAGTGTGATGGGCTGAATATGATGTTGATAATGCACGCCGTT
+position: -4402216 
IIIIIIIIIIIIIIIIIIIIIIIIIIIIIIIIIIIIIIIIIIIIIIIIII
@ read 10988
CGCAGATCCTACCGCTATCAGCGTCGCCGCAGAACATCAACTGTCTCTGG
+position: -2746222 
IIIIIIIIIIIIIIIIIIIIIIIIIIIIIIIIIIIIIIIIIIIIIIIIII
@ read 10989
AAGCGAACCCGGCAACAACGCAAACCATGTTCAGTACGCTGTTCGAGGGT
+position: 3282038 
IIIIIIIIIIIIIIIIIIIIIIIIIIIIIIIIIIIIIIIIIIIIIIIIII
@ read 10990
GAGTACCAGCCGATATCGTTTTTGCCTGCCGCCCACTGGGAAATGAGGGT
+position: -1239505 
IIIIIIIIIIIIIIIIIIIIIIIIIIIIIIIIIIIIIIIIIIIIIIIIII
@ read 10991
GCGTTAATGCAGCTTTATCCAGCATATAATCAACACCCATGCGCTTATCC
+position: 1943431 
IIIIIIIIIIIIIIIIIIIIIIIIIIIIIIIIIIIIIIIIIIIIIIIIII
@ read 10992
GGTTCTCAGTACACTCAACTGGTTGCGCGCCGCGTGCGTGAGCTGGGTGT
+position: -2252098 
IIIIIIIIIIIIIIIIIIIIIIIIIIIIIIIIIIIIIIIIIIIIIIIIII
@ read 10993
GGGCTTCATAAATGATGGTGCTGCCCCACGGCGTGCGCGGCGGGGCATCA
+position: 4058923 
IIIIIIIIIIIIIIIIIIIIIIIIIIIIIIIIIIIIIIIIIIIIIIIIII
@ read 10994
AAGGTTAAGTACTGAAAGGCTGAAGAACATGAACCCGTTAATCCGCCTCT
+position: -303391 
IIIIIIIIIIIIIIIIIIIIIIIIIIIIIIIIIIIIIIIIIIIIIIIIII
@ read 10995
TTAAAATTGCACCCTGTTCAAGACGTAAAAAAGCGCTAAATGGCGCGCGG
+position: -3079861 
IIIIIIIIIIIIIIIIIIIIIIIIIIIIIIIIIIIIIIIIIIIIIIIIII
@ read 10996
GTGTTGATGATCCTCGATGCCTTAGAAAAAGAAGGCAGTTTTGCGGCGGC
+position: -2793422 
IIIIIIIIIIIIIIIIIIIIIIIIIIIIIIIIIIIIIIIIIIIIIIIIII
@ read 10997
TAAGGACATCATCATGCAGAGCCGGAAGCTCTTAAAAGAACAACTCATCT
+position: 3659335 
IIIIIIIIIIIIIIIIIIIIIIIIIIIIIIIIIIIIIIIIIIIIIIIIII
@ read 10998
CACTGCTGCCTGCGGCATTCTCAATGGCAATGCTCGGCGCAATCGAATCT
+position: -3820112 
IIIIIIIIIIIIIIIIIIIIIIIIIIIIIIIIIIIIIIIIIIIIIIIIII
@ read 10999
GAACAGCGAAGCCGTTGTGCGTCTGGCGGAAGCCTCACAGGATCGCTATG
+position: -1971035 
IIIIIIIIIIIIIIIIIIIIIIIIIIIIIIIIIIIIIIIIIIIIIIIIII
@ read 11000
CAGGCCTGCTTCTACCGCCAGACGAAATGCCTTCGCCATGTTGACGGGAT
+position: 4778004 
IIIIIIIIIIIIIIIIIIIIIIIIIIIIIIIIIIIIIIIIIIIIIIIIII
@ read 11001
ACGAAACGCCGGTGACCATCAGCATGACAAAAAAGCCAATCACAAAAAGT
+position: -426716 
IIIIIIIIIIIIIIIIIIIIIIIIIIIIIIIIIIIIIIIIIIIIIIIIII
@ read 11002
GCGATGGCGGATCAGTTGCTCAATAGCCTGACGCTCTTTTTGTTCGTTGT
+position: -1914563 
IIIIIIIIIIIIIIIIIIIIIIIIIIIIIIIIIIIIIIIIIIIIIIIIII
@ read 11003
CGGCGCAACAGCCCTGAAGACTTTTGGGAAACAGGTAACCGACGTAGTCG
+position: -792398 
IIIIIIIIIIIIIIIIIIIIIIIIIIIIIIIIIIIIIIIIIIIIIIIIII
@ read 11004
CTGAGAGCGACTCATCCAGCAACAACAGACGAGGCTTGTTAACCACCGCG
+position: 1397746 
IIIIIIIIIIIIIIIIIIIIIIIIIIIIIIIIIIIIIIIIIIIIIIIIII
@ read 11005
GCCAGGGAGTCGTTATGTCCAGAAAAAGTTGTTTAATCAGGCTCTTTAAA
+position: -790218 
IIIIIIIIIIIIIIIIIIIIIIIIIIIIIIIIIIIIIIIIIIIIIIIIII
@ read 11006
TAAAGGTTTTGGCTTCATTACTCCGGCTGATGGCAGCAAAGATGTGTTCG
+position: -3068031 
IIIIIIIIIIIIIIIIIIIIIIIIIIIIIIIIIIIIIIIIIIIIIIIIII
@ read 11007
CAAAACCGTACCGTTGATCCAGGCGGCGCTAAAGGAGTCTGGCTTAACGG
+position: -1569104 
IIIIIIIIIIIIIIIIIIIIIIIIIIIIIIIIIIIIIIIIIIIIIIIIII
@ read 11008
ATACTCCAGAAGGCACGCATATCACCGTACGCTGGCAGCGAGTGCCGCAC
+position: 450998 
IIIIIIIIIIIIIIIIIIIIIIIIIIIIIIIIIIIIIIIIIIIIIIIIII
@ read 11009
CCGTTCATTATCGTTTTTACTGGTATGACGCCAGAGGGCTGGAGATGCAT
+position: 1375134 
IIIIIIIIIIIIIIIIIIIIIIIIIIIIIIIIIIIIIIIIIIIIIIIIII
@ read 11010
GCATGGACAACTGCGCAGTTGATTTTTTGGCTAGAGAGTCAGGGGGCATT
+position: 2081486 
IIIIIIIIIIIIIIIIIIIIIIIIIIIIIIIIIIIIIIIIIIIIIIIIII
@ read 11011
AAGCGCAAGGCGCAGATTTTAGCAGAAAACGACCCAAATAACGGATGATC
+position: 4626506 
IIIIIIIIIIIIIIIIIIIIIIIIIIIIIIIIIIIIIIIIIIIIIIIIII
@ read 11012
CGACGTTTAATGCCAGATATTGTTCCCCCAGCAGGCCGGAAGTACGAATG
+position: 3845013 
IIIIIIIIIIIIIIIIIIIIIIIIIIIIIIIIIIIIIIIIIIIIIIIIII
@ read 11013
GGCGATGTGACTAACGACCTGAGCCACGTACGTAAAATCATCGTTGCCTG
+position: 4293371 
IIIIIIIIIIIIIIIIIIIIIIIIIIIIIIIIIIIIIIIIIIIIIIIIII
@ read 11014
GATCTCTTCCTGCTGAGCTTTGTGGTCTTGCCACCACCAGGCACCGCTCA
+position: 3035502 
IIIIIIIIIIIIIIIIIIIIIIIIIIIIIIIIIIIIIIIIIIIIIIIIII
@ read 11015
GTGTCAGACCCGCAAAAGCGGCGAACTGTCTGGCATGGGCGAAGCGGTCC
+position: 5101793 
IIIIIIIIIIIIIIIIIIIIIIIIIIIIIIIIIIIIIIIIIIIIIIIIII
@ read 11016
ATCTTGATAACTCAGTTGAAAATATTATTCAACATACGGCTTTTTTATGG
+position: -3842565 
IIIIIIIIIIIIIIIIIIIIIIIIIIIIIIIIIIIIIIIIIIIIIIIIII
@ read 11017
TGCGTTAGCGCACAATACGCCACTTTCTTTTTCCCGGATTTTTACGTTAT
+position: 2303067 
IIIIIIIIIIIIIIIIIIIIIIIIIIIIIIIIIIIIIIIIIIIIIIIIII
@ read 11018
CGCTTCGCCAAGAGACGTGGTGCCGCTGGCTGTTAGTGCTGGCATCTGGA
+position: 1280613 
IIIIIIIIIIIIIIIIIIIIIIIIIIIIIIIIIIIIIIIIIIIIIIIIII
@ read 11019
AGTCTTTTGGCAAGTTGGTATCCGGCGCGGCGCGCCAGTAATATTGACCC
+position: 1391169 
IIIIIIIIIIIIIIIIIIIIIIIIIIIIIIIIIIIIIIIIIIIIIIIIII
@ read 11020
TGATATAACGAAATTTCTCCAGAATGTTTTCCGGAAAGAATGCCTGATTC
+position: -3659919 
IIIIIIIIIIIIIIIIIIIIIIIIIIIIIIIIIIIIIIIIIIIIIIIIII
@ read 11021
GATTTGTGGCGGGATTGGAGCCAGTCTGGCATTGCAAGGCTCCATTCTTG
+position: 3786527 
IIIIIIIIIIIIIIIIIIIIIIIIIIIIIIIIIIIIIIIIIIIIIIIIII
@ read 11022
ATTTACAGCGGGTTATTGGTCATCTGAACACCATGCACACCATTTCGTCG
+position: 3972960 
IIIIIIIIIIIIIIIIIIIIIIIIIIIIIIIIIIIIIIIIIIIIIIIIII
@ read 11023
CTTTTCATCCGGCGAGTTTCTTTAAACGCCAAACTCTTCGCGATAGGCCT
+position: 4338227 
IIIIIIIIIIIIIIIIIIIIIIIIIIIIIIIIIIIIIIIIIIIIIIIIII
@ read 11024
AAAGACTGGGCGGATTATCTGTTCCGCGACGGTTCGATGATTGGTCTGAA
+position: 2733640 
IIIIIIIIIIIIIIIIIIIIIIIIIIIIIIIIIIIIIIIIIIIIIIIIII
@ read 11025
GAGGCCACATTATTACCATTCTTTTAGTGTGGTTTATTTGATCTCTCTCG
+position: 5208619 
IIIIIIIIIIIIIIIIIIIIIIIIIIIIIIIIIIIIIIIIIIIIIIIIII
@ read 11026
TAACACTAATCAATACTTCAGATTTATCCATCACGCACTCCATATATTGA
+position: -1105454 
IIIIIIIIIIIIIIIIIIIIIIIIIIIIIIIIIIIIIIIIIIIIIIIIII
@ read 11027
CTTCTGGTTTGTATTCGCCTTCGTGAGTCAGATACTGTTTATAGTCTTCC
+position: 345219 
IIIIIIIIIIIIIIIIIIIIIIIIIIIIIIIIIIIIIIIIIIIIIIIIII
@ read 11028
CAGGGTATCCGGGTTGTGGATGCACAGAATGGCGCCACCACAGAAGAAGG
+position: 4400882 
IIIIIIIIIIIIIIIIIIIIIIIIIIIIIIIIIIIIIIIIIIIIIIIIII
@ read 11029
TGCTGCCGCCAGCCACTGGAGTTTATCCCACGAGACGCCCAGCGATCCGA
+position: -4754125 
IIIIIIIIIIIIIIIIIIIIIIIIIIIIIIIIIIIIIIIIIIIIIIIIII
@ read 11030
GTAGCGGACCGGGTGCGACTAACCTGGTGACCGCCATTGCCGATGCGCGG
+position: -853887 
IIIIIIIIIIIIIIIIIIIIIIIIIIIIIIIIIIIIIIIIIIIIIIIIII
@ read 11031
GCGTGCGCGAGGTAATCAACTGCGCCTGACGGAACAGCTCCGGCACCTGG
+position: 2347570 
IIIIIIIIIIIIIIIIIIIIIIIIIIIIIIIIIIIIIIIIIIIIIIIIII
@ read 11032
AAGAAATTAGCCCCGCAAATGGGGCATTGAATGTAAATTACGCGTTAACA
+position: 4782325 
IIIIIIIIIIIIIIIIIIIIIIIIIIIIIIIIIIIIIIIIIIIIIIIIII
@ read 11033
TCAAGGCGACTTCCGGCAAGCTATACGCGCCCTAGGAGTGCGGTTGGAAC
+position: 4388394 
IIIIIIIIIIIIIIIIIIIIIIIIIIIIIIIIIIIIIIIIIIIIIIIIII
@ read 11034
GCGGAAGCGGGCTTTGACGTAGTGGTTCTCGAAGCCTCACGCATCGGCTT
+position: 1606027 
IIIIIIIIIIIIIIIIIIIIIIIIIIIIIIIIIIIIIIIIIIIIIIIIII
@ read 11035
CGACGACGCGTCAGATCATAACCGTTTCAGTCAACGACCTCGACTCTTTT
+position: -1976267 
IIIIIIIIIIIIIIIIIIIIIIIIIIIIIIIIIIIIIIIIIIIIIIIIII
@ read 11036
GCGGTTACAGCTATATTAAACCAAAAGGTGAAATAGCCGGAGCACGTTGG
+position: 2140706 
IIIIIIIIIIIIIIIIIIIIIIIIIIIIIIIIIIIIIIIIIIIIIIIIII
@ read 11037
AGCGGATAGCCGAGCGTGGGGAGAATATTCAGGTCTGGATAGATCCGGTG
+position: -1681316 
IIIIIIIIIIIIIIIIIIIIIIIIIIIIIIIIIIIIIIIIIIIIIIIIII
@ read 11038
TCTCACCGTCCCAGAATGGCACATCACTGGACCTGCAGGCCGGACTGGAA
+position: 1299056 
IIIIIIIIIIIIIIIIIIIIIIIIIIIIIIIIIIIIIIIIIIIIIIIIII
@ read 11039
GTAGACTTTAGCGCAATCGCATAGCCAGACGTTGTTCTCTTCATTACCTT
+position: 1708283 
IIIIIIIIIIIIIIIIIIIIIIIIIIIIIIIIIIIIIIIIIIIIIIIIII
@ read 11040
GCCGTGCGGATATGCTCCTGTGCAACATCGATACCGTTTGCGAAATCAAC
+position: -3975825 
IIIIIIIIIIIIIIIIIIIIIIIIIIIIIIIIIIIIIIIIIIIIIIIIII
@ read 11041
CGCAGCGAAATCTCGCGGCTAAGACGGTAAACCATTAAATTTTTGAACCA
+position: 442184 
IIIIIIIIIIIIIIIIIIIIIIIIIIIIIIIIIIIIIIIIIIIIIIIIII
@ read 11042
AGCAGACGGGCACGCCTTCAGGCAGCCGGGATCTTCACAGTGCATACAGC
+position: -3514222 
IIIIIIIIIIIIIIIIIIIIIIIIIIIIIIIIIIIIIIIIIIIIIIIIII
@ read 11043
GGTTGTTATTATTGAAGATGGCGAGCTGGCCTGGTCGAAACTCAATAACT
+position: 1022359 
IIIIIIIIIIIIIIIIIIIIIIIIIIIIIIIIIIIIIIIIIIIIIIIIII
@ read 11044
ATTCTCACGCGAATGCTTTGCCCTTGACTTGCCAACAACCGAATTGCTTG
+position: 5158624 
IIIIIIIIIIIIIIIIIIIIIIIIIIIIIIIIIIIIIIIIIIIIIIIIII
@ read 11045
GAAATTGAGAAGGAAATGCATATTGCCAGCCTTCGAAAAATGCGACGTAC
+position: 1923267 
IIIIIIIIIIIIIIIIIIIIIIIIIIIIIIIIIIIIIIIIIIIIIIIIII
@ read 11046
CGCGATCACGTTGATATTGCGCCGGTAGCCCCTCAGGAAATTGTCGATCA
+position: -2207476 
IIIIIIIIIIIIIIIIIIIIIIIIIIIIIIIIIIIIIIIIIIIIIIIIII
@ read 11047
ATTATTTAATGAGTTAAACGATCTTGTGAAATGACAAGCAATTGATACAT
+position: -1891372 
IIIIIIIIIIIIIIIIIIIIIIIIIIIIIIIIIIIIIIIIIIIIIIIIII
@ read 11048
ACATTATTAATGATATCCGCTCCCTTTCCGAACCTGGCGCTCTGGAGGCG
+position: -1446052 
IIIIIIIIIIIIIIIIIIIIIIIIIIIIIIIIIIIIIIIIIIIIIIIIII
@ read 11049
GTTGCTTTTACGTTAATTTGACGCAGATCAATTAATACGATACCTGCGTC
+position: -3000840 
IIIIIIIIIIIIIIIIIIIIIIIIIIIIIIIIIIIIIIIIIIIIIIIIII
@ read 11050
TGCATCCAGAAAGTAACAATAGCGAACAGACAAAAAGAATACGCAAAACG
+position: -2161040 
IIIIIIIIIIIIIIIIIIIIIIIIIIIIIIIIIIIIIIIIIIIIIIIIII
@ read 11051
TAACGTCGGTCTGCTGAGCGGAAGACAGTTCGATTTTCGCTTTTTCTGCC
+position: -5264657 
IIIIIIIIIIIIIIIIIIIIIIIIIIIIIIIIIIIIIIIIIIIIIIIIII
@ read 11052
GTTTACGTCCGATACAAAAAGGATGCTGGCAATGAATACAGCATTTGCAC
+position: -3762898 
IIIIIIIIIIIIIIIIIIIIIIIIIIIIIIIIIIIIIIIIIIIIIIIIII
@ read 11053
CACGAACAGGAAAACAATGTTTAGTGCAAAGTAATAACCAAAGTTTTCCG
+position: 2673693 
IIIIIIIIIIIIIIIIIIIIIIIIIIIIIIIIIIIIIIIIIIIIIIIIII
@ read 11054
GCGTTCAGCATATTGCAGCAGCTTAGCGCGCTTGGTCTCGCGTTTTTCAT
+position: -1619619 
IIIIIIIIIIIIIIIIIIIIIIIIIIIIIIIIIIIIIIIIIIIIIIIIII
@ read 11055
CTGTGGATTGCGCGTATCAACGCAGCAGCACGTCAGAACGGTATTTCTTA
+position: -3178833 
IIIIIIIIIIIIIIIIIIIIIIIIIIIIIIIIIIIIIIIIIIIIIIIIII
@ read 11056
TGACTTTCTCCCTCTTCCAGGTATTTCCGATCAGCCGATCGATTTCATCA
+position: -4123315 
IIIIIIIIIIIIIIIIIIIIIIIIIIIIIIIIIIIIIIIIIIIIIIIIII
@ read 11057
GCCGTTTGATCGAACTGAAACGTCCGATCCCTTACGATCTCAACGGCAAA
+position: 3705668 
IIIIIIIIIIIIIIIIIIIIIIIIIIIIIIIIIIIIIIIIIIIIIIIIII
@ read 11058
CGCAAGAACAAAACGGCCATCAACATCGAATACATGAAAGCCAGCATCCG
+position: 2112629 
IIIIIIIIIIIIIIIIIIIIIIIIIIIIIIIIIIIIIIIIIIIIIIIIII
@ read 11059
CATGTGCGATTTTTAAGATTTTGTTATTAATTGTGGTCGCACCTTCCTTT
+position: -4120830 
IIIIIIIIIIIIIIIIIIIIIIIIIIIIIIIIIIIIIIIIIIIIIIIIII
@ read 11060
ACGCTGGAAGAAGTGGGTAAACAGTTCGACGTTACCCGCGAACGTATCCG
+position: 3712945 
IIIIIIIIIIIIIIIIIIIIIIIIIIIIIIIIIIIIIIIIIIIIIIIIII
@ read 11061
ACACATCAGATAGCTTTTGCCATCTTCAGATTACACGGGCTCATCTGCCA
+position: 2835811 
IIIIIIIIIIIIIIIIIIIIIIIIIIIIIIIIIIIIIIIIIIIIIIIIII
@ read 11062
CATGGTGGCAATTGAAGCTATGGGTGCTGGTAAGCCTGTTTTAGTGAGTA
+position: -953098 
IIIIIIIIIIIIIIIIIIIIIIIIIIIIIIIIIIIIIIIIIIIIIIIIII
@ read 11063
CAACGCATCGCTGCGCTTACACACCCGGCCTATCAACGTCGTCGTCTTCA
+position: 3923201 
IIIIIIIIIIIIIIIIIIIIIIIIIIIIIIIIIIIIIIIIIIIIIIIIII
@ read 11064
CGACGAACCGTTCGTCAGCATGGAAGGCAAACGCGTGGTGGTCCTTGGCG
+position: 3866930 
IIIIIIIIIIIIIIIIIIIIIIIIIIIIIIIIIIIIIIIIIIIIIIIIII
@ read 11065
TAAATCCATTGTTATTACTCGTAAAGCAATGCGCTGTAGTGCCTTACGCT
+position: 1242513 
IIIIIIIIIIIIIIIIIIIIIIIIIIIIIIIIIIIIIIIIIIIIIIIIII
@ read 11066
TACTTACACCCGCCGACTACCGCTTTCGATATATTGACTCAATTTTCCAG
+position: 2387680 
IIIIIIIIIIIIIIIIIIIIIIIIIIIIIIIIIIIIIIIIIIIIIIIIII
@ read 11067
CGCCAGCGTGTGGCTACATTGGGGTTGGCGGCGCGTTGATTATCGGCGTG
+position: 508111 
IIIIIIIIIIIIIIIIIIIIIIIIIIIIIIIIIIIIIIIIIIIIIIIIII
@ read 11068
CCTGGGCAACAACATTGCCGCCCACGGAGTTGAAGAACGACACGCCTTTC
+position: 4494381 
IIIIIIIIIIIIIIIIIIIIIIIIIIIIIIIIIIIIIIIIIIIIIIIIII
@ read 11069
GAGCATCACCGCAATTGCATTCACCGACTGGAATAGTGCTGTAGGTACTT
+position: 4935895 
IIIIIIIIIIIIIIIIIIIIIIIIIIIIIIIIIIIIIIIIIIIIIIIIII
@ read 11070
AGCACGCTCAGCACGCCCTGATAGATAAAATCATGCACCAGACGCGACTG
+position: -249611 
IIIIIIIIIIIIIIIIIIIIIIIIIIIIIIIIIIIIIIIIIIIIIIIIII
@ read 11071
CCTGCTCGTAGGGAATGGGGAAAGCAAACTGCGCTTCACCGGTTTGCAGC
+position: -4342301 
IIIIIIIIIIIIIIIIIIIIIIIIIIIIIIIIIIIIIIIIIIIIIIIIII
@ read 11072
CGGTTTGAAAGAGTTCAAATTCTTCCCGGCTGAAGCTAACGGCGGCGTGA
+position: -3043050 
IIIIIIIIIIIIIIIIIIIIIIIIIIIIIIIIIIIIIIIIIIIIIIIIII
@ read 11073
TTTTCACGTCTGTCTATGGCAAACGTAGAAATAATGGGCGTATGGCTAAA
+position: -1904998 
IIIIIIIIIIIIIIIIIIIIIIIIIIIIIIIIIIIIIIIIIIIIIIIIII
@ read 11074
AGGCGATGCAGCGAAAACTCGGTAAACACTGGCAACAGTTGCATAACTTC
+position: 2393629 
IIIIIIIIIIIIIIIIIIIIIIIIIIIIIIIIIIIIIIIIIIIIIIIIII
@ read 11075
TTGGGCCGGAGCTGCTGAAGGAACATAATGCGCGTATCGCGAAAGATCCT
+position: -3062309 
IIIIIIIIIIIIIIIIIIIIIIIIIIIIIIIIIIIIIIIIIIIIIIIIII
@ read 11076
TCATCACCTACCTGGATTTCCAGCTCGCCCTGGGCGTTTTTGAACTGCTC
+position: -4250210 
IIIIIIIIIIIIIIIIIIIIIIIIIIIIIIIIIIIIIIIIIIIIIIIIII
@ read 11077
TTGAAAAAGTGATTATTACTCAAAAATAAACCTCACCATCAACCATATAT
+position: -4440629 
IIIIIIIIIIIIIIIIIIIIIIIIIIIIIIIIIIIIIIIIIIIIIIIIII
@ read 11078
GAAGGTGAGATCTTTCCGCTTCGCCAGCAGATCGTTCAGGTTGTTGATCG
+position: 4904854 
IIIIIIIIIIIIIIIIIIIIIIIIIIIIIIIIIIIIIIIIIIIIIIIIII
@ read 11079
AGCGGGACCTTGATTCGCCTGCATATTGGTCTGGAAGATGTCGACGATCT
+position: 3655106 
IIIIIIIIIIIIIIIIIIIIIIIIIIIIIIIIIIIIIIIIIIIIIIIIII
@ read 11080
GCTTCATCTTCAGTATCTGCCGCACGTTTCACCAGTACGTGATCCGGGTT
+position: -4746535 
IIIIIIIIIIIIIIIIIIIIIIIIIIIIIIIIIIIIIIIIIIIIIIIIII
@ read 11081
GAACCGAGATCTTCCATCAGTTGGCGAGCCTCGGAAGAGTCCCGCTGCCA
+position: 3603316 
IIIIIIIIIIIIIIIIIIIIIIIIIIIIIIIIIIIIIIIIIIIIIIIIII
@ read 11082
TCGCCAGCAGCTGAAGCAGGATGCAGATAACCGTCAGCAACAACAAACCT
+position: -4832350 
IIIIIIIIIIIIIIIIIIIIIIIIIIIIIIIIIIIIIIIIIIIIIIIIII
@ read 11083
TGGAAGCGTTAGGGATTAAAACATTGCTTTGCGATCCGCCTCGCGTTGAC
+position: -2462092 
IIIIIIIIIIIIIIIIIIIIIIIIIIIIIIIIIIIIIIIIIIIIIIIIII
@ read 11084
TGGTCAGAATATCGTCCAGCCATTCCAACTCACTTTCGTTTAACGGTCCC
+position: 2341199 
IIIIIIIIIIIIIIIIIIIIIIIIIIIIIIIIIIIIIIIIIIIIIIIIII
@ read 11085
TGTATGGTTAACGGCGCAGGTCTGGCGATGGGTACGATGGACATCGTTAA
+position: 782814 
IIIIIIIIIIIIIIIIIIIIIIIIIIIIIIIIIIIIIIIIIIIIIIIIII
@ read 11086
ATGCAATCGCCATAGGCCAGGGCAACAAAGCTGATGGCGTGGATGCCATC
+position: 4299188 
IIIIIIIIIIIIIIIIIIIIIIIIIIIIIIIIIIIIIIIIIIIIIIIIII
@ read 11087
AACAACGCATGATGCAGATAATGGACCGCCATCGGGGACTTGAACCCCGC
+position: -3752789 
IIIIIIIIIIIIIIIIIIIIIIIIIIIIIIIIIIIIIIIIIIIIIIIIII
@ read 11088
CTGGCAGCACCGCAAATTCATCTGCTGTCTGGTGCGACCATGCTCGGCGC
+position: 1971409 
IIIIIIIIIIIIIIIIIIIIIIIIIIIIIIIIIIIIIIIIIIIIIIIIII
@ read 11089
GGAATATTTTTGATCCTCGTGAACTGGCCTTGCTGGCGTAGGCAATGGAA
+position: -2900800 
IIIIIIIIIIIIIIIIIIIIIIIIIIIIIIIIIIIIIIIIIIIIIIIIII
@ read 11090
TTTACCATCGATGATTTTCGGATCGTCCGGCCCGTTATCTTCTGCATCAG
+position: 2381264 
IIIIIIIIIIIIIIIIIIIIIIIIIIIIIIIIIIIIIIIIIIIIIIIIII
@ read 11091
AAAACTGAGTTGGCGGAAAATATAGAAAATAGAAACATCATTCGACTTTG
+position: -3106509 
IIIIIIIIIIIIIIIIIIIIIIIIIIIIIIIIIIIIIIIIIIIIIIIIII
@ read 11092
TCGCGTGCCCGGCAGGCCAATTTTGTCAGAGACAATCAGATCAACCGCGT
+position: -2174262 
IIIIIIIIIIIIIIIIIIIIIIIIIIIIIIIIIIIIIIIIIIIIIIIIII
@ read 11093
CTCTGCGATTACGCGAATGGATGCCATATGCAGATAATCTTTGGAGAAAA
+position: 1068495 
IIIIIIIIIIIIIIIIIIIIIIIIIIIIIIIIIIIIIIIIIIIIIIIIII
@ read 11094
ACGCGGGCAACATCCCGCAGATAAACCGGCACGCCGTTCTCGCCTGTTTT
+position: 4132281 
IIIIIIIIIIIIIIIIIIIIIIIIIIIIIIIIIIIIIIIIIIIIIIIIII
@ read 11095
GATTTACTGCAATAAAGACGATTCTCAGGAAGCGTCCTCGCAGACTCCGT
+position: -933265 
IIIIIIIIIIIIIIIIIIIIIIIIIIIIIIIIIIIIIIIIIIIIIIIIII
@ read 11096
CACTGCCCAGCGTACGTTGCAACATGGTTTCATCTCTTTCATTGATAATG
+position: -34490 
IIIIIIIIIIIIIIIIIIIIIIIIIIIIIIIIIIIIIIIIIIIIIIIIII
@ read 11097
GCGATTCGGCGGTCCGGCCAGAACCACGCCATGCCGGTTTCCATCAGGCC
+position: 1328938 
IIIIIIIIIIIIIIIIIIIIIIIIIIIIIIIIIIIIIIIIIIIIIIIIII
@ read 11098
TCGAAAGTGAAAATATCTGATATAAAGTTATATCTTTGGCAAAAGATTGT
+position: 3564949 
IIIIIIIIIIIIIIIIIIIIIIIIIIIIIIIIIIIIIIIIIIIIIIIIII
@ read 11099
GCTGAGAGATTTCCCAGTGCGGCTTCATCGTCGGGTTACCTTCGCTGTCG
+position: -1954389 
IIIIIIIIIIIIIIIIIIIIIIIIIIIIIIIIIIIIIIIIIIIIIIIIII
@ read 11100
CAATTTCAGTTGCTTATGTCCTGACTAAAAATAAGATGTGATACCCAGGG
+position: -1104774 
IIIIIIIIIIIIIIIIIIIIIIIIIIIIIIIIIIIIIIIIIIIIIIIIII
@ read 11101
AACCGCATACGCAGCATCATCATAATGGCTGCCGACGTCAGGCCAATAAT
+position: -3271441 
IIIIIIIIIIIIIIIIIIIIIIIIIIIIIIIIIIIIIIIIIIIIIIIIII
@ read 11102
CATTCCGGTGTTTTAGCCACGCCATCTGGCCCTTCACCCAGAATATAAGC
+position: -4270382 
IIIIIIIIIIIIIIIIIIIIIIIIIIIIIIIIIIIIIIIIIIIIIIIIII
@ read 11103
AAAATCGATGGCGTTATCCAGTAAATTCCCCAGCGCCTGATCCAGTAACG
+position: -3798 
IIIIIIIIIIIIIIIIIIIIIIIIIIIIIIIIIIIIIIIIIIIIIIIIII
@ read 11104
CCCGGCGGAAGGTGAACGCGCCATTGCTCAGGCGATTGTTTACCTGGCCT
+position: 1004239 
IIIIIIIIIIIIIIIIIIIIIIIIIIIIIIIIIIIIIIIIIIIIIIIIII
@ read 11105
GGGCAAAGTGAAACCTCGATAATGCAGTCTCTGACGCCGGAGAAAATTGC
+position: 3064398 
IIIIIIIIIIIIIIIIIIIIIIIIIIIIIIIIIIIIIIIIIIIIIIIIII
@ read 11106
GTGGGACTTTGGCATGTTCAGCATCGCCAAAGTAGGCTATCAGGCGCAGG
+position: -181170 
IIIIIIIIIIIIIIIIIIIIIIIIIIIIIIIIIIIIIIIIIIIIIIIIII
@ read 11107
GCGTCACACCGGGGCCGTTATCCCTCACGATGAAATTATCAGCATTCAGC
+position: -1606471 
IIIIIIIIIIIIIIIIIIIIIIIIIIIIIIIIIIIIIIIIIIIIIIIIII
@ read 11108
ACGCAGCTGATGATCCACATTCTTTACCCACACAAATTCATGTCCTTTGT
+position: 1717407 
IIIIIIIIIIIIIIIIIIIIIIIIIIIIIIIIIIIIIIIIIIIIIIIIII
@ read 11109
CCTCCAAAAGCAAAAACCCGCCGAAGCGGGTTTTTACGTAAATCAGGTGA
+position: 3774793 
IIIIIIIIIIIIIIIIIIIIIIIIIIIIIIIIIIIIIIIIIIIIIIIIII
@ read 11110
GCGTTTTAAGCCAACTTCCGGGGTAACATCGAGATAGAGCGTTAAGTCGG
+position: -3909435 
IIIIIIIIIIIIIIIIIIIIIIIIIIIIIIIIIIIIIIIIIIIIIIIIII
@ read 11111
CCACCAGCGGTTTCAGCAACGGCTGTGGTCGCCATGTTCTGTCTGCCGGG
+position: 614224 
IIIIIIIIIIIIIIIIIIIIIIIIIIIIIIIIIIIIIIIIIIIIIIIIII
@ read 11112
CTTTACCGGCTTCGTCGCCAGCTCTTCCGGATCAAAGTCATCAACGTTAA
+position: 272263 
IIIIIIIIIIIIIIIIIIIIIIIIIIIIIIIIIIIIIIIIIIIIIIIIII
@ read 11113
AAGGCCGTAACCGCGGTCTGGCGCAGGGTACGGATGTTAGCTTCGGCAGC
+position: -1329255 
IIIIIIIIIIIIIIIIIIIIIIIIIIIIIIIIIIIIIIIIIIIIIIIIII
@ read 11114
GCTTTTCACGCAGCGACAACACCAACGGAGTGATAAGGTTATGCACAGGC
+position: 305522 
IIIIIIIIIIIIIIIIIIIIIIIIIIIIIIIIIIIIIIIIIIIIIIIIII
@ read 11115
CGTTGTTCTGCTTCGGCATAGGTTTCGCGGTAATAGCTTGAAACTGCGCC
+position: -2215184 
IIIIIIIIIIIIIIIIIIIIIIIIIIIIIIIIIIIIIIIIIIIIIIIIII
@ read 11116
TTGCATTAACCTTACGGGCGATTAAATCCTCAATAATTTTAACTTGTTGC
+position: -4903269 
IIIIIIIIIIIIIIIIIIIIIIIIIIIIIIIIIIIIIIIIIIIIIIIIII
@ read 11117
ACCCAGCTTATCTTTCAGCCGCTCGAGGCGAATCGCGTTGCGTTGCCCGT
+position: -232950 
IIIIIIIIIIIIIIIIIIIIIIIIIIIIIIIIIIIIIIIIIIIIIIIIII
@ read 11118
ATTCAGGTCTTACCGCCACAACTGGCGAACCAGATTGCCGCAGGTGAGGT
+position: 5027082 
IIIIIIIIIIIIIIIIIIIIIIIIIIIIIIIIIIIIIIIIIIIIIIIIII
@ read 11119
GCGGCTGAATAGCGCCCGTTGTACCGATACGCAGGAAGGTGCGAATGCCC
+position: -680609 
IIIIIIIIIIIIIIIIIIIIIIIIIIIIIIIIIIIIIIIIIIIIIIIIII
@ read 11120
TACGCCGCATTCCAGGTTGTTACACTGGTAATACTTTTGCCGCACGGTGT
+position: -3183928 
IIIIIIIIIIIIIIIIIIIIIIIIIIIIIIIIIIIIIIIIIIIIIIIIII
@ read 11121
CGCTGCCGCCATCGCTTACGCGCGTGAAGGGGCTGACGTGGCGATCAGTT
+position: 3651855 
IIIIIIIIIIIIIIIIIIIIIIIIIIIIIIIIIIIIIIIIIIIIIIIIII
@ read 11122
CCAAACCGTTGCATCAGGGTTAAGAAAATGTGCAAAGGACCACATACCCC
+position: 2850501 
IIIIIIIIIIIIIIIIIIIIIIIIIIIIIIIIIIIIIIIIIIIIIIIIII
@ read 11123
TGAAGGGGAGGTGGATCTGATGAAAATGCAGCAGATGGTAATATAAACAT
+position: 1249010 
IIIIIIIIIIIIIIIIIIIIIIIIIIIIIIIIIIIIIIIIIIIIIIIIII
@ read 11124
TCACCATTTTGTCGATGAACTGCTGGGCATTCGGGTTATTAGCGAAATCG
+position: 3205051 
IIIIIIIIIIIIIIIIIIIIIIIIIIIIIIIIIIIIIIIIIIIIIIIIII
@ read 11125
TATTAACCACTGGCAGGAGTGCTTCATTAGCGACCTAAAGCAGATAGTTC
+position: -2947742 
IIIIIIIIIIIIIIIIIIIIIIIIIIIIIIIIIIIIIIIIIIIIIIIIII
@ read 11126
GTCGATTTAACCGGACGTTCTGCATCCTCATAAATTGCTGATGACGTGGC
+position: 929502 
IIIIIIIIIIIIIIIIIIIIIIIIIIIIIIIIIIIIIIIIIIIIIIIIII
@ read 11127
GTGGTATATTTGTCTGCAAGCCATGCCTGGCGTAGACTAATGTCCTTGTT
+position: -3705286 
IIIIIIIIIIIIIIIIIIIIIIIIIIIIIIIIIIIIIIIIIIIIIIIIII
@ read 11128
TAATGCCAACGTAGTTGATGATGTTATCGACTTTATGCTCGGTCGCTTCC
+position: -1035372 
IIIIIIIIIIIIIIIIIIIIIIIIIIIIIIIIIIIIIIIIIIIIIIIIII
@ read 11129
GATCATTCGTCCGTTATCGTTAGTGTTAAATTTCTTTGCCCGCAACTGGC
+position: 3629879 
IIIIIIIIIIIIIIIIIIIIIIIIIIIIIIIIIIIIIIIIIIIIIIIIII
@ read 11130
GAAGATTAGTAATGCCTTTAAGCGCACAACAGTTAGCTGCACAGAAAAAC
+position: -759813 
IIIIIIIIIIIIIIIIIIIIIIIIIIIIIIIIIIIIIIIIIIIIIIIIII
@ read 11131
GCCATAACCCGTACTGGAAAAAACTGCACGAACACATTGATTCCCGTACC
+position: 3750264 
IIIIIIIIIIIIIIIIIIIIIIIIIIIIIIIIIIIIIIIIIIIIIIIIII
@ read 11132
ACCGGCCTGCGGCAGCTCAGTGAATTTATCCAGACGCAATATTTTGATTA
+position: 3457121 
IIIIIIIIIIIIIIIIIIIIIIIIIIIIIIIIIIIIIIIIIIIIIIIIII
@ read 11133
GGCTCAATTGCGCGGTTTACCAGAGCAATAGTCGGGTGATCGCGTTCACC
+position: 4621456 
IIIIIIIIIIIIIIIIIIIIIIIIIIIIIIIIIIIIIIIIIIIIIIIIII
@ read 11134
CGATAACCATCAGGCAGCAGTCCACCGCCGTCAGAGTACGATAGGTATCT
+position: -30524 
IIIIIIIIIIIIIIIIIIIIIIIIIIIIIIIIIIIIIIIIIIIIIIIIII
@ read 11135
GCAGCAGGATCGCCAGCGTATCTTTTTTGCTCATTCCCAGGGCGCTACAG
+position: 966311 
IIIIIIIIIIIIIIIIIIIIIIIIIIIIIIIIIIIIIIIIIIIIIIIIII
@ read 11136
TTCGCTTTGTTGATATCAATTTGATCGGCAATGGATTTGGCATAGGCTTT
+position: 4073000 
IIIIIIIIIIIIIIIIIIIIIIIIIIIIIIIIIIIIIIIIIIIIIIIIII
@ read 11137
AGAACTCACCGCAAAAGACCTTCTCGGTTAATGGCCAGGGGCAGTGATCT
+position: 2109291 
IIIIIIIIIIIIIIIIIIIIIIIIIIIIIIIIIIIIIIIIIIIIIIIIII
@ read 11138
GCTAACATAAAATTGCGCATGGCGCGAGACGCTGTTTTTGTGTGTGCGCG
+position: 4921489 
IIIIIIIIIIIIIIIIIIIIIIIIIIIIIIIIIIIIIIIIIIIIIIIIII
@ read 11139
AGCTGGCGAACGCCACCATGCGCGACAGAGTGGGTAAAGGTGATTACGAC
+position: -3504071 
IIIIIIIIIIIIIIIIIIIIIIIIIIIIIIIIIIIIIIIIIIIIIIIIII
@ read 11140
CAAAAAGAGGTGGTGAGCATTCTTGATAGCAGCAGCCGCAATTTGCAAAA
+position: -2194990 
IIIIIIIIIIIIIIIIIIIIIIIIIIIIIIIIIIIIIIIIIIIIIIIIII
@ read 11141
ACGTGGTTTGATGGCGTAGATGCACGTTGTGACATGCAGATGATAATTAT
+position: 845164 
IIIIIIIIIIIIIIIIIIIIIIIIIIIIIIIIIIIIIIIIIIIIIIIIII
@ read 11142
CATTTACTGGTAGCGTCATTATAATGACGCCTGTTCATGCCTGCGCTTGT
+position: -3059812 
IIIIIIIIIIIIIIIIIIIIIIIIIIIIIIIIIIIIIIIIIIIIIIIIII
@ read 11143
TCATCGTCTGTCAGGTCTTTTATCTGCTTCTCAAGACGCTTCAGCTCTGC
+position: 5101936 
IIIIIIIIIIIIIIIIIIIIIIIIIIIIIIIIIIIIIIIIIIIIIIIIII
@ read 11144
TCATAAGCTCCCAACTCCGGGAGCTTTTTTGTGTCTGTAAATCACGACAA
+position: -2193629 
IIIIIIIIIIIIIIIIIIIIIIIIIIIIIIIIIIIIIIIIIIIIIIIIII
@ read 11145
GAAAGTTGACTCCCTGAGTGTCACTGTCGGGCAAATGGTCAATACCGGAG
+position: 1253619 
IIIIIIIIIIIIIIIIIIIIIIIIIIIIIIIIIIIIIIIIIIIIIIIIII
@ read 11146
GCATTAAACCTCAGTTTGCAAGCGGTAACTGAACCGGGCGATTGGGTGAT
+position: 1718977 
IIIIIIIIIIIIIIIIIIIIIIIIIIIIIIIIIIIIIIIIIIIIIIIIII
@ read 11147
CGCCAGACGGTTATCACGCCCCTGATGGTATTGCTCCAGTATGGCATCGA
+position: 1088888 
IIIIIIIIIIIIIIIIIIIIIIIIIIIIIIIIIIIIIIIIIIIIIIIIII
@ read 11148
CCGAGATGGTTGTAATCCACCTTCTGTAACTGGAAGTTGGTGATGTATAT
+position: 914975 
IIIIIIIIIIIIIIIIIIIIIIIIIIIIIIIIIIIIIIIIIIIIIIIIII
@ read 11149
CAAGTCACGCTCGAAACGTTGCATCATCGGTAATGGTATTTCACGCGGCC
+position: -629656 
IIIIIIIIIIIIIIIIIIIIIIIIIIIIIIIIIIIIIIIIIIIIIIIIII
@ read 11150
CATCAGCCGGAAAGCCGTTGCCGCAGGCGACCGCGTAAACCGTCAGTTCG
+position: 4948080 
IIIIIIIIIIIIIIIIIIIIIIIIIIIIIIIIIIIIIIIIIIIIIIIIII
@ read 11151
CCTTACAGCGCAAAAAGGCTGGTGACTAAAAAGTCACCAGCCATCAGCCT
+position: -510617 
IIIIIIIIIIIIIIIIIIIIIIIIIIIIIIIIIIIIIIIIIIIIIIIIII
@ read 11152
GCCTTTCAGTGTTCATGCCTGAGACAGATAGCCTCAAGCACCCGCAGCCA
+position: -3757619 
IIIIIIIIIIIIIIIIIIIIIIIIIIIIIIIIIIIIIIIIIIIIIIIIII
@ read 11153
AGTATTGTGAATGAACGGTAACGCAATAAAACATATTTACTGCAATTCTT
+position: -530485 
IIIIIIIIIIIIIIIIIIIIIIIIIIIIIIIIIIIIIIIIIIIIIIIIII
@ read 11154
CTCCGGCACCATTCCCTTTTGATTTCGAATTCTTTGTTGTCGCTATACCG
+position: 5187801 
IIIIIIIIIIIIIIIIIIIIIIIIIIIIIIIIIIIIIIIIIIIIIIIIII
@ read 11155
AGTACATTGCCTGTTACACGAAACCTGATGGTAAGCAGGATGTGTTTGTC
+position: -3393483 
IIIIIIIIIIIIIIIIIIIIIIIIIIIIIIIIIIIIIIIIIIIIIIIIII
@ read 11156
TATCGCTTGCTAAGCATCGAGTGCGACGGAAATGCCAGAATAGCACTCTC
+position: -491364 
IIIIIIIIIIIIIIIIIIIIIIIIIIIIIIIIIIIIIIIIIIIIIIIIII
@ read 11157
TGGCGTGGCGCTCTCCGCCGGTGTTCAGCGGATGGTGCGCTCCGACCTCG
+position: -3229658 
IIIIIIIIIIIIIIIIIIIIIIIIIIIIIIIIIIIIIIIIIIIIIIIIII
@ read 11158
CTCAAGAGTGGGAAAGTTACAAGAGGTTGAGGGGATAATTAAAGGGATGC
+position: -2917635 
IIIIIIIIIIIIIIIIIIIIIIIIIIIIIIIIIIIIIIIIIIIIIIIIII
@ read 11159
CAATCGCCTGGCCGTATTTCTGCGTATCTTCCACCGCGAAGGAGAAGTTA
+position: 3199923 
IIIIIIIIIIIIIIIIIIIIIIIIIIIIIIIIIIIIIIIIIIIIIIIIII
@ read 11160
CGCATGGGGAATATTGAGCAATTCCAGAACCGAGCGATAAGAACCAACGG
+position: -2102653 
IIIIIIIIIIIIIIIIIIIIIIIIIIIIIIIIIIIIIIIIIIIIIIIIII
@ read 11161
TTGGAGGTGGTCATGTCGATACCTTCAGCATTGCCCAGGGCTTCAGTCAG
+position: 2531849 
IIIIIIIIIIIIIIIIIIIIIIIIIIIIIIIIIIIIIIIIIIIIIIIIII
@ read 11162
CCTCAGGTACTTCTTCTGCCAGCATCATAAATGGGCTGCGTTGTACCAGT
+position: -589195 
IIIIIIIIIIIIIIIIIIIIIIIIIIIIIIIIIIIIIIIIIIIIIIIIII
@ read 11163
TCGTCGGTAAATTGTTTACCCGCTTTCATTGGTCCAACGGTATGAGAACT
+position: -1961566 
IIIIIIIIIIIIIIIIIIIIIIIIIIIIIIIIIIIIIIIIIIIIIIIIII
@ read 11164
GCACATCGACAATGGCATTAAACAAAATGGTTAAAGCACCAACCAGGATG
+position: -3778025 
IIIIIIIIIIIIIIIIIIIIIIIIIIIIIIIIIIIIIIIIIIIIIIIIII
@ read 11165
AAGTCTGCGCCAACGTGGCCGATGGTCAGAACCCCGTGGTTAGCGCCCCA
+position: -1954034 
IIIIIIIIIIIIIIIIIIIIIIIIIIIIIIIIIIIIIIIIIIIIIIIIII
@ read 11166
GTGAATTTAACCTGATCACCAGCTTTCAGAAAACCTGTAACGCTGGCTGT
+position: 2861815 
IIIIIIIIIIIIIIIIIIIIIIIIIIIIIIIIIIIIIIIIIIIIIIIIII
@ read 11167
ACGTAGCGTTTCAGGGATCGTTTGCCTGCATTACCGTAGGCTTGATAGTT
+position: 507592 
IIIIIIIIIIIIIIIIIIIIIIIIIIIIIIIIIIIIIIIIIIIIIIIIII
@ read 11168
ACAAACTGCGAAAAGGAACCGTCGCGAGGAAATACTTCAGTCTCTGGCGC
+position: 4337626 
IIIIIIIIIIIIIIIIIIIIIIIIIIIIIIIIIIIIIIIIIIIIIIIIII
@ read 11169
GTATTTCTGCCGGTCTGGTGACGCTGGCCGTGCTGTTACGTCGCTTCTAC
+position: 4878629 
IIIIIIIIIIIIIIIIIIIIIIIIIIIIIIIIIIIIIIIIIIIIIIIIII
@ read 11170
AGTGGTCAATGACCAGGTCGACCGGTGAGAGCGGGTTAACCTTTGCAGTA
+position: -3699800 
IIIIIIIIIIIIIIIIIIIIIIIIIIIIIIIIIIIIIIIIIIIIIIIIII
@ read 11171
GTTCACCCGCGCGGCCTGCGGCATACAGACGACCACCGGTCGCGCCATAC
+position: -1412013 
IIIIIIIIIIIIIIIIIIIIIIIIIIIIIIIIIIIIIIIIIIIIIIIIII
@ read 11172
CTTCCCATGAGTGCGTTAAATAAGAAAAGTTTTCTTACTTACCTGAAAGA
+position: -2645139 
IIIIIIIIIIIIIIIIIIIIIIIIIIIIIIIIIIIIIIIIIIIIIIIIII
@ read 11173
GTAAGGGATATAAAGCGAACGCTGTTTTTTTGTTTTTGGTTCCATGTCAC
+position: 1767918 
IIIIIIIIIIIIIIIIIIIIIIIIIIIIIIIIIIIIIIIIIIIIIIIIII
@ read 11174
GCGAATGGAATAAAGAATAACAATGCAGAAAATATATAAAAGGGAATCGC
+position: -264012 
IIIIIIIIIIIIIIIIIIIIIIIIIIIIIIIIIIIIIIIIIIIIIIIIII
@ read 11175
GGCAGGGCCATCCATCCACACCAGTGGTTGCTGCAAAAGCGTAATCTTCA
+position: 271498 
IIIIIIIIIIIIIIIIIIIIIIIIIIIIIIIIIIIIIIIIIIIIIIIIII
@ read 11176
CAGGCTGACGCTAATCTTTTTAATTCTGGCCTCGGTGACCTGGCTGCTTT
+position: 3670057 
IIIIIIIIIIIIIIIIIIIIIIIIIIIIIIIIIIIIIIIIIIIIIIIIII
@ read 11177
TAATATTGCCCCCGGCGCAATGCCATTCACCCGAATATTTTTTTCACCCA
+position: 1959026 
IIIIIIIIIIIIIIIIIIIIIIIIIIIIIIIIIIIIIIIIIIIIIIIIII
@ read 11178
CCTGGTATCTGATGGCTCGCGCAGAAAAACAGCGGATACGCGATATCCAG
+position: 963082 
IIIIIIIIIIIIIIIIIIIIIIIIIIIIIIIIIIIIIIIIIIIIIIIIII
@ read 11179
GACAACGTCCACCGACACACACCAATAACGAAATTCCAGGGGAAGAGATA
+position: 298616 
IIIIIIIIIIIIIIIIIIIIIIIIIIIIIIIIIIIIIIIIIIIIIIIIII
@ read 11180
AACCCGCTGAATAATTTTTAGCGAGTATACCTGTAAACGCCGTGGGTGTA
+position: -4866133 
IIIIIIIIIIIIIIIIIIIIIIIIIIIIIIIIIIIIIIIIIIIIIIIIII
@ read 11181
CGAAAGCACGTTCACCGCGCTACGTCCGTTCTCGGTTAACCCGCCGAGCA
+position: -549310 
IIIIIIIIIIIIIIIIIIIIIIIIIIIIIIIIIIIIIIIIIIIIIIIIII
@ read 11182
ATGTCCCGGATAACAAACTGATGTGGTACGTCATTATCCATCTGACGTTT
+position: -1626587 
IIIIIIIIIIIIIIIIIIIIIIIIIIIIIIIIIIIIIIIIIIIIIIIIII
@ read 11183
ATGAATTTCCGCCACCTGCTCGAGCAGCATCAACTGGCCCGTCAATTGTT
+position: 2092772 
IIIIIIIIIIIIIIIIIIIIIIIIIIIIIIIIIIIIIIIIIIIIIIIIII
@ read 11184
TGTTGCCGTCATTGAAGCATCGGCACTGGCACCGGATGGTCGAGTCTGGT
+position: 3458359 
IIIIIIIIIIIIIIIIIIIIIIIIIIIIIIIIIIIIIIIIIIIIIIIIII
@ read 11185
ATCACCACAACCTGACCACCGTCCCCTTCGTCTGCCGTGCTGATCTCCTG
+position: -4416991 
IIIIIIIIIIIIIIIIIIIIIIIIIIIIIIIIIIIIIIIIIIIIIIIIII
@ read 11186
GGTTAAAGACGTTTGATGACGTGGACGATAGCGGAAAGCCCGGTCATTTG
+position: 79204 
IIIIIIIIIIIIIIIIIIIIIIIIIIIIIIIIIIIIIIIIIIIIIIIIII
@ read 11187
GGATGGCACCGATTTCAACGCAGTGGCGGTAAAAGCGAATCTGGACCGGG
+position: 934926 
IIIIIIIIIIIIIIIIIIIIIIIIIIIIIIIIIIIIIIIIIIIIIIIIII
@ read 11188
GCGTTGCTTCAGCATAAAATGACACCTCGTTATTTTGTCATCTGCACGTA
+position: -3218737 
IIIIIIIIIIIIIIIIIIIIIIIIIIIIIIIIIIIIIIIIIIIIIIIIII
@ read 11189
GGTAACAGGCTCTGGTGCACGCATCAGGGCATCCCGAATCGCCAGAAACG
+position: -5248102 
IIIIIIIIIIIIIIIIIIIIIIIIIIIIIIIIIIIIIIIIIIIIIIIIII
@ read 11190
CAGTTTATGTACACTAAATTTGTGATCGTTTGCGATGATGACGTCAACGC
+position: 4606493 
IIIIIIIIIIIIIIIIIIIIIIIIIIIIIIIIIIIIIIIIIIIIIIIIII
@ read 11191
CGCGCGAGCAGTATGGCGACGATCAGGTGAAAGTGTATAAATCCTCTTTC
+position: 4161058 
IIIIIIIIIIIIIIIIIIIIIIIIIIIIIIIIIIIIIIIIIIIIIIIIII
@ read 11192
AGCGTTGCGCGATACCTTCATCGACAATTTCTGCCAACCGTTGTAAACGA
+position: -630518 
IIIIIIIIIIIIIIIIIIIIIIIIIIIIIIIIIIIIIIIIIIIIIIIIII
@ read 11193
CGTCCATCCACAGAGTGTACTCATGCCCTGCCCGCTGCCAGGAACGTTCG
+position: -5142875 
IIIIIIIIIIIIIIIIIIIIIIIIIIIIIIIIIIIIIIIIIIIIIIIIII
@ read 11194
TTTTACAGTTTGATCGCGCTAAATACTGCTTCACCACAAGGAATGCAAAT
+position: 3677608 
IIIIIIIIIIIIIIIIIIIIIIIIIIIIIIIIIIIIIIIIIIIIIIIIII
@ read 11195
GTATGAACTATCGGGTCAGCGAAGGGCCGTTACAAGGGATGAATTTCTTT
+position: -3324374 
IIIIIIIIIIIIIIIIIIIIIIIIIIIIIIIIIIIIIIIIIIIIIIIIII
@ read 11196
AACGCCTGAACTTTTGTGATTTTGAATTCGAATGGAAGGGATTAAAAAAG
+position: 269108 
IIIIIIIIIIIIIIIIIIIIIIIIIIIIIIIIIIIIIIIIIIIIIIIIII
@ read 11197
CGCTTAACAATGGCTTTTCTGGCCATTTCATCGGGGAAACTATCCCACGG
+position: 1144326 
IIIIIIIIIIIIIIIIIIIIIIIIIIIIIIIIIIIIIIIIIIIIIIIIII
@ read 11198
GGATCATCGTCTGTCAGGTCTTTTATCTGCTTCTCAAGACGCTTCAGCTC
+position: 2827920 
IIIIIIIIIIIIIIIIIIIIIIIIIIIIIIIIIIIIIIIIIIIIIIIIII
@ read 11199
GACCTGTCTAAACAGGCTGTTGCTTACCGTCAGATCTCCCTGCTGCTCCG
+position: -782077 
IIIIIIIIIIIIIIIIIIIIIIIIIIIIIIIIIIIIIIIIIIIIIIIIII
@ read 11200
TTCAGACCAGTGGTGGATATCTTCCGCCATCGTGCGTTCCACGCCGACGG
+position: -4994744 
IIIIIIIIIIIIIIIIIIIIIIIIIIIIIIIIIIIIIIIIIIIIIIIIII
@ read 11201
CAAACTGCCATTATCGCCGGAGGATGCCCGCTGTTCTTCGTCAACATTAT
+position: -5235237 
IIIIIIIIIIIIIIIIIIIIIIIIIIIIIIIIIIIIIIIIIIIIIIIIII
@ read 11202
CCGGAACGTTCCAGGCAAACGCCAGAGAACGCCCCACGGTTGCGCCAACC
+position: 3708414 
IIIIIIIIIIIIIIIIIIIIIIIIIIIIIIIIIIIIIIIIIIIIIIIIII
@ read 11203
AGGCCCGGCATAACGTTCAAATACCGCGATAGCGCGAGGGATCTCCATCG
+position: 1667349 
IIIIIIIIIIIIIIIIIIIIIIIIIIIIIIIIIIIIIIIIIIIIIIIIII
@ read 11204
TTTTCATACGCGGAACAATATGAGTCCGACAGTGGTCGCCTAATTCAACC
+position: -1758212 
IIIIIIIIIIIIIIIIIIIIIIIIIIIIIIIIIIIIIIIIIIIIIIIIII
@ read 11205
TGACAATGCGTGCAATAGCGGCAAAGTGATGATAGATTGTGCAGTCTGCA
+position: 3507461 
IIIIIIIIIIIIIIIIIIIIIIIIIIIIIIIIIIIIIIIIIIIIIIIIII
@ read 11206
ACTGGCTTTGTTGCATTTTGCATAACAAATGCGAGGACGTTTCCAGATAC
+position: -2177895 
IIIIIIIIIIIIIIIIIIIIIIIIIIIIIIIIIIIIIIIIIIIIIIIIII
@ read 11207
TGACGCTGTTTTTTGCCAGCGGGATGAACTGGACGGTGACGTTACTGGGT
+position: -4912063 
IIIIIIIIIIIIIIIIIIIIIIIIIIIIIIIIIIIIIIIIIIIIIIIIII
@ read 11208
ACACCAGCCCCAGCAGGACGAGGAATATCCCGGCTGACATCCAGAAGATC
+position: -2083653 
IIIIIIIIIIIIIIIIIIIIIIIIIIIIIIIIIIIIIIIIIIIIIIIIII
@ read 11209
AGCCTATCGAGGTGAAGCATGTTTAAACAGAACGAAAAATCTATCGCTCA
+position: 2297712 
IIIIIIIIIIIIIIIIIIIIIIIIIIIIIIIIIIIIIIIIIIIIIIIIII
@ read 11210
CAGTTGTGCACCACGCGATGACCGTAAAGTTCGCGTGATGGCAGCCGATT
+position: -4469061 
IIIIIIIIIIIIIIIIIIIIIIIIIIIIIIIIIIIIIIIIIIIIIIIIII
@ read 11211
CATTAAGGACCTTCAATCAAAATTATGTACCAGATGCGGGCAGACAAAAT
+position: 1916943 
IIIIIIIIIIIIIIIIIIIIIIIIIIIIIIIIIIIIIIIIIIIIIIIIII
@ read 11212
AGCGCCAAAATTATTTTTCTGGTGGTGATGCTGGTATTGCTACTACCGCA
+position: 2339768 
IIIIIIIIIIIIIIIIIIIIIIIIIIIIIIIIIIIIIIIIIIIIIIIIII
@ read 11213
CTGCCAGTGTAATCACTAACGTCGCTAACGGTGCAATCTCTGCTGCCAGC
+position: 4301072 
IIIIIIIIIIIIIIIIIIIIIIIIIIIIIIIIIIIIIIIIIIIIIIIIII
@ read 11214
AGCATTGGCATAACTGAAGGACGTAATCAGCCCCAGCGCGTCCGTAAACT
+position: -3725034 
IIIIIIIIIIIIIIIIIIIIIIIIIIIIIIIIIIIIIIIIIIIIIIIIII
@ read 11215
TGCCTGGACATATGAACGTATTGCTGGCTGAAGCAAAAGTACCGTATGAC
+position: -3340627 
IIIIIIIIIIIIIIIIIIIIIIIIIIIIIIIIIIIIIIIIIIIIIIIIII
@ read 11216
GGCGAATAAATGCCGTCGCCAGAAAATGTTTTATTTGTTCGATACCGGCA
+position: 4666682 
IIIIIIIIIIIIIIIIIIIIIIIIIIIIIIIIIIIIIIIIIIIIIIIIII
@ read 11217
TTCAGATTGCGGACCACATCAACGTCAAAATGCTCGAATAATGAACGCCG
+position: -1763651 
IIIIIIIIIIIIIIIIIIIIIIIIIIIIIIIIIIIIIIIIIIIIIIIIII
@ read 11218
TGCCGGTATCAGCACCGGTGGTCGTGTGCTGGCGGTGAGCAGCCAGGCCC
+position: -3018234 
IIIIIIIIIIIIIIIIIIIIIIIIIIIIIIIIIIIIIIIIIIIIIIIIII
@ read 11219
AGCCCTGCCCCTGTACGGGCGTTTTTCGCAGTTTCATAAAAACTCCTGCT
+position: -4968275 
IIIIIIIIIIIIIIIIIIIIIIIIIIIIIIIIIIIIIIIIIIIIIIIIII
@ read 11220
GTCGGCGTGCGCTTAGGCGTGAAGCAAACGGGCTGCGCGGGCTTTGGCTA
+position: -3251949 
IIIIIIIIIIIIIIIIIIIIIIIIIIIIIIIIIIIIIIIIIIIIIIIIII
@ read 11221
GTGCTGCGGATTTTGCGTGAGAGTATTGCCAGTATTTAATGCTGGATAGC
+position: -1288516 
IIIIIIIIIIIIIIIIIIIIIIIIIIIIIIIIIIIIIIIIIIIIIIIIII
@ read 11222
GTATCCGTGAAGCAGAGCAGGATCGTCAGATGAACATACTGACGGGGGCT
+position: -3398859 
IIIIIIIIIIIIIIIIIIIIIIIIIIIIIIIIIIIIIIIIIIIIIIIIII
@ read 11223
CGAGACGGAGAAAATGCTGGCTGATTCTGGCATCGTTTACACCCTGCTGC
+position: -212000 
IIIIIIIIIIIIIIIIIIIIIIIIIIIIIIIIIIIIIIIIIIIIIIIIII
@ read 11224
GCAACTTATAACGCGTTGTTAAATCGTGCAAAGGCAGAAGGGAAATCAAT
+position: 297404 
IIIIIIIIIIIIIIIIIIIIIIIIIIIIIIIIIIIIIIIIIIIIIIIIII
@ read 11225
TTGTCTTCCCGCGGACCTCGGGAGCAATTGCGGTAACCTGAGCAATATGT
+position: 1111075 
IIIIIIIIIIIIIIIIIIIIIIIIIIIIIIIIIIIIIIIIIIIIIIIIII
@ read 11226
CGATGAAATGCACGAGCGCTCCCATGCCTATCACCCTTCCGTCCCGCCAG
+position: -3502670 
IIIIIIIIIIIIIIIIIIIIIIIIIIIIIIIIIIIIIIIIIIIIIIIIII
@ read 11227
ATCGACGTGATGGCGGTTTTTCGCTGCTGTATGCTGCGGGCAATATCGGT
+position: -341218 
IIIIIIIIIIIIIIIIIIIIIIIIIIIIIIIIIIIIIIIIIIIIIIIIII
@ read 11228
TTCTTATGGTGTGTAGCGTATGGTCTGTATGTCATTATTCTTTTATGCTA
+position: 1230151 
IIIIIIIIIIIIIIIIIIIIIIIIIIIIIIIIIIIIIIIIIIIIIIIIII
@ read 11229
CGTCGCCAACGGTTCTATTTTCCAGTCTGCTCAGCCGATTAACTATGGCT
+position: 1348367 
IIIIIIIIIIIIIIIIIIIIIIIIIIIIIIIIIIIIIIIIIIIIIIIIII
@ read 11230
GAAACCATTAAGCAGGATAAATAATACAACCAGTAGCCAGACAGAGCCTG
+position: 513286 
IIIIIIIIIIIIIIIIIIIIIIIIIIIIIIIIIIIIIIIIIIIIIIIIII
@ read 11231
ATTCATGTGGTTTCCAACCAGCCGCGCCATCAGCAGGCAGCTGACAATAA
+position: 3749960 
IIIIIIIIIIIIIIIIIIIIIIIIIIIIIIIIIIIIIIIIIIIIIIIIII
@ read 11232
CAAAGTCGATAAATGATTTCAGCCAACGCATATACCACTGTTGGCTTATT
+position: 3361954 
IIIIIIIIIIIIIIIIIIIIIIIIIIIIIIIIIIIIIIIIIIIIIIIIII
@ read 11233
GTTTAATTATGGCTACGATGGTCACAGCAATTCTGGCATCTTCAACTGTA
+position: -2383025 
IIIIIIIIIIIIIIIIIIIIIIIIIIIIIIIIIIIIIIIIIIIIIIIIII
@ read 11234
GCCAACGGCGGTGGCCTGTTCGGTATTCAATCGCAACCGCTCACCAGAAA
+position: 4704133 
IIIIIIIIIIIIIIIIIIIIIIIIIIIIIIIIIIIIIIIIIIIIIIIIII
@ read 11235
TGGCGAAAATGGTCAGCGATATGCTGTTTCTCGCTCAGGCCGATAACAAC
+position: -4661105 
IIIIIIIIIIIIIIIIIIIIIIIIIIIIIIIIIIIIIIIIIIIIIIIIII
@ read 11236
TGATCGTGAGTAACGTAGAGTGAAGTCGTTTTCAGGCGACGGTGCAGCTG
+position: 4075891 
IIIIIIIIIIIIIIIIIIIIIIIIIIIIIIIIIIIIIIIIIIIIIIIIII
@ read 11237
TCAGTAATCCCTTCGATGATCCACAGGGAGCGTTTTACATTTTGCGCAAT
+position: 638384 
IIIIIIIIIIIIIIIIIIIIIIIIIIIIIIIIIIIIIIIIIIIIIIIIII
@ read 11238
GCTTAAGAACACCCTCCTGGCGTCGGCACTGCTTTCTGCTACGGCATTCT
+position: 1940171 
IIIIIIIIIIIIIIIIIIIIIIIIIIIIIIIIIIIIIIIIIIIIIIIIII
@ read 11239
TTAAAAATAATTTTCTTTTTTAGCACCATTTGTATAATCTGCGCCCCGTT
+position: -1046244 
IIIIIIIIIIIIIIIIIIIIIIIIIIIIIIIIIIIIIIIIIIIIIIIIII
@ read 11240
GATACCCCGCCATGAACATTCTGCTGGCCATGGTTGATAATATGAGTGTT
+position: 3162348 
IIIIIIIIIIIIIIIIIIIIIIIIIIIIIIIIIIIIIIIIIIIIIIIIII
@ read 11241
TACAGGTGGTGGTGTTATCCGGGATCGTCTGGGTAGTGACGGGCACTCTG
+position: -2875858 
IIIIIIIIIIIIIIIIIIIIIIIIIIIIIIIIIIIIIIIIIIIIIIIIII
@ read 11242
CGGCGCGCGGGTACCGGTGGCGTGGCTGGAATCCAACGAAACCTCCTGCA
+position: 388749 
IIIIIIIIIIIIIIIIIIIIIIIIIIIIIIIIIIIIIIIIIIIIIIIIII
@ read 11243
CATTAACCGTGTCGCCTGTGCGCACCGGCATACTGAGGAGGGCCGCACCA
+position: -5080317 
IIIIIIIIIIIIIIIIIIIIIIIIIIIIIIIIIIIIIIIIIIIIIIIIII
@ read 11244
TGGCATCCCTGAGCGAGCTGCAGAACCGCCCATCCGGGACAATACGTATT
+position: 1633892 
IIIIIIIIIIIIIIIIIIIIIIIIIIIIIIIIIIIIIIIIIIIIIIIIII
@ read 11245
TGTGAAGGTGCCTGTACTATTCGCGATGAGCACGGCGCGGTAACTATCGG
+position: -2300713 
IIIIIIIIIIIIIIIIIIIIIIIIIIIIIIIIIIIIIIIIIIIIIIIIII
@ read 11246
TCACGTTAGTCTCTCCGTGTTAATTGACTTGCCCAAAATTCAGGACCTCT
+position: 3461266 
IIIIIIIIIIIIIIIIIIIIIIIIIIIIIIIIIIIIIIIIIIIIIIIIII
@ read 11247
GGTTCGGGTCGCGCTTGTTGATATAGCCAGAGAGCAGGCAGCGACCGGAG
+position: -2715664 
IIIIIIIIIIIIIIIIIIIIIIIIIIIIIIIIIIIIIIIIIIIIIIIIII
@ read 11248
TCATTTTTGCCGGATACACCAGCGTGCGCACACGCACTTCGCCATCGCTA
+position: 668042 
IIIIIIIIIIIIIIIIIIIIIIIIIIIIIIIIIIIIIIIIIIIIIIIIII
@ read 11249
GGTGTGAATGGCGGTTTTCAGTTCAGTCTCAGAAGGGAAAATCAGTGTGG
+position: 3577684 
IIIIIIIIIIIIIIIIIIIIIIIIIIIIIIIIIIIIIIIIIIIIIIIIII
@ read 11250
ATTGCCAGGGGATGTTATGGAAACTTTCCTTTCCCTTCGTCATATCAACA
+position: 375158 
IIIIIIIIIIIIIIIIIIIIIIIIIIIIIIIIIIIIIIIIIIIIIIIIII
@ read 11251
GAAAATCTTACCTTCGTATTAACGCTACATGACGGTAGCAAATGTGAGTT
+position: -274101 
IIIIIIIIIIIIIIIIIIIIIIIIIIIIIIIIIIIIIIIIIIIIIIIIII
@ read 11252
CGCTCACCTGCGCCTGATTGAGTTGCAATAGCTGCAAACTTTCTTCGACC
+position: -368679 
IIIIIIIIIIIIIIIIIIIIIIIIIIIIIIIIIIIIIIIIIIIIIIIIII
@ read 11253
AACCAGCTGCGTGCGGTAATGAGCGATGCTCGTCTGAGTGAAGCGCGTGA
+position: 460383 
IIIIIIIIIIIIIIIIIIIIIIIIIIIIIIIIIIIIIIIIIIIIIIIIII
@ read 11254
GGTGTATGTTTCCTCTTTGCGCCGAAGTATCACACCGGATTCCGCCACGC
+position: -3713626 
IIIIIIIIIIIIIIIIIIIIIIIIIIIIIIIIIIIIIIIIIIIIIIIIII
@ read 11255
AAAGAAGTATACCTTTTTCCCCTTCATTCATTACTTTCATTAATGACATT
+position: -1727947 
IIIIIIIIIIIIIIIIIIIIIIIIIIIIIIIIIIIIIIIIIIIIIIIIII
@ read 11256
TCTGCCCACTGCGCAAGAAGCGTCGCCCAGCTGTCCGGTTGCATTTGCGA
+position: 4633896 
IIIIIIIIIIIIIIIIIIIIIIIIIIIIIIIIIIIIIIIIIIIIIIIIII
@ read 11257
ATCGACCTGTCAAAAGAAGTTGTTGGTCTGAACTTTATTCTCTGGTTAAT
+position: -1052371 
IIIIIIIIIIIIIIIIIIIIIIIIIIIIIIIIIIIIIIIIIIIIIIIIII
@ read 11258
TTTGCCGGAGCCGTTGCCAGAATTTCCACCTCATCGCCAACGCGAATCAC
+position: 1073507 
IIIIIIIIIIIIIIIIIIIIIIIIIIIIIIIIIIIIIIIIIIIIIIIIII
@ read 11259
TCATAACGTTCCTCCAGAAAATCGGGGATGGTGGCAATGCCGCGCTTCAG
+position: 4431167 
IIIIIIIIIIIIIIIIIIIIIIIIIIIIIIIIIIIIIIIIIIIIIIIIII
@ read 11260
ACCGTTAAAGCAGCCGCTATCTGTGCTGAACGTGGTATCGCAACTTGCGT
+position: 2794118 
IIIIIIIIIIIIIIIIIIIIIIIIIIIIIIIIIIIIIIIIIIIIIIIIII
@ read 11261
GAGTTTTTTGGCTGTTTTAGCGCCATCGTTCTTGTAGATATTACGCAGTT
+position: -1765033 
IIIIIIIIIIIIIIIIIIIIIIIIIIIIIIIIIIIIIIIIIIIIIIIIII
@ read 11262
TTCTTTGATCCAGTCACCGGGAATAAAGCCTGGCTTGCCAACGGCAACGA
+position: 591041 
IIIIIIIIIIIIIIIIIIIIIIIIIIIIIIIIIIIIIIIIIIIIIIIIII
@ read 11263
TAATAGCGGCAAGGCCAAACGGGTTGTCGTTTCCCTTGGTCCACAAGGAG
+position: 2106281 
IIIIIIIIIIIIIIIIIIIIIIIIIIIIIIIIIIIIIIIIIIIIIIIIII
@ read 11264
AGATCAATCTGGACGCTCTTATTATTTATGCCAATGGCATCTTTATTATG
+position: -278602 
IIIIIIIIIIIIIIIIIIIIIIIIIIIIIIIIIIIIIIIIIIIIIIIIII
@ read 11265
CGGGCAGTCGAACCTGCAGGCGCAATGCTTCGTGACGCACCAGCGGGACA
+position: 2351318 
IIIIIIIIIIIIIIIIIIIIIIIIIIIIIIIIIIIIIIIIIIIIIIIIII
@ read 11266
ATATCTGCCAGAAGCTGTACGAAACGCACAAGCTAATCACTTATCCGCGT
+position: -3131386 
IIIIIIIIIIIIIIIIIIIIIIIIIIIIIIIIIIIIIIIIIIIIIIIIII
@ read 11267
CGGCGCTTACACCGTCGCGAGCTGGCTTATCTCTCCGCTGATGATTTGCG
+position: 1044986 
IIIIIIIIIIIIIIIIIIIIIIIIIIIIIIIIIIIIIIIIIIIIIIIIII
@ read 11268
AGCCAGCCCATCACGCTGGACGAGCAAACGCAAAAGATGAAGCAGCATTT
+position: 3003822 
IIIIIIIIIIIIIIIIIIIIIIIIIIIIIIIIIIIIIIIIIIIIIIIIII
@ read 11269
AGATCCCGGTGTACTACAGCCATCTGAATACCGGTCGCCCGTATAATGCC
+position: -2662676 
IIIIIIIIIIIIIIIIIIIIIIIIIIIIIIIIIIIIIIIIIIIIIIIIII
@ read 11270
ACACCAGACTAATGACGACGGCGAAACAGAATGGATTCATTTTACAGGCA
+position: 4406044 
IIIIIIIIIIIIIIIIIIIIIIIIIIIIIIIIIIIIIIIIIIIIIIIIII
@ read 11271
TGACCGCACAGAAAGTGATCGTCAGCGAAGCTGGCGCGTCGGTTTACTCG
+position: 4023589 
IIIIIIIIIIIIIIIIIIIIIIIIIIIIIIIIIIIIIIIIIIIIIIIIII
@ read 11272
GTTTGGCATCCCGCGTCAGAGTCAGTTTGCAGATGCCATTTCACAGCGAA
+position: -3992540 
IIIIIIIIIIIIIIIIIIIIIIIIIIIIIIIIIIIIIIIIIIIIIIIIII
@ read 11273
CGACCAGAGCGTTTTGTTCTGCAGCTGGTCTGTGGTGCTGTCCGGCGTCA
+position: 2260299 
IIIIIIIIIIIIIIIIIIIIIIIIIIIIIIIIIIIIIIIIIIIIIIIIII
@ read 11274
AAAGAAGCTAATCTGTAAACGCAGGTCATTCAGGCTTACATCGAGAGTGG
+position: 4938752 
IIIIIIIIIIIIIIIIIIIIIIIIIIIIIIIIIIIIIIIIIIIIIIIIII
@ read 11275
CGGCTGTGGCTGGCAGGGCTGCCATGTCTGGCATTGCTGGGTTGCGTGCA
+position: -2195757 
IIIIIIIIIIIIIIIIIIIIIIIIIIIIIIIIIIIIIIIIIIIIIIIIII
@ read 11276
TGGTGGCAGTGATATCGGGTGCCAGTTGCCTCTATCTGGTACGCAGAGTG
+position: 941266 
IIIIIIIIIIIIIIIIIIIIIIIIIIIIIIIIIIIIIIIIIIIIIIIIII
@ read 11277
ATGGCGGTGTCGATCAGCATAAAACCGGTTAACGGATTGGAATCATCGAG
+position: 4220705 
IIIIIIIIIIIIIIIIIIIIIIIIIIIIIIIIIIIIIIIIIIIIIIIIII
@ read 11278
GGATGTCAGTAGCACGTTTTCCTGATTTAACCGTGTCACATATGCAAAAA
+position: 1842194 
IIIIIIIIIIIIIIIIIIIIIIIIIIIIIIIIIIIIIIIIIIIIIIIIII
@ read 11279
AAAATCTTTGATATCGCCGCCCTTTTTGGTCAGCAGGCGCGTACCGACCA
+position: 711624 
IIIIIIIIIIIIIIIIIIIIIIIIIIIIIIIIIIIIIIIIIIIIIIIIII
@ read 11280
GCGCTCACGGCCACCACACTGATTTTCCCTTCTGAGACCGGACTGAAACC
+position: -886465 
IIIIIIIIIIIIIIIIIIIIIIIIIIIIIIIIIIIIIIIIIIIIIIIIII
@ read 11281
GGCTATTTCTAATCCATACCGCAGTCTGTTTAGCATCAGCGGGATAAATA
+position: -4684573 
IIIIIIIIIIIIIIIIIIIIIIIIIIIIIIIIIIIIIIIIIIIIIIIIII
@ read 11282
CCAGTCACCTTTGGTAAAACCTTCCCAGGCTGTGGCTAACTTTTCATTAA
+position: 1018767 
IIIIIIIIIIIIIIIIIIIIIIIIIIIIIIIIIIIIIIIIIIIIIIIIII
@ read 11283
AGGTTTCACCAATACCAAACCAGATCACCATCAGCGGCAAATAAGCCAGC
+position: -4856829 
IIIIIIIIIIIIIIIIIIIIIIIIIIIIIIIIIIIIIIIIIIIIIIIIII
@ read 11284
ATGGCGGGCTACGTGACCGGGGCCATGTTTATTATGGCGATCAGCGCCTG
+position: 1105018 
IIIIIIIIIIIIIIIIIIIIIIIIIIIIIIIIIIIIIIIIIIIIIIIIII
@ read 11285
GTTTACCGGGCCTACAATATCCTCCCCTGTAGGTCGGATAAGCGAAGCGC
+position: -3793434 
IIIIIIIIIIIIIIIIIIIIIIIIIIIIIIIIIIIIIIIIIIIIIIIIII
@ read 11286
GGCCGAGAATTTTATCGACTTCGTTGTCACGGCCAGTCAGGAACATCAAC
+position: 5276066 
IIIIIIIIIIIIIIIIIIIIIIIIIIIIIIIIIIIIIIIIIIIIIIIIII
@ read 11287
CGGGCTGCATCGGCATTTTACTTGGCTTAATTAACGCCTTACTGGTTAAT
+position: 376934 
IIIIIIIIIIIIIIIIIIIIIIIIIIIIIIIIIIIIIIIIIIIIIIIIII
@ read 11288
GCAGGGCGTAACCAAAGAAGTTATCCCGCCGTACTACTCGGTGAAAGAAG
+position: 35368 
IIIIIIIIIIIIIIIIIIIIIIIIIIIIIIIIIIIIIIIIIIIIIIIIII
@ read 11289
GCTCACTGGCGGCGGTGGAGTGGCGAGATGAGCGAAATTGCGTCTGGTGT
+position: 1091440 
IIIIIIIIIIIIIIIIIIIIIIIIIIIIIIIIIIIIIIIIIIIIIIIIII
@ read 11290
GGCAACCGGAATAGAAACGTACTGTGCATCAGGAAAAATTTCCCGAAATC
+position: 3776266 
IIIIIIIIIIIIIIIIIIIIIIIIIIIIIIIIIIIIIIIIIIIIIIIIII
@ read 11291
ATCACCCACTGCATGTCATGACCACGTGCGGTGCCAAAGAGTACGAATGC
+position: 5193155 
IIIIIIIIIIIIIIIIIIIIIIIIIIIIIIIIIIIIIIIIIIIIIIIIII
@ read 11292
CGTTAATTACTTCGTTAAACTCCTGCCAGTCGATCTCACCAAAGCGGTAG
+position: -3605544 
IIIIIIIIIIIIIIIIIIIIIIIIIIIIIIIIIIIIIIIIIIIIIIIIII
@ read 11293
TCAGCCTTTCCTGCATTTAGAACGTGAAGTACGTAAAGCTGTAAAAGAAC
+position: -3120374 
IIIIIIIIIIIIIIIIIIIIIIIIIIIIIIIIIIIIIIIIIIIIIIIIII
@ read 11294
GATGCAGCAGGTCGTTAAGCCAGTTTTTCTCTTCCGGGTTGGCGAAGATC
+position: 113256 
IIIIIIIIIIIIIIIIIIIIIIIIIIIIIIIIIIIIIIIIIIIIIIIIII
@ read 11295
TGCGGAGCCGATTCGTCCTGAGGAACGCTTTCAGCCTCACGCATGGCTGC
+position: 1875753 
IIIIIIIIIIIIIIIIIIIIIIIIIIIIIIIIIIIIIIIIIIIIIIIIII
@ read 11296
CGCTGGAAAATCGCCACCGCCGAAAACGGCTGGATAAAACGTTGTTCACT
+position: 4228927 
IIIIIIIIIIIIIIIIIIIIIIIIIIIIIIIIIIIIIIIIIIIIIIIIII
@ read 11297
AGTTTCGGCAGGTCGAGATTTTCATAAGGCACACCCGTCAGTACCAGAAC
+position: 3646313 
IIIIIIIIIIIIIIIIIIIIIIIIIIIIIIIIIIIIIIIIIIIIIIIIII
@ read 11298
TTAAAGAGGGTAACGCGATAGTGTTGTTGATTTTTCCCGAATCTGTGGTA
+position: 1523012 
IIIIIIIIIIIIIIIIIIIIIIIIIIIIIIIIIIIIIIIIIIIIIIIIII
@ read 11299
ATACTACGCAGCACGCCAGAAAACCACGGGGCAAGCCCGGCGATGATAAA
+position: -4881463 
IIIIIIIIIIIIIIIIIIIIIIIIIIIIIIIIIIIIIIIIIIIIIIIIII
@ read 11300
CACCTGCATAAAAGAAGGTACACCCTGGGTTAATGCCATATCGATACGCG
+position: -767639 
IIIIIIIIIIIIIIIIIIIIIIIIIIIIIIIIIIIIIIIIIIIIIIIIII
@ read 11301
AAAAAAGCAAAAGCACATAGATAAGGGATATACATCCCCAGCATTTTGAC
+position: 3828297 
IIIIIIIIIIIIIIIIIIIIIIIIIIIIIIIIIIIIIIIIIIIIIIIIII
@ read 11302
ATCGGTAACCCGTACAACCTCGGGCAGACCATTACCCAGGGGATTATTAG
+position: 3882233 
IIIIIIIIIIIIIIIIIIIIIIIIIIIIIIIIIIIIIIIIIIIIIIIIII
@ read 11303
CATCGCGACAGTGCATAAATACCGGCATGTTTAAATCTGCGGCAATGCGT
+position: -673396 
IIIIIIIIIIIIIIIIIIIIIIIIIIIIIIIIIIIIIIIIIIIIIIIIII
@ read 11304
ACCTGCAAAATCAGCAGTGGCAGACGATCATGAAAAACCTTGCTCCGTTC
+position: -2419868 
IIIIIIIIIIIIIIIIIIIIIIIIIIIIIIIIIIIIIIIIIIIIIIIIII
@ read 11305
TGCGCCCGCGTTCGGGTGGCGCACCATGTTTTGCAGCATGGTGCGGGTGT
+position: 3740482 
IIIIIIIIIIIIIIIIIIIIIIIIIIIIIIIIIIIIIIIIIIIIIIIIII
@ read 11306
GGCTGCGCTTGCCGGAGCTGCCGTTCTTATCTGGAAATACTGGGATCCCA
+position: -3192076 
IIIIIIIIIIIIIIIIIIIIIIIIIIIIIIIIIIIIIIIIIIIIIIIIII
@ read 11307
CAGAGTGCCGATGCAGCCCTGCTGCCTGCGTTGCGTCTGGGGAATGCCCG
+position: 1535696 
IIIIIIIIIIIIIIIIIIIIIIIIIIIIIIIIIIIIIIIIIIIIIIIIII
@ read 11308
GGAAGAAATGGGTAAAGTGCGCGACGCTCTGGAAGCGGCAGGTCTGAAAG
+position: -3027802 
IIIIIIIIIIIIIIIIIIIIIIIIIIIIIIIIIIIIIIIIIIIIIIIIII
@ read 11309
GGCGATACCATGAGCCGATTCATCCCCATAGAATTACACCATGCCAGCCG
+position: -3531167 
IIIIIIIIIIIIIIIIIIIIIIIIIIIIIIIIIIIIIIIIIIIIIIIIII
@ read 11310
CTGCACCTTCTTCTAACAGCAGATCATCGCGCTGCCAGCCTGCAAGTCCA
+position: -2231684 
IIIIIIIIIIIIIIIIIIIIIIIIIIIIIIIIIIIIIIIIIIIIIIIIII
@ read 11311
TTACTGCCCTTGAAGCTCGCGTGATTGGTTGCTTGCTGGAAAAGCAGGTG
+position: 1338842 
IIIIIIIIIIIIIIIIIIIIIIIIIIIIIIIIIIIIIIIIIIIIIIIIII
@ read 11312
TTGCTACGGATACGACCGCGCAATTCTGCCGTGGCAGCCTCGGTAAAGGT
+position: 3341935 
IIIIIIIIIIIIIIIIIIIIIIIIIIIIIIIIIIIIIIIIIIIIIIIIII
@ read 11313
TCCCGCGAACAGAAACTGGCGATCAGTTCCCGCAGCGTGGCGAACATCAT
+position: 1045277 
IIIIIIIIIIIIIIIIIIIIIIIIIIIIIIIIIIIIIIIIIIIIIIIIII
@ read 11314
TGTCGGTCTGCTGACTTCAATTATGGCGTTTATTGTTTCCTTCCTGCCGC
+position: -3496134 
IIIIIIIIIIIIIIIIIIIIIIIIIIIIIIIIIIIIIIIIIIIIIIIIII
@ read 11315
ATACAACCTGCCAACCTCGAATTTAATGCTGAGGGTACACCTGTTTCCCG
+position: 2819933 
IIIIIIIIIIIIIIIIIIIIIIIIIIIIIIIIIIIIIIIIIIIIIIIIII
@ read 11316
TGAATTACTTTTCAGCGGGGCGTTTTCTGCCGGTTGGGTTATTTACCACG
+position: 1768115 
IIIIIIIIIIIIIIIIIIIIIIIIIIIIIIIIIIIIIIIIIIIIIIIIII
@ read 11317
GGCGTTGCCAATGACGCACAACGCCACCAGAAACAACAAGATATGTTTGA
+position: 444351 
IIIIIIIIIIIIIIIIIIIIIIIIIIIIIIIIIIIIIIIIIIIIIIIIII
@ read 11318
CCATATCGCCGCCTATCAGCAAGGTGCACCGTGGCTGGATGCCTTACGCG
+position: 1963348 
IIIIIIIIIIIIIIIIIIIIIIIIIIIIIIIIIIIIIIIIIIIIIIIIII
@ read 11319
TGCCGGAAAATTGTCTGCGCTACTGTGCGCCAGTTGCCGAAGGGGCGTGG
+position: -2269925 
IIIIIIIIIIIIIIIIIIIIIIIIIIIIIIIIIIIIIIIIIIIIIIIIII
@ read 11320
GATAACAATCAGGCGTTTATCGGCCTGATGACCGGGAATGGTGTCGCCAT
+position: -2106132 
IIIIIIIIIIIIIIIIIIIIIIIIIIIIIIIIIIIIIIIIIIIIIIIIII
@ read 11321
CATCTGGCTTGCAGTGTTCCAACAGCAGAGTGGCACCCAGCGCCGCAGCG
+position: 178924 
IIIIIIIIIIIIIIIIIIIIIIIIIIIIIIIIIIIIIIIIIIIIIIIIII
@ read 11322
AGTCTAAAAAATGAGCATGATTTTGTTCTGTAGAAAGAAGCAGTTAAGCT
+position: 3109136 
IIIIIIIIIIIIIIIIIIIIIIIIIIIIIIIIIIIIIIIIIIIIIIIIII
@ read 11323
GATGGCCAGCATGTAGTCCAGTACTGAGAAATAAACTTTGCAAGATATTC
+position: 3556069 
IIIIIIIIIIIIIIIIIIIIIIIIIIIIIIIIIIIIIIIIIIIIIIIIII
@ read 11324
CGGCAGCGTAATCGGGTCGATGGCATAGCTACGACCGGTGGAATCAACAA
+position: 3666062 
IIIIIIIIIIIIIIIIIIIIIIIIIIIIIIIIIIIIIIIIIIIIIIIIII
@ read 11325
TATTAAAATTATCCACTTTTTCTTTTTTCACTTTACCTCCCCTCCCCGCT
+position: -3874321 
IIIIIIIIIIIIIIIIIIIIIIIIIIIIIIIIIIIIIIIIIIIIIIIIII
@ read 11326
CGACTCCGCGCTTGATGCGAGTTTTGTTATGGGGGGAGCTGTTCGTGCGC
+position: -3189349 
IIIIIIIIIIIIIIIIIIIIIIIIIIIIIIIIIIIIIIIIIIIIIIIIII
@ read 11327
TCTTTATGAGCAGCGTAACCGCGCGTGGGAACTGATCAACGATATTCCGG
+position: 2786598 
IIIIIIIIIIIIIIIIIIIIIIIIIIIIIIIIIIIIIIIIIIIIIIIIII
@ read 11328
GCGGTACGTTTGACCCCCAGGCGATGATGTAGCTGGAGTTGTACCAGTCA
+position: -3799446 
IIIIIIIIIIIIIIIIIIIIIIIIIIIIIIIIIIIIIIIIIIIIIIIIII
@ read 11329
CTGGTACTGTCTTGATTACTGGAGTGAGCAACTGGGTCTGGATATCTGTG
+position: 4013033 
IIIIIIIIIIIIIIIIIIIIIIIIIIIIIIIIIIIIIIIIIIIIIIIIII
@ read 11330
TATTTCGCCAGGGCGTGCCGTAATTTAAGCGGTTCGCCGAGCATATTGCT
+position: 2068142 
IIIIIIIIIIIIIIIIIIIIIIIIIIIIIIIIIIIIIIIIIIIIIIIIII
@ read 11331
TTGAACCACCAACCGCTGCCGGTGAAATTGTAGCCGATACCGTACAGGAA
+position: -2351851 
IIIIIIIIIIIIIIIIIIIIIIIIIIIIIIIIIIIIIIIIIIIIIIIIII
@ read 11332
GATAGTTCTGCCGAAAACAGTAGTGAAGTGCTTGCCCGTTGGGAGCAAAT
+position: -1980854 
IIIIIIIIIIIIIIIIIIIIIIIIIIIIIIIIIIIIIIIIIIIIIIIIII
@ read 11333
GATTTTCCAGATGTTCCCGGCAGTACTTTCACTGGTCGCGTTGTATGCGT
+position: -446394 
IIIIIIIIIIIIIIIIIIIIIIIIIIIIIIIIIIIIIIIIIIIIIIIIII
@ read 11334
TATCATCTCAAATAATTATCCATAAGCCGCTCTTATGATTAAAAAAACGC
+position: -4082991 
IIIIIIIIIIIIIIIIIIIIIIIIIIIIIIIIIIIIIIIIIIIIIIIIII
@ read 11335
GTGACTGTTGCAATGGCTGTGAGGGAGAATCTTTAAGCCATTGCGTTTCA
+position: -3565310 
IIIIIIIIIIIIIIIIIIIIIIIIIIIIIIIIIIIIIIIIIIIIIIIIII
@ read 11336
GGGCGCGATTGAGTTTCGCCAGCGGTTCGCCACGCCAGCTAATATTCCCC
+position: -1172351 
IIIIIIIIIIIIIIIIIIIIIIIIIIIIIIIIIIIIIIIIIIIIIIIIII
@ read 11337
GTTGTTTTTGAATAGTTTCGAGTTGACTCTTTAGCTGTGCTTGTTGTTTT
+position: -979920 
IIIIIIIIIIIIIIIIIIIIIIIIIIIIIIIIIIIIIIIIIIIIIIIIII
@ read 11338
GCATACTGGCCTGCAACAGTGCTTCTTCCAGTACACGCGACTGGGCGTTA
+position: -699909 
IIIIIIIIIIIIIIIIIIIIIIIIIIIIIIIIIIIIIIIIIIIIIIIIII
@ read 11339
AGAGGGAGCTGGTTGGCTCATCAAAGGCGATAATTTTGGCGTTACGCGCC
+position: 2334184 
IIIIIIIIIIIIIIIIIIIIIIIIIIIIIIIIIIIIIIIIIIIIIIIIII
@ read 11340
ATGATGACAAATAGTTTATCAGCATAGTAGCAGCCCACCGGAGTTGTAAT
+position: 3522825 
IIIIIIIIIIIIIIIIIIIIIIIIIIIIIIIIIIIIIIIIIIIIIIIIII
@ read 11341
TTTGTTCGGACTGCTTATGGCCTTTTTCCACTGGTGGCGCAGGAAAGTTA
+position: -94707 
IIIIIIIIIIIIIIIIIIIIIIIIIIIIIIIIIIIIIIIIIIIIIIIIII
@ read 11342
GATTACCTGGGTTCTCTTATGCCGATGCAGACGGTAAGTTTTCAGGTATT
+position: 3918454 
IIIIIIIIIIIIIIIIIIIIIIIIIIIIIIIIIIIIIIIIIIIIIIIIII
@ read 11343
TGAAGAAACTGCGAGGTCTTTCAGCGCCATAATCAGCGACTCACCTTCAA
+position: 3053321 
IIIIIIIIIIIIIIIIIIIIIIIIIIIIIIIIIIIIIIIIIIIIIIIIII
@ read 11344
TCTGCCCACCGGAAGGTTGAGCCACAAAGATAATATCGGCATTACCTTTA
+position: 4051169 
IIIIIIIIIIIIIIIIIIIIIIIIIIIIIIIIIIIIIIIIIIIIIIIIII
@ read 11345
GCGTGAATGGTTACACGACAGTCAGATGGATCTGCACGACATTCATATCG
+position: -1795815 
IIIIIIIIIIIIIIIIIIIIIIIIIIIIIIIIIIIIIIIIIIIIIIIIII
@ read 11346
GCCAGACACAGAACTGTTTTTACTGCCGGGAATGGCTAACCGTCACGGGC
+position: -155767 
IIIIIIIIIIIIIIIIIIIIIIIIIIIIIIIIIIIIIIIIIIIIIIIIII
@ read 11347
GTAATCCCCAGCAACCGCTGCGTAATGTCGTCTATCTTGTCGCGATCCTG
+position: 3904153 
IIIIIIIIIIIIIIIIIIIIIIIIIIIIIIIIIIIIIIIIIIIIIIIIII
@ read 11348
CTGAGCAGCACGGAAAACAATGCGACCGATACGGCCAAAACCGTTGATAC
+position: -3114570 
IIIIIIIIIIIIIIIIIIIIIIIIIIIIIIIIIIIIIIIIIIIIIIIIII
@ read 11349
AGAAATTAAACTCAATCGGTGGCCCGACCGATCCCTTGCCGATTGGCGCG
+position: -846856 
IIIIIIIIIIIIIIIIIIIIIIIIIIIIIIIIIIIIIIIIIIIIIIIIII
@ read 11350
GCGCCAGCGTATCTAACAGATACGCCATACCGCGAATATGTTTGCCGTCA
+position: -1760564 
IIIIIIIIIIIIIIIIIIIIIIIIIIIIIIIIIIIIIIIIIIIIIIIIII
@ read 11351
ATACATTAATGGCGTCGAGTCGGCGGTCAATCCGGCCCCACTCGGCAGTT
+position: -3057011 
IIIIIIIIIIIIIIIIIIIIIIIIIIIIIIIIIIIIIIIIIIIIIIIIII
@ read 11352
CAGAGGGGATGTGACGGCTGCAAACAAAACCAATCCCGTGAGCCTGCTAC
+position: 1728704 
IIIIIIIIIIIIIIIIIIIIIIIIIIIIIIIIIIIIIIIIIIIIIIIIII
@ read 11353
GCCGCCGAATGCCTGAAGCCGAAAGAGCCGCGTGCGCCGGGTCTTGATGA
+position: -1575762 
IIIIIIIIIIIIIIIIIIIIIIIIIIIIIIIIIIIIIIIIIIIIIIIIII
@ read 11354
CGGCATCCAGCATTAAGCCAGCACGCAGTCAAACAAAAAACCCGCGCCAT
+position: -5193618 
IIIIIIIIIIIIIIIIIIIIIIIIIIIIIIIIIIIIIIIIIIIIIIIIII
@ read 11355
GCTGGAAAAGTGAGACGGTGCTGTTCTCCGTGCAGGATTTAATTGATGAA
+position: 2707826 
IIIIIIIIIIIIIIIIIIIIIIIIIIIIIIIIIIIIIIIIIIIIIIIIII
@ read 11356
GCGCTGACCACGACACTTTCTGGTTTGACGCTACCCGCCTGCTGCGTACC
+position: -3179916 
IIIIIIIIIIIIIIIIIIIIIIIIIIIIIIIIIIIIIIIIIIIIIIIIII
@ read 11357
TATTTGCAATTTTACTTCGTTTTTTTATTTACCGGAGACTCAGAAAGAAA
+position: -1705020 
IIIIIIIIIIIIIIIIIIIIIIIIIIIIIIIIIIIIIIIIIIIIIIIIII
@ read 11358
GCCAGACTCGTCGATACGGCGACGTACTTCGCGCAGTTTATCCAGTGTTT
+position: 3998718 
IIIIIIIIIIIIIIIIIIIIIIIIIIIIIIIIIIIIIIIIIIIIIIIIII
@ read 11359
CAGCATCTTCACTGCCAGTTACCGGTTTACGTGGTACTGACCCGGCTTGA
+position: -5032502 
IIIIIIIIIIIIIIIIIIIIIIIIIIIIIIIIIIIIIIIIIIIIIIIIII
@ read 11360
AGGGTACGACGGATATCGTGGGGGGGGAAATTGCTTTCGGTTCCGACTCT
+position: -3467860 
IIIIIIIIIIIIIIIIIIIIIIIIIIIIIIIIIIIIIIIIIIIIIIIIII
@ read 11361
TTCACCTCTTCTTATTCAGCAAAGATGAAGATGGAAAATACCGGCATCAT
+position: 1919666 
IIIIIIIIIIIIIIIIIIIIIIIIIIIIIIIIIIIIIIIIIIIIIIIIII
@ read 11362
CACGAGGCGTGGGGTCAGCATGAGAAAGGTTCGCTCTTTTCGCTAGTGGT
+position: 180100 
IIIIIIIIIIIIIIIIIIIIIIIIIIIIIIIIIIIIIIIIIIIIIIIIII
@ read 11363
TGCGCTGTCATCGTCCGGGTTAGTCAGCACGCGCAGATAAGCCAGCAAGT
+position: -739269 
IIIIIIIIIIIIIIIIIIIIIIIIIIIIIIIIIIIIIIIIIIIIIIIIII
@ read 11364
TTAAAATAAAGCCGCCATTTCCCTCACTGACGCTCGCCCATTTCATTGAC
+position: 1935132 
IIIIIIIIIIIIIIIIIIIIIIIIIIIIIIIIIIIIIIIIIIIIIIIIII
@ read 11365
CCAGGGGCGGATAGTCGAGCAGGGGGCCGCAAAAGCGTTATTTGCCGATC
+position: -2930877 
IIIIIIIIIIIIIIIIIIIIIIIIIIIIIIIIIIIIIIIIIIIIIIIIII
@ read 11366
TTTTTGCTGCGATTGTCTTTGTCTTTGAGAGTGGAAACCATATTTGCTAC
+position: 1142750 
IIIIIIIIIIIIIIIIIIIIIIIIIIIIIIIIIIIIIIIIIIIIIIIIII
@ read 11367
CAAGCATAAACACCTCGCAAGAACAGATGGAACCGCAAGAGAGAGGTCAC
+position: 4995020 
IIIIIIIIIIIIIIIIIIIIIIIIIIIIIIIIIIIIIIIIIIIIIIIIII
@ read 11368
ACTTCAATATCAGAGGTGAGCGCACAACGAATGCCATAACCGTCACGAAC
+position: -1428288 
IIIIIIIIIIIIIIIIIIIIIIIIIIIIIIIIIIIIIIIIIIIIIIIIII
@ read 11369
CGGATGATCCGGTCCGCAGCGTCGTACTCATAAAACAGGTGGTAGTCCAG
+position: 611030 
IIIIIIIIIIIIIIIIIIIIIIIIIIIIIIIIIIIIIIIIIIIIIIIIII
@ read 11370
AGTGGTGCAATTACCAACTGGCGCACGGTTGGCGGTAACGATCAGGAGAT
+position: -1226635 
IIIIIIIIIIIIIIIIIIIIIIIIIIIIIIIIIIIIIIIIIIIIIIIIII
@ read 11371
GGTTGCCATCTCCGCCAGATAATGGTTATCGCTGTACATATAGCTGGCCT
+position: -1548839 
IIIIIIIIIIIIIIIIIIIIIIIIIIIIIIIIIIIIIIIIIIIIIIIIII
@ read 11372
CTTATTACCTGCTGGTTAACTCCACTTTTGCTGTGACCGCTGCGCTGGGG
+position: -319848 
IIIIIIIIIIIIIIIIIIIIIIIIIIIIIIIIIIIIIIIIIIIIIIIIII
@ read 11373
CGCTGAATGAAGTAGGGCAAAGTGCATTGTCGTTACACGGCGATCTGGAA
+position: 1650747 
IIIIIIIIIIIIIIIIIIIIIIIIIIIIIIIIIIIIIIIIIIIIIIIIII
@ read 11374
TCTTAATCTCGGTAATTTTCTGCAACTGACCGACGATCCGCTCTATTTCG
+position: 961593 
IIIIIIIIIIIIIIIIIIIIIIIIIIIIIIIIIIIIIIIIIIIIIIIIII
@ read 11375
GGCCGTGGTACCGGTTGCCGCCTCTGGCATGACGTTATTCTTCAGCAGCA
+position: 241072 
IIIIIIIIIIIIIIIIIIIIIIIIIIIIIIIIIIIIIIIIIIIIIIIIII
@ read 11376
CCAGTTATTGCGGCGGCGGCCATGGCTCTTTCCTCCGTCAGCGTCATTGT
+position: -1150759 
IIIIIIIIIIIIIIIIIIIIIIIIIIIIIIIIIIIIIIIIIIIIIIIIII
@ read 11377
GCTTCGTCGGCAATGATCACTTTTGGATTCAATGCCAACGCGCGAGCAAT
+position: -4343468 
IIIIIIIIIIIIIIIIIIIIIIIIIIIIIIIIIIIIIIIIIIIIIIIIII
@ read 11378
GCGGCAGAAAATGTTTACCATCGATGATTTTCGGATCGTCCGGCCCGTTA
+position: 2381251 
IIIIIIIIIIIIIIIIIIIIIIIIIIIIIIIIIIIIIIIIIIIIIIIIII
@ read 11379
TTTCTCTTTTTATTATCGCCATCTTATTTGCGACGAAATTTTGCAGCTCG
+position: 2750821 
IIIIIIIIIIIIIIIIIIIIIIIIIIIIIIIIIIIIIIIIIIIIIIIIII
@ read 11380
CGAACATCAACCTGCAAAACGAAGCGCATAGTTTAAAATGGCTATCATCA
+position: -3918334 
IIIIIIIIIIIIIIIIIIIIIIIIIIIIIIIIIIIIIIIIIIIIIIIIII
@ read 11381
AAACGTAGTACCTCTGAAGATACAGAGATAATTGTAAATTACGGGGTAAA
+position: 1252662 
IIIIIIIIIIIIIIIIIIIIIIIIIIIIIIIIIIIIIIIIIIIIIIIIII
@ read 11382
TCCAGTTTACGTACCACGTTAGAAATGGTGGACGCTTTCTGGCCGATAGC
+position: 4495744 
IIIIIIIIIIIIIIIIIIIIIIIIIIIIIIIIIIIIIIIIIIIIIIIIII
@ read 11383
GCTCCAGCTCCAGCGCGCAGTTCAGCGCCGTCTGACCGCCCATCGTTGGC
+position: -5244625 
IIIIIIIIIIIIIIIIIIIIIIIIIIIIIIIIIIIIIIIIIIIIIIIIII
@ read 11384
CACGGTCGTGGCACTGGTGACGCTGCATACTGATGCACTTCACGCCACGC
+position: 852699 
IIIIIIIIIIIIIIIIIIIIIIIIIIIIIIIIIIIIIIIIIIIIIIIIII
@ read 11385
AGTACCCAGAAGTGAGTAATCTTGCTTACGCCACCTGGAAGTGACGCATT
+position: -3782272 
IIIIIIIIIIIIIIIIIIIIIIIIIIIIIIIIIIIIIIIIIIIIIIIIII
@ read 11386
ACTGCACGGCCCCATCAACGCGGGTGATGGCGTTAACCGGGCAGACCACC
+position: 3231920 
IIIIIIIIIIIIIIIIIIIIIIIIIIIIIIIIIIIIIIIIIIIIIIIIII
@ read 11387
TTGGTAGCAATGCGCAAGTCATTCATGTCAACAGTATTGCGATAGGTAAT
+position: 4302086 
IIIIIIIIIIIIIIIIIIIIIIIIIIIIIIIIIIIIIIIIIIIIIIIIII
@ read 11388
CAGAAACCGTAAAACGCGACTGGTATGTTGTTGACGCGACCGGTAAAACT
+position: -1399484 
IIIIIIIIIIIIIIIIIIIIIIIIIIIIIIIIIIIIIIIIIIIIIIIIII
@ read 11389
CAGTAAGTTTATTTGGGTACAGCAGCCCGGTAGTTAGTGAGTGCTGAGTT
+position: -270786 
IIIIIIIIIIIIIIIIIIIIIIIIIIIIIIIIIIIIIIIIIIIIIIIIII
@ read 11390
GCGGCGTCGCCGGTTGCCATTAAAGCTGAAATCAAACTGACTTCAAGAAT
+position: 1469145 
IIIIIIIIIIIIIIIIIIIIIIIIIIIIIIIIIIIIIIIIIIIIIIIIII
@ read 11391
CAGTGAACGGCCAGTAAAGCTGTTTGCTGTTCACTTCCACGTTGAGCGGC
+position: -201695 
IIIIIIIIIIIIIIIIIIIIIIIIIIIIIIIIIIIIIIIIIIIIIIIIII
@ read 11392
GTCAGCCTGAAGTGAAAGAAGAGAAACCAGAGTTCGATCCGATCCTGCTG
+position: -1338067 
IIIIIIIIIIIIIIIIIIIIIIIIIIIIIIIIIIIIIIIIIIIIIIIIII
@ read 11393
TCAACACGTCAATGACTTCACGTTTACTGCTGGATCTGACCTACGGTGTA
+position: -3319515 
IIIIIIIIIIIIIIIIIIIIIIIIIIIIIIIIIIIIIIIIIIIIIIIIII
@ read 11394
CCAACAGCTACATTGAAGGGGATGTGGATATCGTTTCTGGTCGCGGCGCA
+position: -4452424 
IIIIIIIIIIIIIIIIIIIIIIIIIIIIIIIIIIIIIIIIIIIIIIIIII
@ read 11395
ATTATCCTGTGGTCACACTCTGCCATGTGTTCGGGGTTCATCGCAGCAGC
+position: 3524847 
IIIIIIIIIIIIIIIIIIIIIIIIIIIIIIIIIIIIIIIIIIIIIIIIII
@ read 11396
TTGTGCCTGATTTCGCTGCCGCTGGTGCCAGCATCATTACCTTTCATCCA
+position: -1278680 
IIIIIIIIIIIIIIIIIIIIIIIIIIIIIIIIIIIIIIIIIIIIIIIIII
@ read 11397
ATGGTACAGCGCGCGTCAAACTGAATGTCGATAAAGATTTCTCGCTGAAG
+position: 339376 
IIIIIIIIIIIIIIIIIIIIIIIIIIIIIIIIIIIIIIIIIIIIIIIIII
@ read 11398
TCAGGTAACGGACGAGGCGCACCACGCCACGCTGTTTGCGCTAAGTCGTG
+position: -3572142 
IIIIIIIIIIIIIIIIIIIIIIIIIIIIIIIIIIIIIIIIIIIIIIIIII
@ read 11399
CACCCAGCGACTGGGCGGCACGAATGCGAACCTGCTGCGCGCTTTTCACC
+position: -4856718 
IIIIIIIIIIIIIIIIIIIIIIIIIIIIIIIIIIIIIIIIIIIIIIIIII
@ read 11400
TTTTACACCGATGAATGCCACCTGGGATGTCGCAGGAAAAGGTGAGTGGC
+position: 1661773 
IIIIIIIIIIIIIIIIIIIIIIIIIIIIIIIIIIIIIIIIIIIIIIIIII
@ read 11401
CAATGCTCGCCCCAACGGCAGTAATTTTTCTTTATTTCCCTGCGCGGCAA
+position: -2608959 
IIIIIIIIIIIIIIIIIIIIIIIIIIIIIIIIIIIIIIIIIIIIIIIIII
@ read 11402
CCCAGTGGCGCCAGAGGATGAATGGCCAGCATTGCTGCCGCGCACAGCGG
+position: -317727 
IIIIIIIIIIIIIIIIIIIIIIIIIIIIIIIIIIIIIIIIIIIIIIIIII
@ read 11403
TCCTGATGGGCTACTGGATCCGTGGCAAAATTCCGCCGGAAAGCAGTAAC
+position: 622815 
IIIIIIIIIIIIIIIIIIIIIIIIIIIIIIIIIIIIIIIIIIIIIIIIII
@ read 11404
TAATTGCGATAAGAACGCTTTCACAAACCCATTCATTGGGAGCCAGTTGA
+position: -2977340 
IIIIIIIIIIIIIIIIIIIIIIIIIIIIIIIIIIIIIIIIIIIIIIIIII
@ read 11405
GTCGCAACCAACACATTTTTGCCCCAAGTATACGTAACGCCCGTACATCC
+position: -4189358 
IIIIIIIIIIIIIIIIIIIIIIIIIIIIIIIIIIIIIIIIIIIIIIIIII
@ read 11406
ACGAAGTTTTCAATCTCTTCATCGCGGCGCACCACCAGCCCGAGCACGGG
+position: 2146580 
IIIIIIIIIIIIIIIIIIIIIIIIIIIIIIIIIIIIIIIIIIIIIIIIII
@ read 11407
TATAGCGGAATTCAACCAGTATGAGTTTAGCCGCGCCATGCGCCACAAGG
+position: 535321 
IIIIIIIIIIIIIIIIIIIIIIIIIIIIIIIIIIIIIIIIIIIIIIIIII
@ read 11408
TATCTCACTGGTCAACTTATTAAGTACACCTATCTCAAACATTGGTTTTA
+position: 4297946 
IIIIIIIIIIIIIIIIIIIIIIIIIIIIIIIIIIIIIIIIIIIIIIIIII
@ read 11409
GCTTTCCCCCAATCTTTACGTGGATCAAAAGACGACTGGGCGTCTGCCAG
+position: 1128737 
IIIIIIIIIIIIIIIIIIIIIIIIIIIIIIIIIIIIIIIIIIIIIIIIII
@ read 11410
CAACCATGCCACCCAGCAGCACCGCCAGAATCAAGGTGATTGCCTTTTTC
+position: 2493390 
IIIIIIIIIIIIIIIIIIIIIIIIIIIIIIIIIIIIIIIIIIIIIIIIII
@ read 11411
ATTCTGATACGGTCAATAAAAGAGAATTGCTTAACAATTTTGCAAAATGT
+position: 1496694 
IIIIIIIIIIIIIIIIIIIIIIIIIIIIIIIIIIIIIIIIIIIIIIIIII
@ read 11412
AGCTTGATCAAATCTGCCAGCGTGACCGCAGCGAAGTTGATCTTAAGCGT
+position: -5093846 
IIIIIIIIIIIIIIIIIIIIIIIIIIIIIIIIIIIIIIIIIIIIIIIIII
@ read 11413
AAGAAGCCGACGGAAGTGAACAACGTTTTATCCAGCCGTTTTCGGCGGTG
+position: -1048685 
IIIIIIIIIIIIIIIIIIIIIIIIIIIIIIIIIIIIIIIIIIIIIIIIII
@ read 11414
AGTGCGGCTGTTGGTGCCAGATAGCCAGGTTTACCAGCAGCCCTGCCGGA
+position: -685370 
IIIIIIIIIIIIIIIIIIIIIIIIIIIIIIIIIIIIIIIIIIIIIIIIII
@ read 11415
CTGGTGGCGCAGCGAATGAATTGGTTTAAACTGCGCACTCTATGCATATT
+position: -3846993 
IIIIIIIIIIIIIIIIIIIIIIIIIIIIIIIIIIIIIIIIIIIIIIIIII
@ read 11416
CTGAATGCGCGCTTTACCAGCCGTGAAGAGGCCATCCACGCGTTGACTCA
+position: 785103 
IIIIIIIIIIIIIIIIIIIIIIIIIIIIIIIIIIIIIIIIIIIIIIIIII
@ read 11417
GGAATTAACGCCGGGCCGAATCTGGGGGATGATGTTATTTATTCCGGTAC
+position: -2022481 
IIIIIIIIIIIIIIIIIIIIIIIIIIIIIIIIIIIIIIIIIIIIIIIIII
@ read 11418
TTTAAACGTTAATAGCCTGCTGGATTTACGCCGTCGTACCCGTGTGGGGA
+position: 2740600 
IIIIIIIIIIIIIIIIIIIIIIIIIIIIIIIIIIIIIIIIIIIIIIIIII
@ read 11419
TTTTGTAAGCCGGGTCGGGCAACGGTTTATACCCATCCGCAGCGTTTGAG
+position: 4664949 
IIIIIIIIIIIIIIIIIIIIIIIIIIIIIIIIIIIIIIIIIIIIIIIIII
@ read 11420
CCATCAGCTCATCAATGCTCTGCGAAACCGGGAAGCGATAGATTTTGGCG
+position: -748425 
IIIIIIIIIIIIIIIIIIIIIIIIIIIIIIIIIIIIIIIIIIIIIIIIII
@ read 11421
GGGAACGGCATACTGTCTTGCGGCGTACCAATACGTTTCTTCCACACCAC
+position: 139186 
IIIIIIIIIIIIIIIIIIIIIIIIIIIIIIIIIIIIIIIIIIIIIIIIII
@ read 11422
TGATCTCACATACAGTGATGGCTCTACAGCACATAAACCCGTTACGGAAT
+position: -3399938 
IIIIIIIIIIIIIIIIIIIIIIIIIIIIIIIIIIIIIIIIIIIIIIIIII
@ read 11423
TTACAGCAAACAGTATTGCGAGAGATAACACCGCGAGGGAGATCAAAAAT
+position: 4427042 
IIIIIIIIIIIIIIIIIIIIIIIIIIIIIIIIIIIIIIIIIIIIIIIIII
@ read 11424
TGCGCAGCAGACCACGACGGCTGTGGTGATCTTTTTTGTGCTCTGCAAAG
+position: 3818558 
IIIIIIIIIIIIIIIIIIIIIIIIIIIIIIIIIIIIIIIIIIIIIIIIII
@ read 11425
GGAAATCCGTAAACCCGCTGCGTTATTTGCCGCAGCGATAAATCGGCGGA
+position: -2024834 
IIIIIIIIIIIIIIIIIIIIIIIIIIIIIIIIIIIIIIIIIIIIIIIIII
@ read 11426
GTGGTTATTTACTGCTGCAAATGATTAATCGCATCGCCCTGCCTGCCGGA
+position: -3838628 
IIIIIIIIIIIIIIIIIIIIIIIIIIIIIIIIIIIIIIIIIIIIIIIIII
@ read 11427
CTGCTGGATGTGAAACCAGCGCCGAAGGCTGATGCAAAGCCGGAAGCTGA
+position: -1316803 
IIIIIIIIIIIIIIIIIIIIIIIIIIIIIIIIIIIIIIIIIIIIIIIIII
@ read 11428
TAGGCGGAAAGGGATTCAACGTAACGGCGCTGCCCTTCGGCATATAAGGT
+position: 4861772 
IIIIIIIIIIIIIIIIIIIIIIIIIIIIIIIIIIIIIIIIIIIIIIIIII
@ read 11429
GGATGAACTGGTGCCGCAGCCTGGCGATATTGTGCTGCCGAAGCCGCGCT
+position: -4078581 
IIIIIIIIIIIIIIIIIIIIIIIIIIIIIIIIIIIIIIIIIIIIIIIIII
@ read 11430
GCGCGTTTCGATGCCAACGGCAAAGCGCGTGTGGGCGTGGAGGCGGTGCG
+position: 4715387 
IIIIIIIIIIIIIIIIIIIIIIIIIIIIIIIIIIIIIIIIIIIIIIIIII
@ read 11431
CCGGTAAATACCAGCACGCCATTACGCTGCGTGACGCCGGTGGCTTCAAT
+position: 1572187 
IIIIIIIIIIIIIIIIIIIIIIIIIIIIIIIIIIIIIIIIIIIIIIIIII
@ read 11432
GGGCGTCGCAAGGCGCGCTGGATGGACTGTTCTGAGGAGGCAGGAATGAG
+position: -1765843 
IIIIIIIIIIIIIIIIIIIIIIIIIIIIIIIIIIIIIIIIIIIIIIIIII
@ read 11433
CATCAGAATATCAAAACCGTTGGTATCTTTGACCCAGGCTTCGTTATAGG
+position: -1775917 
IIIIIIIIIIIIIIIIIIIIIIIIIIIIIIIIIIIIIIIIIIIIIIIIII
@ read 11434
AAGGCAAACTTCAACCAAGAAATATACCCACAGCTATATACTCCTGAAAT
+position: -5255772 
IIIIIIIIIIIIIIIIIIIIIIIIIIIIIIIIIIIIIIIIIIIIIIIIII
@ read 11435
GCTGAGCGATGACATCCGTGGTGACGGTACTGTCGTTCAGCGTCAGCGTG
+position: -1691501 
IIIIIIIIIIIIIIIIIIIIIIIIIIIIIIIIIIIIIIIIIIIIIIIIII
@ read 11436
AATGGCGATGCCATGACGAAAACGCATTAACTCAGCCAGCATTTCGGCAC
+position: -5176119 
IIIIIIIIIIIIIIIIIIIIIIIIIIIIIIIIIIIIIIIIIIIIIIIIII
@ read 11437
TCAGCAAAGTACTCGGCAGGCACATTCCCGTGCCACCCTCAGTCATGCGG
+position: -3990843 
IIIIIIIIIIIIIIIIIIIIIIIIIIIIIIIIIIIIIIIIIIIIIIIIII
@ read 11438
CCCCTTATACTTTTCGCTGATAACCCAGATACACAGGATAACAACCACCA
+position: -3442681 
IIIIIIIIIIIIIIIIIIIIIIIIIIIIIIIIIIIIIIIIIIIIIIIIII
@ read 11439
CTCTTTTCATTGTGCTCCTTTTCAGACTTCATTTTCCGTAAGTGTTCCCC
+position: 5190336 
IIIIIIIIIIIIIIIIIIIIIIIIIIIIIIIIIIIIIIIIIIIIIIIIII
@ read 11440
TGACGGTAAAGCGGAAAAAACCTATCAAAATACCGTTGCATTGACGCCAG
+position: 1850381 
IIIIIIIIIIIIIIIIIIIIIIIIIIIIIIIIIIIIIIIIIIIIIIIIII
@ read 11441
ACGTATGCCTTCACGATCACCCTGACCAATAACAGCAAGAATATTCGCCC
+position: -2220182 
IIIIIIIIIIIIIIIIIIIIIIIIIIIIIIIIIIIIIIIIIIIIIIIIII
@ read 11442
TTGAAGATTTGATGAAGGAAGTGGTGACCTATCGCCACTTTATGAACGCT
+position: -4261480 
IIIIIIIIIIIIIIIIIIIIIIIIIIIIIIIIIIIIIIIIIIIIIIIIII
@ read 11443
GAGCCGCAACCGCAGCCAATGCCCGTTGACGATGGCGGGCTGGGCTGTCT
+position: 703038 
IIIIIIIIIIIIIIIIIIIIIIIIIIIIIIIIIIIIIIIIIIIIIIIIII
@ read 11444
TTGCGCACCACCTTCAGGCGTAGATCTTCCGTTAAAGCCAGCTTTGCCTG
+position: 3263934 
IIIIIIIIIIIIIIIIIIIIIIIIIIIIIIIIIIIIIIIIIIIIIIIIII
@ read 11445
CAGCGGCTTCAACGGCGCGGGCGACATCCTCATGATCGGTTGCCACGATG
+position: -4241370 
IIIIIIIIIIIIIIIIIIIIIIIIIIIIIIIIIIIIIIIIIIIIIIIIII
@ read 11446
GTGTTTATGGGATATTTTGATGAACCTGAATTAACCGCCCGTGCGCTGGA
+position: 2045660 
IIIIIIIIIIIIIIIIIIIIIIIIIIIIIIIIIIIIIIIIIIIIIIIIII
@ read 11447
GTGGTTTAAGCCACAATTCACCTTCCCGGTTTCGATGCTCTCTTGCCTGA
+position: 3703346 
IIIIIIIIIIIIIIIIIIIIIIIIIIIIIIIIIIIIIIIIIIIIIIIIII
@ read 11448
TTCGCGAGCTGGCAGCAGGCAACGCGGGTGACATTAGGACGCTGCCCGCA
+position: 1035790 
IIIIIIIIIIIIIIIIIIIIIIIIIIIIIIIIIIIIIIIIIIIIIIIIII
@ read 11449
TTATTCCACAAACTGCAAGGAGGTAAATCATGACAAATCCTTTATCAATG
+position: 283711 
IIIIIIIIIIIIIIIIIIIIIIIIIIIIIIIIIIIIIIIIIIIIIIIIII
@ read 11450
CCTGCATGAGCAAAACGTACTTTCTCATTGAGCTTTGGGGCATGGTTATC
+position: -4563214 
IIIIIIIIIIIIIIIIIIIIIIIIIIIIIIIIIIIIIIIIIIIIIIIIII
@ read 11451
CAGTGAAGAAGGTAAAACATGGAAATGGAATCAAATTGACCATGTAACGC
+position: 1556924 
IIIIIIIIIIIIIIIIIIIIIIIIIIIIIIIIIIIIIIIIIIIIIIIIII
@ read 11452
CACAGTAGGTTTGTTTGCCGGACTGGATCTTGATTTGTGGGGTGTGCATC
+position: -389566 
IIIIIIIIIIIIIIIIIIIIIIIIIIIIIIIIIIIIIIIIIIIIIIIIII
@ read 11453
ACCAACGCCACGCGTGGTGTTGCAGGCAGTTAATACTGTTGAAAGCACCA
+position: -271371 
IIIIIIIIIIIIIIIIIIIIIIIIIIIIIIIIIIIIIIIIIIIIIIIIII
@ read 11454
ACATCAAAGCTGACACCGCCACTCAGCAGCGTTGTCAATGAGCCCATCTC
+position: -4196948 
IIIIIIIIIIIIIIIIIIIIIIIIIIIIIIIIIIIIIIIIIIIIIIIIII
@ read 11455
CGCCGACATCAGCATCCGCAAGCCCTGGGATCACCCGGACATGTTGCAGC
+position: 1816484 
IIIIIIIIIIIIIIIIIIIIIIIIIIIIIIIIIIIIIIIIIIIIIIIIII
@ read 11456
GCATGGCGATAAATTTGTCGCGAAAAACAGAAAAGGGCGGCTTATTCTCT
+position: -3357434 
IIIIIIIIIIIIIIIIIIIIIIIIIIIIIIIIIIIIIIIIIIIIIIIIII
@ read 11457
TGCTGGTCATTATCTGCCGGAGCAAACCCAAGCTTCATTGCCAGCCAGAT
+position: 2301659 
IIIIIIIIIIIIIIIIIIIIIIIIIIIIIIIIIIIIIIIIIIIIIIIIII
@ read 11458
CACGGTGAACGATCACTATCGCATTGATTACTTTGCTTCCCATATTCGGG
+position: -3441105 
IIIIIIIIIIIIIIIIIIIIIIIIIIIIIIIIIIIIIIIIIIIIIIIIII
@ read 11459
GAAAGTTGGCGACATCGTTATTTTCAACGATGGCTACGGTGTGAAATCTG
+position: 5000534 
IIIIIIIIIIIIIIIIIIIIIIIIIIIIIIIIIIIIIIIIIIIIIIIIII
@ read 11460
TTGGAAGGTGTTCGGGGGTCATGATGTATCCTGAAAAATTAAAGTACGCG
+position: 4749386 
IIIIIIIIIIIIIIIIIIIIIIIIIIIIIIIIIIIIIIIIIIIIIIIIII
@ read 11461
TGCTCATCCTGTTGTTGCTTTTTGAGCACACCATCAAGCTCTTCATGACG
+position: 1889935 
IIIIIIIIIIIIIIIIIIIIIIIIIIIIIIIIIIIIIIIIIIIIIIIIII
@ read 11462
TTACACTGCATCCGGCAACCTATGCCTGATGCGACGCGGAAGCGTCTTAT
+position: -2706320 
IIIIIIIIIIIIIIIIIIIIIIIIIIIIIIIIIIIIIIIIIIIIIIIIII
@ read 11463
GATCAGCAGGGCTTCATCAACCCGGCGGAATGCCAGATACAACAGGATGA
+position: 4130375 
IIIIIIIIIIIIIIIIIIIIIIIIIIIIIIIIIIIIIIIIIIIIIIIIII
@ read 11464
TATTCTGTTCTCATAGACGATCAGCCCTGCATGCACTGCCGGACACCGTC
+position: 1897996 
IIIIIIIIIIIIIIIIIIIIIIIIIIIIIIIIIIIIIIIIIIIIIIIIII
@ read 11465
CTGGAACCGTAACAACATGCGTACTAGCCAATACCTGCTCTCCACTCTCA
+position: -5058387 
IIIIIIIIIIIIIIIIIIIIIIIIIIIIIIIIIIIIIIIIIIIIIIIIII
@ read 11466
GCCGCTCACCGGGGCGTTTCTTTTTTCAACCCTCCAGGGGCCATAACGTG
+position: -2240233 
IIIIIIIIIIIIIIIIIIIIIIIIIIIIIIIIIIIIIIIIIIIIIIIIII
@ read 11467
CCCCGAAGGGGCTAAGTTCTGAAAAGGAGGCGAGTTAGCATAATTAAGAC
+position: -3789229 
IIIIIIIIIIIIIIIIIIIIIIIIIIIIIIIIIIIIIIIIIIIIIIIIII
@ read 11468
GACACAATTGCGAAAGGTCATAATGTGATCCTGCTGAATTTCATTACGAC
+position: 4675372 
IIIIIIIIIIIIIIIIIIIIIIIIIIIIIIIIIIIIIIIIIIIIIIIIII
@ read 11469
TTGCCCGCGCCAGCGCCTTTACTCATGTGCTGCTGCTGAAAAGCCCACAG
+position: -4387692 
IIIIIIIIIIIIIIIIIIIIIIIIIIIIIIIIIIIIIIIIIIIIIIIIII
@ read 11470
GTCAGGGTTCCAGCGTCGTACCGTTTTGCAGGTCCATGTGATAGCTTACC
+position: 2681338 
IIIIIIIIIIIIIIIIIIIIIIIIIIIIIIIIIIIIIIIIIIIIIIIIII
@ read 11471
ATTCCTCAAAAATCATCATCGAATGAATGGTGAAATAATTTCCCTGAATA
+position: 10508 
IIIIIIIIIIIIIIIIIIIIIIIIIIIIIIIIIIIIIIIIIIIIIIIIII
@ read 11472
TGGTCGGGACGCGTTTGCATCGTCGTCTGCACGCCTGAAAAATAAGCCCG
+position: 1932654 
IIIIIIIIIIIIIIIIIIIIIIIIIIIIIIIIIIIIIIIIIIIIIIIIII
@ read 11473
TACCTGCGAAGCTCACGGTCTCAGGCTTTGAAGATCTGTTTACGATGCCA
+position: 5132993 
IIIIIIIIIIIIIIIIIIIIIIIIIIIIIIIIIIIIIIIIIIIIIIIIII
@ read 11474
TGCAGTTCGCCACGACCAGAAACGCGGAACGCATCGGCGTCTTCGGTTTC
+position: -638326 
IIIIIIIIIIIIIIIIIIIIIIIIIIIIIIIIIIIIIIIIIIIIIIIIII
@ read 11475
ATTCAGCCATAATCCGTAGCAATTAAAAATGTTATCTCAAGAGAAATGGA
+position: -839959 
IIIIIIIIIIIIIIIIIIIIIIIIIIIIIIIIIIIIIIIIIIIIIIIIII
@ read 11476
GTCGGAAGATGCACGCCCAATCGTGCTGGTGGGTAAAGGTTTAACCTTCG
+position: -160581 
IIIIIIIIIIIIIIIIIIIIIIIIIIIIIIIIIIIIIIIIIIIIIIIIII
@ read 11477
AGAAAAGATGAGAGTTCATTACACCTGATTACTAACAAGATTCTGGCGTG
+position: 5108154 
IIIIIIIIIIIIIIIIIIIIIIIIIIIIIIIIIIIIIIIIIIIIIIIIII
@ read 11478
CTTCCTTGCGATGTGGTCAAAAAAAGCGGGAGTTGATGGTATCACTGCGG
+position: -3394698 
IIIIIIIIIIIIIIIIIIIIIIIIIIIIIIIIIIIIIIIIIIIIIIIIII
@ read 11479
TGGCCTTGCGCTAAGTTCCCGTAACGGTTATCTGACGGCGGAACAACGCA
+position: -5129372 
IIIIIIIIIIIIIIIIIIIIIIIIIIIIIIIIIIIIIIIIIIIIIIIIII
@ read 11480
TCGGCACGCGTCAGTACGCCCGCTTTGTCGGCCACTTCCACACACAAGGT
+position: 3440667 
IIIIIIIIIIIIIIIIIIIIIIIIIIIIIIIIIIIIIIIIIIIIIIIIII
@ read 11481
CGCTCATGATTGAATTATTATTTCCCGGTTGGTTAGCCGGGATCATGCTC
+position: 2245658 
IIIIIIIIIIIIIIIIIIIIIIIIIIIIIIIIIIIIIIIIIIIIIIIIII
@ read 11482
GTGATCAGGTTAAGCTCATCCACTGCACGGGTCAGGCTGGAAAGCCCATC
+position: 3715829 
IIIIIIIIIIIIIIIIIIIIIIIIIIIIIIIIIIIIIIIIIIIIIIIIII
@ read 11483
CGCTTAATGCCAGTGATGAACGGTCCTGGTCGCAACTTTTATTTAGCACG
+position: -934879 
IIIIIIIIIIIIIIIIIIIIIIIIIIIIIIIIIIIIIIIIIIIIIIIIII
@ read 11484
CGGCCCAGATGTTTTCCCGGGAAATGCTCCCTGTTGTGGTGATCGCTGAG
+position: 348055 
IIIIIIIIIIIIIIIIIIIIIIIIIIIIIIIIIIIIIIIIIIIIIIIIII
@ read 11485
CGCGCCGGATCGTCGATGCTATTCAGCGACGTCAGCACTTCTGGTGGGAT
+position: -4784035 
IIIIIIIIIIIIIIIIIIIIIIIIIIIIIIIIIIIIIIIIIIIIIIIIII
@ read 11486
CGCCAGGGAATCGTTATGCGCATCCTTCACACCTCAGACTGGCATCTCGG
+position: -4828593 
IIIIIIIIIIIIIIIIIIIIIIIIIIIIIIIIIIIIIIIIIIIIIIIIII
@ read 11487
AGGATATCGGTAGGAAGAAAGAGTAACCATGCGTTGAGCAGCCCGGTTTT
+position: 3991263 
IIIIIIIIIIIIIIIIIIIIIIIIIIIIIIIIIIIIIIIIIIIIIIIIII
@ read 11488
CTGTAACGCGCTGTACATCGCGGGCTGGAAATCGTGGTTGCCCGGCAGCC
+position: 3676057 
IIIIIIIIIIIIIIIIIIIIIIIIIIIIIIIIIIIIIIIIIIIIIIIIII
@ read 11489
AGCTGCTGCAGCTGATGCGGGTTCTCTTCATTCAGCAGGTTGCCCCATTC
+position: -4521265 
IIIIIIIIIIIIIIIIIIIIIIIIIIIIIIIIIIIIIIIIIIIIIIIIII
@ read 11490
TGATGGTGTGAAATTACAGCGCGTGAAATTGTTGTTGATGCTGGTGACGG
+position: 2246142 
IIIIIIIIIIIIIIIIIIIIIIIIIIIIIIIIIIIIIIIIIIIIIIIIII
@ read 11491
ATATCGGTAGGGACGTTGGCGCTCATCCCGAGCAATTCGCACATGGGTAA
+position: -5001937 
IIIIIIIIIIIIIIIIIIIIIIIIIIIIIIIIIIIIIIIIIIIIIIIIII
@ read 11492
ACGCCCATGCAAACCGCGATTAACGGACCGGCTTCCGCATTAAAGGCTTT
+position: 177232 
IIIIIIIIIIIIIIIIIIIIIIIIIIIIIIIIIIIIIIIIIIIIIIIIII
@ read 11493
GCAGGGTGTAGTCATCAAGCGTGGTAAACCACAGTTTATTTTCGACTTTC
+position: -1554979 
IIIIIIIIIIIIIIIIIIIIIIIIIIIIIIIIIIIIIIIIIIIIIIIIII
@ read 11494
GCGCTACTTATCATCACCACGATTCTGTGGGCCTTCTCCTTTAGCTTTTA
+position: 4591534 
IIIIIIIIIIIIIIIIIIIIIIIIIIIIIIIIIIIIIIIIIIIIIIIIII
@ read 11495
TCGTTCCGCCGTGGAACTTGGTAGTCTGGTCGTGAAAGCGTTAATAGAAC
+position: -1905982 
IIIIIIIIIIIIIIIIIIIIIIIIIIIIIIIIIIIIIIIIIIIIIIIIII
@ read 11496
GGTACTGGTTGATACCGATCGGTTCCTTGAGATGAACCGTCAACGCTCCC
+position: 1325709 
IIIIIIIIIIIIIIIIIIIIIIIIIIIIIIIIIIIIIIIIIIIIIIIIII
@ read 11497
CATCAGTAAAGTATCAAACAGAAAAACGAAGACAGCGAAAACGACGAGCC
+position: -1365704 
IIIIIIIIIIIIIIIIIIIIIIIIIIIIIIIIIIIIIIIIIIIIIIIIII
@ read 11498
GAGCTGTTCTCGCTGATGATGCAGGAACGTGCGTCTACCGGTCGTATCTA
+position: 2731602 
IIIIIIIIIIIIIIIIIIIIIIIIIIIIIIIIIIIIIIIIIIIIIIIIII
@ read 11499
TTGCAGAAAATCTTTCAGCGTTGTACCACCCTGCTCAATCGAACGCAGCA
+position: 4333608 
IIIIIIIIIIIIIIIIIIIIIIIIIIIIIIIIIIIIIIIIIIIIIIIIII
@ read 11500
TCGCCCTGAAGAAATAGCTTCAATCGTGACCGGATAACGATTGGCATAGC
+position: 2158179 
IIIIIIIIIIIIIIIIIIIIIIIIIIIIIIIIIIIIIIIIIIIIIIIIII
@ read 11501
TTATCGTACAACATATCGTGAACCTCCCCCAGGCTCTGCGGGAACCCCAC
+position: -1416038 
IIIIIIIIIIIIIIIIIIIIIIIIIIIIIIIIIIIIIIIIIIIIIIIIII
@ read 11502
TAACGTCAACGGCAGCAACTTCCCCTACTTCGACAGCCTGCAATTTGCCG
+position: -3679320 
IIIIIIIIIIIIIIIIIIIIIIIIIIIIIIIIIIIIIIIIIIIIIIIIII
@ read 11503
GAAGTCGGTCACTTTTGAGAGATCATCACTTAAGCGGCCATAACCCACAG
+position: -4333319 
IIIIIIIIIIIIIIIIIIIIIIIIIIIIIIIIIIIIIIIIIIIIIIIIII
@ read 11504
GTATCACCTTCGATAAAGGTGATGTTGGAGATATCCTGACCGCGAACCTG
+position: 4893683 
IIIIIIIIIIIIIIIIIIIIIIIIIIIIIIIIIIIIIIIIIIIIIIIIII
@ read 11505
CAACGCCGCAAGCTTATTATCCGGCTGTGTATTAACCCGTGTACTGTTTA
+position: 1590953 
IIIIIIIIIIIIIIIIIIIIIIIIIIIIIIIIIIIIIIIIIIIIIIIIII
@ read 11506
GCCATGCCGCGACTGTACTTGGCATCGCACAGGCCAACGTCAGCAAATAT
+position: 4271515 
IIIIIIIIIIIIIIIIIIIIIIIIIIIIIIIIIIIIIIIIIIIIIIIIII
@ read 11507
AATACAGGTATTGATCATCTCGAACAATTGATTAACGTCAACTTTTTCTC
+position: 3770735 
IIIIIIIIIIIIIIIIIIIIIIIIIIIIIIIIIIIIIIIIIIIIIIIIII
@ read 11508
GAGCAGGAACTAACCCTGTTGTGGAAGCGCGAGATGATTACCGGCTGTTA
+position: 1470446 
IIIIIIIIIIIIIIIIIIIIIIIIIIIIIIIIIIIIIIIIIIIIIIIIII
@ read 11509
TGCTGCTCAAACTGAGCGATACGCTGCGCTGTCGCTGTAACTGCTTTTTC
+position: -237045 
IIIIIIIIIIIIIIIIIIIIIIIIIIIIIIIIIIIIIIIIIIIIIIIIII
@ read 11510
GAATAAACGGTTTTTGGCTTCATACAATTTGATGGTGCCCATCACGCGCT
+position: 2608460 
IIIIIIIIIIIIIIIIIIIIIIIIIIIIIIIIIIIIIIIIIIIIIIIIII
@ read 11511
CTATTTACCAGGCTAAATTCCTGAAATATCTGGAACACCGTGGCCTGAAA
+position: 123925 
IIIIIIIIIIIIIIIIIIIIIIIIIIIIIIIIIIIIIIIIIIIIIIIIII
@ read 11512
TTAAGGGCATCAGGCGTCTCACTCCAGACGGAGTCCGCGAGGCCAACATA
+position: -451942 
IIIIIIIIIIIIIIIIIIIIIIIIIIIIIIIIIIIIIIIIIIIIIIIIII
@ read 11513
CGATCAGATAGCTGTTACGTTAACAGCTGCCGGACCTTTCTGGCCGTCCT
+position: 2209473 
IIIIIIIIIIIIIIIIIIIIIIIIIIIIIIIIIIIIIIIIIIIIIIIIII
@ read 11514
GGAGCAAACTTTTCTGCGATATCTCCAGGTAAGAAGCCAAGATCTTCATC
+position: -4065425 
IIIIIIIIIIIIIIIIIIIIIIIIIIIIIIIIIIIIIIIIIIIIIIIIII
@ read 11515
GGCGGCCTGTTTGTGGCAGTTACCCGGCATTCGTACCCATCTGGTGGCGT
+position: 2603499 
IIIIIIIIIIIIIIIIIIIIIIIIIIIIIIIIIIIIIIIIIIIIIIIIII
@ read 11516
AGTTGGGCGGCGATGCTGTTTGCTGCCGGGATCGGTATCGACCTGATGTT
+position: 356873 
IIIIIIIIIIIIIIIIIIIIIIIIIIIIIIIIIIIIIIIIIIIIIIIIII
@ read 11517
AATCAGAACATCAAAGGTGCAACTATGAGAAAAATAGTGGCCATGGCCGT
+position: -3323242 
IIIIIIIIIIIIIIIIIIIIIIIIIIIIIIIIIIIIIIIIIIIIIIIIII
@ read 11518
CATTTAACTTTAATTTCGACGCGTTAAAGCAGTATTAGCGTGTAGTGGAC
+position: 1116119 
IIIIIIIIIIIIIIIIIIIIIIIIIIIIIIIIIIIIIIIIIIIIIIIIII
@ read 11519
AACAAAAATCATTGTAAACCATGCCATCTTTTTAGAGATTACCAGCAGAA
+position: 4071616 
IIIIIIIIIIIIIIIIIIIIIIIIIIIIIIIIIIIIIIIIIIIIIIIIII
@ read 11520
ACGGAAAAATCCGCGGCAGGTAACCCTTCGCGGTGTGTGCGCAGACGTTC
+position: 2781688 
IIIIIIIIIIIIIIIIIIIIIIIIIIIIIIIIIIIIIIIIIIIIIIIIII
@ read 11521
TTGATGCCCATCATCAGCGCAGCACGGGTCTGGTTACCACGGGTGTATTG
+position: -1366872 
IIIIIIIIIIIIIIIIIIIIIIIIIIIIIIIIIIIIIIIIIIIIIIIIII
@ read 11522
CCGATAATCTCTTCCAGAGTGCGAAGGCCGCGTGCAATATCGTCGATCAT
+position: -2524690 
IIIIIIIIIIIIIIIIIIIIIIIIIIIIIIIIIIIIIIIIIIIIIIIIII
@ read 11523
CTTAATGTCATCCCCGCCTGAGAAACAAAATGGCCGACGATGATCCCACC
+position: 4437501 
IIIIIIIIIIIIIIIIIIIIIIIIIIIIIIIIIIIIIIIIIIIIIIIIII
@ read 11524
ACGCCGGATTGCAGGAGCTGAACAACCATTCGCGCAACATTCTCACGGTT
+position: -1674893 
IIIIIIIIIIIIIIIIIIIIIIIIIIIIIIIIIIIIIIIIIIIIIIIIII
@ read 11525
CGTGCGGATCAATACCATCACGCATCAGAAAGAAGACTTTCCCGCAGGTG
+position: 713930 
IIIIIIIIIIIIIIIIIIIIIIIIIIIIIIIIIIIIIIIIIIIIIIIIII
@ read 11526
ACCAGCACGTCGTAGACCGGGCGAAAATAGGGAGCAAACTTTTCTGCGAT
+position: -4065395 
IIIIIIIIIIIIIIIIIIIIIIIIIIIIIIIIIIIIIIIIIIIIIIIIII
@ read 11527
ATCGTAGCGGCCCGTTTCGTGGTCAGCAAAGTAGCGGCCCACTTCAGAAC
+position: 3087164 
IIIIIIIIIIIIIIIIIIIIIIIIIIIIIIIIIIIIIIIIIIIIIIIIII
@ read 11528
CGGCGACGGGAAAGATGGCGTCTACGTGGTGGTCGATGCGAGCGACGGGC
+position: -2549585 
IIIIIIIIIIIIIIIIIIIIIIIIIIIIIIIIIIIIIIIIIIIIIIIIII
@ read 11529
GGGGACTGCTCAACTCTGCCGATAGCGCGCTGTTGTTGGGAACCAGTGTG
+position: 5275391 
IIIIIIIIIIIIIIIIIIIIIIIIIIIIIIIIIIIIIIIIIIIIIIIIII
@ read 11530
AAAAAGAGTGGCAAAGGACTTGAGAAGGAGCCTCAAATCCCTTCGCCGGC
+position: 75912 
IIIIIIIIIIIIIIIIIIIIIIIIIIIIIIIIIIIIIIIIIIIIIIIIII
@ read 11531
TCATAGCCGGTGCGCTGTGATATGCCGTCCGGGCTGAAGATACCCGTCAG
+position: 609857 
IIIIIIIIIIIIIIIIIIIIIIIIIIIIIIIIIIIIIIIIIIIIIIIIII
@ read 11532
GAGATGGATATCCAGCGTCCAGGGCGTCGGCGACACAATGTCCGCAATAT
+position: 77024 
IIIIIIIIIIIIIIIIIIIIIIIIIIIIIIIIIIIIIIIIIIIIIIIIII
@ read 11533
CTACGCACATGTTTATGCTAAGTGCCAGTTATTTGGGGAGGGTTCATCGG
+position: -1132869 
IIIIIIIIIIIIIIIIIIIIIIIIIIIIIIIIIIIIIIIIIIIIIIIIII
@ read 11534
GAGCGCAAAAGGAATATAAAAATGACCACGAAGAAAGCTGATTACATTTG
+position: 4528989 
IIIIIIIIIIIIIIIIIIIIIIIIIIIIIIIIIIIIIIIIIIIIIIIIII
@ read 11535
GATAGCAGCAGATCGCTGCACAATGTCCGTCAAGTCTAACATTGACACTC
+position: 3904535 
IIIIIIIIIIIIIIIIIIIIIIIIIIIIIIIIIIIIIIIIIIIIIIIIII
@ read 11536
GTGACAGTACGGTGGAGGTTGCTAACCGCCTTATTGACTGGTGCCAGTCG
+position: 2152232 
IIIIIIIIIIIIIIIIIIIIIIIIIIIIIIIIIIIIIIIIIIIIIIIIII
@ read 11537
ACTGACACGTGCCGAAGAAAAGATCGAAGAAGATGAACGGGAAATAGAAC
+position: -121274 
IIIIIIIIIIIIIIIIIIIIIIIIIIIIIIIIIIIIIIIIIIIIIIIIII
@ read 11538
TTCGGAGCGGTTTATTCATGTGCCGACCACGCTCGAGAAAAGCACCATTG
+position: -4127929 
IIIIIIIIIIIIIIIIIIIIIIIIIIIIIIIIIIIIIIIIIIIIIIIIII
@ read 11539
CTGGGCTTTTCAATCCCGGTGTTCTGGCTGGCGCTTCTGTTGACGCTGTT
+position: -3680895 
IIIIIIIIIIIIIIIIIIIIIIIIIIIIIIIIIIIIIIIIIIIIIIIIII
@ read 11540
AGTAATATCGGTATGGGTTTCAAAAAACGGACTACTGATGATGCCACTTT
+position: -5125132 
IIIIIIIIIIIIIIIIIIIIIIIIIIIIIIIIIIIIIIIIIIIIIIIIII
@ read 11541
TTTACATAATCGTTCTGCCGCTTTTGAAAAACTTCCTGTTTCAGCAACCG
+position: 566205 
IIIIIIIIIIIIIIIIIIIIIIIIIIIIIIIIIIIIIIIIIIIIIIIIII
@ read 11542
TGCGTTGTGGTTGCGTGATAAACAGATCGATTGCGGTAAAATTGCGGGTG
+position: -4743962 
IIIIIIIIIIIIIIIIIIIIIIIIIIIIIIIIIIIIIIIIIIIIIIIIII
@ read 11543
GGTTTCCAGCGGCTGTACCGGGGAGGTATCAAGAAGTTGTTGCAGCCTGC
+position: 241486 
IIIIIIIIIIIIIIIIIIIIIIIIIIIIIIIIIIIIIIIIIIIIIIIIII
@ read 11544
GCACAGTCCAGCGCGAAGGCCGTCTGGCGCGCGATATCCGCAAAAGCCGC
+position: -371776 
IIIIIIIIIIIIIIIIIIIIIIIIIIIIIIIIIIIIIIIIIIIIIIIIII
@ read 11545
GCTATTCCCGACACCATCGCCCGTGCCGGCGATCGGTTATATGAAATGAT
+position: 2414974 
IIIIIIIIIIIIIIIIIIIIIIIIIIIIIIIIIIIIIIIIIIIIIIIIII
@ read 11546
TTCGTTGATCAGCGCATCGGCAATTTTGCCGGTGTCCATTTTTAGTTCAC
+position: 1342534 
IIIIIIIIIIIIIIIIIIIIIIIIIIIIIIIIIIIIIIIIIIIIIIIIII
@ read 11547
GCATTTGGGACATTTGGTGATTTATCTCCTGTTTATTGCGCTGCCAGTGA
+position: 1699616 
IIIIIIIIIIIIIIIIIIIIIIIIIIIIIIIIIIIIIIIIIIIIIIIIII
@ read 11548
CGGTTCCTGTGGCTATCGCCCCCTCATGCATCCACTGTTCGCCACCATTC
+position: -3979986 
IIIIIIIIIIIIIIIIIIIIIIIIIIIIIIIIIIIIIIIIIIIIIIIIII
@ read 11549
GCCGATGCCCGCGCCGCGTTCCAGCAAGGTAACGTTGACGCCTGGGCTAT
+position: -4214514 
IIIIIIIIIIIIIIIIIIIIIIIIIIIIIIIIIIIIIIIIIIIIIIIIII
@ read 11550
CAATATTTTAGGGAGCTTTTTCACTACGGATATTTTGAGTGATTATAGCC
+position: 3689635 
IIIIIIIIIIIIIIIIIIIIIIIIIIIIIIIIIIIIIIIIIIIIIIIIII
@ read 11551
TAAAGCAGGCCAGGTCAGCTTTAAGCACGTTGTCACCTTCAACATGGACG
+position: -4549237 
IIIIIIIIIIIIIIIIIIIIIIIIIIIIIIIIIIIIIIIIIIIIIIIIII
@ read 11552
TCTCGGTTTTAGCCATCTGGAAATTATTAACGATTTTACCGCTGTATCAA
+position: -2368259 
IIIIIIIIIIIIIIIIIIIIIIIIIIIIIIIIIIIIIIIIIIIIIIIIII
@ read 11553
GTAACTGAGCGTATTTATACTACTCATTGATGGATTGCAAAGGGCGAATT
+position: 428480 
IIIIIIIIIIIIIIIIIIIIIIIIIIIIIIIIIIIIIIIIIIIIIIIIII
@ read 11554
CAAAAAATTCAACAAGGGATTACCAGTTGGGCGGGTGATGATCCGGATAA
+position: -3400260 
IIIIIIIIIIIIIIIIIIIIIIIIIIIIIIIIIIIIIIIIIIIIIIIIII
@ read 11555
ATTCCGCTGGCACAGCAAACGGGCCTTTCTGAGCCATTGACGCTACTGAT
+position: -4765759 
IIIIIIIIIIIIIIIIIIIIIIIIIIIIIIIIIIIIIIIIIIIIIIIIII
@ read 11556
ATTGGCTTTTATACTTGAAGTGGCACACTGAATTTGGCCACCTGAACAGA
+position: 3523216 
IIIIIIIIIIIIIIIIIIIIIIIIIIIIIIIIIIIIIIIIIIIIIIIIII
@ read 11557
CCTCGAGGTTAAAAGATTTATATCCAAGCTTAATGTCGTAATCCATCAAC
+position: 4182884 
IIIIIIIIIIIIIIIIIIIIIIIIIIIIIIIIIIIIIIIIIIIIIIIIII
@ read 11558
TTCCCGCGGCGGAATTTACCGGCGACCCGCAAAATACAACGCTGGGCCTG
+position: 1426068 
IIIIIIIIIIIIIIIIIIIIIIIIIIIIIIIIIIIIIIIIIIIIIIIIII
@ read 11559
ACATAACGACGCAGCAGGGTATCCAGCAACGCCTTCGGATCGGGTTCGTA
+position: 4494119 
IIIIIIIIIIIIIIIIIIIIIIIIIIIIIIIIIIIIIIIIIIIIIIIIII
@ read 11560
TTTGTTTAATATTTTGGGAAAAGGTGATGCATGCTGGAGAGGAAGAGTAT
+position: 4871249 
IIIIIIIIIIIIIIIIIIIIIIIIIIIIIIIIIIIIIIIIIIIIIIIIII
@ read 11561
AGCGACATTTCGATGATCTCCGCCCAGCGGCGCGACTCTTCCTCCGCCAA
+position: -463608 
IIIIIIIIIIIIIIIIIIIIIIIIIIIIIIIIIIIIIIIIIIIIIIIIII
@ read 11562
CATCTCACCGCTGATGGCGCAAATTCTTCAATGGATCGTAAAAAACGAGT
+position: 16014 
IIIIIIIIIIIIIIIIIIIIIIIIIIIIIIIIIIIIIIIIIIIIIIIIII
@ read 11563
GCGTGCGGAGGAAGAATATGGGTAGGGCAATGTCATCATTGGAGTACTCC
+position: -1810385 
IIIIIIIIIIIIIIIIIIIIIIIIIIIIIIIIIIIIIIIIIIIIIIIIII
@ read 11564
CAGTATTGCGCGTATTACCCGTGGCTCTATGATTGAAGTATTACACTCCA
+position: 1499325 
IIIIIIIIIIIIIIIIIIIIIIIIIIIIIIIIIIIIIIIIIIIIIIIIII
@ read 11565
TGGCAGGGCAGATGCCTGCCGATTACCAGACTATCGCCTCGGCAATCATT
+position: 5267481 
IIIIIIIIIIIIIIIIIIIIIIIIIIIIIIIIIIIIIIIIIIIIIIIIII
@ read 11566
GAAAATTATGTGAGGTTACTTTACGTAATAAGAGTAAGGACCTACAAATT
+position: -1721444 
IIIIIIIIIIIIIIIIIIIIIIIIIIIIIIIIIIIIIIIIIIIIIIIIII
@ read 11567
TCCGCTACTGAAGGCATGGTGCGTAACGGCAAAAGCACTGCCGGACATCA
+position: 5138798 
IIIIIIIIIIIIIIIIIIIIIIIIIIIIIIIIIIIIIIIIIIIIIIIIII
@ read 11568
CCATCAACAGCCACGCGCCCCGGCCTTGTGAACATTGGTTCAAAAATCGC
+position: 1430564 
IIIIIIIIIIIIIIIIIIIIIIIIIIIIIIIIIIIIIIIIIIIIIIIIII
@ read 11569
GTCAGCGTCATTGTGAATGCGTTGCGTCTGAAAAGTGTCAGGCTCGGGAA
+position: -1150795 
IIIIIIIIIIIIIIIIIIIIIIIIIIIIIIIIIIIIIIIIIIIIIIIIII
@ read 11570
ATTGAGACGGCGCGGCTTTACGGCATTGAACTGTATCTGATGACCAAACA
+position: -1282648 
IIIIIIIIIIIIIIIIIIIIIIIIIIIIIIIIIIIIIIIIIIIIIIIIII
@ read 11571
GGTTATATACAGCGGCGTTGACAATACAGGAGGTAATACTCACCAATAAA
+position: 4395434 
IIIIIIIIIIIIIIIIIIIIIIIIIIIIIIIIIIIIIIIIIIIIIIIIII
@ read 11572
TTTCACGCGGTGGAGTTTGCCCTGCAGCATCGTGCGAATCATAACTTCTA
+position: 146706 
IIIIIIIIIIIIIIIIIIIIIIIIIIIIIIIIIIIIIIIIIIIIIIIIII
@ read 11573
ACGGCCTTTGCTACGCATGGTCTGAATATGGCGCTCAATATTGGCTTTCG
+position: 1202530 
IIIIIIIIIIIIIIIIIIIIIIIIIIIIIIIIIIIIIIIIIIIIIIIIII
@ read 11574
TACGGTTACCTTGTTACGACTTCACCCCAGTCATGAATCACAAAGTGGTA
+position: -5051896 
IIIIIIIIIIIIIIIIIIIIIIIIIIIIIIIIIIIIIIIIIIIIIIIIII
@ read 11575
TGAAAATAATACTAGTGTTAGCAACCTTGGGAAGGAATTTAGTCGCAGCA
+position: -1133115 
IIIIIIIIIIIIIIIIIIIIIIIIIIIIIIIIIIIIIIIIIIIIIIIIII
@ read 11576
CACGCCGATATCTTTGACGACCTGAAAGCGATCCAGAAACAGTTCCACCA
+position: 5087292 
IIIIIIIIIIIIIIIIIIIIIIIIIIIIIIIIIIIIIIIIIIIIIIIIII
@ read 11577
ACCACAGGAGCCGAGGGTGTCGGCATCGCAGGTCAGCCCTTTAGCATATA
+position: -3969723 
IIIIIIIIIIIIIIIIIIIIIIIIIIIIIIIIIIIIIIIIIIIIIIIIII
@ read 11578
TCCCGGTTGAATCGTCAGCTCTTTCGAGACCGGATCATAAGTAACTTTAT
+position: 3097263 
IIIIIIIIIIIIIIIIIIIIIIIIIIIIIIIIIIIIIIIIIIIIIIIIII
@ read 11579
AGTTGCATAACAAACTCTTTATAGGCTTCGTCCATGACCGATGGTTGGTC
+position: -731797 
IIIIIIIIIIIIIIIIIIIIIIIIIIIIIIIIIIIIIIIIIIIIIIIIII
@ read 11580
AAAACCGTCGATTACGAGACGTTGATGAAGGTAATGGATACGCTGCATCA
+position: -1624981 
IIIIIIIIIIIIIIIIIIIIIIIIIIIIIIIIIIIIIIIIIIIIIIIIII
@ read 11581
CCGAGTCCTTTGTGCGAGGAAAAATATCAGTATGGCCTGGTGATGGGAAA
+position: 4281410 
IIIIIIIIIIIIIIIIIIIIIIIIIIIIIIIIIIIIIIIIIIIIIIIIII
@ read 11582
GCGTTTGGTTTTCGTTCTGGATCTGCACACCTTCTTTCGCTTCCACAGCC
+position: -5167863 
IIIIIIIIIIIIIIIIIIIIIIIIIIIIIIIIIIIIIIIIIIIIIIIIII
@ read 11583
ACCTTCAGAAGAAGGTTTTTCGACCGATCAGAGTAAGATTTGCCGTCACT
+position: -2938735 
IIIIIIIIIIIIIIIIIIIIIIIIIIIIIIIIIIIIIIIIIIIIIIIIII
@ read 11584
TCACGGACAAAGGTTTTAACTGCCAGACGACGGGCGGGCGGCGTGGCGAT
+position: 1384269 
IIIIIIIIIIIIIIIIIIIIIIIIIIIIIIIIIIIIIIIIIIIIIIIIII
@ read 11585
TTATTTATACTTTTCTGACGCGACATAATACGCATAAAATAAGGCTTACG
+position: -4576699 
IIIIIIIIIIIIIIIIIIIIIIIIIIIIIIIIIIIIIIIIIIIIIIIIII
@ read 11586
TGTGATGGATGGTGCCAGACGGACGACGGGCCCACAACGCCTGCTCCAGT
+position: 4972066 
IIIIIIIIIIIIIIIIIIIIIIIIIIIIIIIIIIIIIIIIIIIIIIIIII
@ read 11587
TCCTTGGCAGCCTGGTTCTTGGGTGGATCTCCGACCATATTGGTCGGCAA
+position: -1993995 
IIIIIIIIIIIIIIIIIIIIIIIIIIIIIIIIIIIIIIIIIIIIIIIIII
@ read 11588
CGCGCGTCACTGCGCCGCCCTGCGCCAGTCGTTGTGCGCCTTCCAGCGCC
+position: -3710338 
IIIIIIIIIIIIIIIIIIIIIIIIIIIIIIIIIIIIIIIIIIIIIIIIII
@ read 11589
ATTTAGATTCCACTCATCAATATTTATCAGTAAAAAACCAGCATTGAAAT
+position: 4327652 
IIIIIIIIIIIIIIIIIIIIIIIIIIIIIIIIIIIIIIIIIIIIIIIIII
@ read 11590
ATATTGACCGAGGCAGGCTGGCAGAGACAATCCGCAGCAATCAGGCTGGT
+position: -2421032 
IIIIIIIIIIIIIIIIIIIIIIIIIIIIIIIIIIIIIIIIIIIIIIIIII
@ read 11591
GCCCGTGACCAGCGATAAAAATCCGCCAGAAATCAGCTTTGGTGAAAAAA
+position: -3618663 
IIIIIIIIIIIIIIIIIIIIIIIIIIIIIIIIIIIIIIIIIIIIIIIIII
@ read 11592
GGCCCGGCCCAACGCATAATCTGTTTCATCTCTTCACGCTTTGCAGGCTG
+position: 3238860 
IIIIIIIIIIIIIIIIIIIIIIIIIIIIIIIIIIIIIIIIIIIIIIIIII
@ read 11593
ATGATAGAACGGATTCCCCCATATATCTGGACCGCTTCTTTCACCAGTTC
+position: -4520997 
IIIIIIIIIIIIIIIIIIIIIIIIIIIIIIIIIIIIIIIIIIIIIIIIII
@ read 11594
GTTCTTTGTTGACCGGACGGAACGGTTTGTCGTTCTGATGAGTCACCTGT
+position: -3704213 
IIIIIIIIIIIIIIIIIIIIIIIIIIIIIIIIIIIIIIIIIIIIIIIIII
@ read 11595
ATATCGGACAGAACCGTTCCGGACACCTTGATACCTATCGGGCTTTTGAT
+position: 4130997 
IIIIIIIIIIIIIIIIIIIIIIIIIIIIIIIIIIIIIIIIIIIIIIIIII
@ read 11596
CAGGTGGCGTAATATCCCCCCAGTGACGAACCGACAATACCCAGCGAATC
+position: 3675318 
IIIIIIIIIIIIIIIIIIIIIIIIIIIIIIIIIIIIIIIIIIIIIIIIII
@ read 11597
GCGCAGGCGTGCTGGAAGAGACGGTTTCCTGTTTTGCTGATAATCCGGAA
+position: -2150558 
IIIIIIIIIIIIIIIIIIIIIIIIIIIIIIIIIIIIIIIIIIIIIIIIII
@ read 11598
CGGCGGATAAATAGCGGTCAGCACCGGTACGGAGATCTGGATCAGCTGGC
+position: -4824920 
IIIIIIIIIIIIIIIIIIIIIIIIIIIIIIIIIIIIIIIIIIIIIIIIII
@ read 11599
GCAATGGTAGCGTGCTGGAATTCACTCTGTGGGATACCACCAAGAATACC
+position: 4938204 
IIIIIIIIIIIIIIIIIIIIIIIIIIIIIIIIIIIIIIIIIIIIIIIIII
@ read 11600
AAATACCTTTATCGCCCGCGTCATATTGCAGATTGGATTCGATATCCTGA
+position: 4489450 
IIIIIIIIIIIIIIIIIIIIIIIIIIIIIIIIIIIIIIIIIIIIIIIIII
@ read 11601
GATAACCACGCCGCCAGTTTTACCAAAATGCTCTTCCACCGTTTCCGTAA
+position: 3767947 
IIIIIIIIIIIIIIIIIIIIIIIIIIIIIIIIIIIIIIIIIIIIIIIIII
@ read 11602
AACTGCTGACCCGTATTCAGGGTGTGATCCAGGCACGCGAATCAAAATAC
+position: 2486840 
IIIIIIIIIIIIIIIIIIIIIIIIIIIIIIIIIIIIIIIIIIIIIIIIII
@ read 11603
ATGCCTGCCACTGGGCGGGAGAATAAAAATATGGCAATGGACTTACGCGA
+position: -5030261 
IIIIIIIIIIIIIIIIIIIIIIIIIIIIIIIIIIIIIIIIIIIIIIIIII
@ read 11604
GCTTTTTTTCACACTTTTGCGGCTCGGGTCGAGGGTATTTCCATAGCCAA
+position: 2436597 
IIIIIIIIIIIIIIIIIIIIIIIIIIIIIIIIIIIIIIIIIIIIIIIIII
@ read 11605
CTTCTGTTTAAAAGAGATCACGGAGAAGAGTAAAACGGATGAAAACGCAA
+position: 4016487 
IIIIIIIIIIIIIIIIIIIIIIIIIIIIIIIIIIIIIIIIIIIIIIIIII
@ read 11606
CGGGTATGAATCGTTGATCCTGGCAAATCAACCAGAACATATCGCCGCCA
+position: 3655030 
IIIIIIIIIIIIIIIIIIIIIIIIIIIIIIIIIIIIIIIIIIIIIIIIII
@ read 11607
AAGTAACCCGACATAAAAACGTTGAGTCAATCACGATGGTGGAAATCGAT
+position: -5141283 
IIIIIIIIIIIIIIIIIIIIIIIIIIIIIIIIIIIIIIIIIIIIIIIIII
@ read 11608
TATCATTAAATTTTTCTGATTTATTGATCTGGCAGAAGGTTCATCACTGT
+position: -3638475 
IIIIIIIIIIIIIIIIIIIIIIIIIIIIIIIIIIIIIIIIIIIIIIIIII
@ read 11609
ATCACATCGCTGGCCCCTGCTGCCAGGGCAATCGCCTGGGAGTCGGGTTT
+position: 3055733 
IIIIIIIIIIIIIIIIIIIIIIIIIIIIIIIIIIIIIIIIIIIIIIIIII
@ read 11610
AAAAATCTGCATATCATGATAAGAGTGGTTACATTGCCACGCTGCTTAAC
+position: 1156686 
IIIIIIIIIIIIIIIIIIIIIIIIIIIIIIIIIIIIIIIIIIIIIIIIII
@ read 11611
CATATAACTCTCCAGTAACAAAGCTGCCGCAGCAAGCCAAAGTGAGTTGA
+position: 509421 
IIIIIIIIIIIIIIIIIIIIIIIIIIIIIIIIIIIIIIIIIIIIIIIIII
@ read 11612
TTCACGCTGGGAGCCACCAATGATCTCACCGATGCCCGGAGCCAGAACGT
+position: 1054343 
IIIIIIIIIIIIIIIIIIIIIIIIIIIIIIIIIIIIIIIIIIIIIIIIII
@ read 11613
TCATCGCAGGCGTAATATATCTATTTTTACTCTCTTTGGTGGCGATTGTC
+position: 885108 
IIIIIIIIIIIIIIIIIIIIIIIIIIIIIIIIIIIIIIIIIIIIIIIIII
@ read 11614
TTGCGAAAGCGCGTGAAGCGTGGCCGACCAAAACCATTTGTGCTGGCAAC
+position: 114172 
IIIIIIIIIIIIIIIIIIIIIIIIIIIIIIIIIIIIIIIIIIIIIIIIII
@ read 11615
GGACACAGTGGCCCTCTCCGGCAAAACTTAATCTGTTTTTATACATTACC
+position: -3817213 
IIIIIIIIIIIIIIIIIIIIIIIIIIIIIIIIIIIIIIIIIIIIIIIIII
@ read 11616
TCTGGTTTTGGTGGAACTTCCAGTACGTTAAACCAGAACACGCTCTCTCT
+position: 155925 
IIIIIIIIIIIIIIIIIIIIIIIIIIIIIIIIIIIIIIIIIIIIIIIIII
@ read 11617
TGCCGCATTCATTTGGTCCAGCTCTTCATAATCACCTTGCTGTAGGTCGA
+position: 2891828 
IIIIIIIIIIIIIIIIIIIIIIIIIIIIIIIIIIIIIIIIIIIIIIIIII
@ read 11618
AATCCCGATCCCCGCAGTGATACCATCAACTCCCGCTTTTTTTGACCACA
+position: 1882917 
IIIIIIIIIIIIIIIIIIIIIIIIIIIIIIIIIIIIIIIIIIIIIIIIII
@ read 11619
CACTCGCCATATGTGTCATCGCCATCGTTCCTTGCTCACTGCGCACCGGC
+position: 3995455 
IIIIIIIIIIIIIIIIIIIIIIIIIIIIIIIIIIIIIIIIIIIIIIIIII
@ read 11620
AGTATAAATGCCGCCTTCACGCAGCACTTTCAGCGCCAGTTGCAGACGTT
+position: 2777200 
IIIIIIIIIIIIIIIIIIIIIIIIIIIIIIIIIIIIIIIIIIIIIIIIII
@ read 11621
GCCCAGCACATACATCGCAGCATCCAGCATATGAATGCCGATGTCGATCA
+position: -3658591 
IIIIIIIIIIIIIIIIIIIIIIIIIIIIIIIIIIIIIIIIIIIIIIIIII
@ read 11622
GGACATCAGCCAGAAAAATGTGGTGTTCAACGATAAACGCTTTGGCTGCG
+position: 1259725 
IIIIIIIIIIIIIIIIIIIIIIIIIIIIIIIIIIIIIIIIIIIIIIIIII
@ read 11623
AAATTCAGCACGCCCGTCTGGATAAGCCAGGCGCAAGGCATCCGTGCTGG
+position: 108569 
IIIIIIIIIIIIIIIIIIIIIIIIIIIIIIIIIIIIIIIIIIIIIIIIII
@ read 11624
AACAAATCGACAGTACCACTTTGAATCTGAAAGGATTTACCGTGTCCGGC
+position: -2925517 
IIIIIIIIIIIIIIIIIIIIIIIIIIIIIIIIIIIIIIIIIIIIIIIIII
@ read 11625
GAGAAGGGTTATGATGCGACTTGCCATCATACTGATTGTACTGTTACTCA
+position: -1827874 
IIIIIIIIIIIIIIIIIIIIIIIIIIIIIIIIIIIIIIIIIIIIIIIIII
@ read 11626
GTCTTTCGTCAGCAACTGTTCAATGCGAATCGCGAGGAAGACTTCCTTAA
+position: -1270169 
IIIIIIIIIIIIIIIIIIIIIIIIIIIIIIIIIIIIIIIIIIIIIIIIII
@ read 11627
CTGAAACCATGCTGATCTGTGTACCACACTCTGCCAGTGCCTTAACCACT
+position: -2810479 
IIIIIIIIIIIIIIIIIIIIIIIIIIIIIIIIIIIIIIIIIIIIIIIIII
@ read 11628
TAATCGGCAATACTTTGCAGATCGCGATAGTGCTTAACGATGGTGGTATG
+position: -2161207 
IIIIIIIIIIIIIIIIIIIIIIIIIIIIIIIIIIIIIIIIIIIIIIIIII
@ read 11629
TTTGGCTGGCTGACGCCGGGTCGTGAGAACGTAACCCTGGTTGAATCCGG
+position: 5141887 
IIIIIIIIIIIIIIIIIIIIIIIIIIIIIIIIIIIIIIIIIIIIIIIIII
@ read 11630
CACACCGGGGAAACTTAACAAAATCGCATGGGCGAGAATAAACCTGGCGC
+position: -3664549 
IIIIIIIIIIIIIIIIIIIIIIIIIIIIIIIIIIIIIIIIIIIIIIIIII
@ read 11631
GGCCTTGCGTTGCTGATTTTTCACGTCTTGTTTGGTGGCCGGCATCCTTA
+position: -2731884 
IIIIIIIIIIIIIIIIIIIIIIIIIIIIIIIIIIIIIIIIIIIIIIIIII
@ read 11632
CTCTTTTACGATCATGTCTTGTTCGTTATCTTTCGCTAACGCCATTTGCG
+position: 696070 
IIIIIIIIIIIIIIIIIIIIIIIIIIIIIIIIIIIIIIIIIIIIIIIIII
@ read 11633
TCCAGCTTTCTTCAAAAGCGGCGGACCTGTTTGACCAGTATCTGGTCTAT
+position: -1929453 
IIIIIIIIIIIIIIIIIIIIIIIIIIIIIIIIIIIIIIIIIIIIIIIIII
@ read 11634
AATAAATACGCGTCTTTGACCCCGAAGCCTGTCTTCGGGGTTTCTTTTTG
+position: 3180402 
IIIIIIIIIIIIIIIIIIIIIIIIIIIIIIIIIIIIIIIIIIIIIIIIII
@ read 11635
ATTTTCAGCGGCCTGCTGTTCCTGACCTTACCGACTGACGGGCAGGGCGG
+position: 1476535 
IIIIIIIIIIIIIIIIIIIIIIIIIIIIIIIIIIIIIIIIIIIIIIIIII
@ read 11636
AATGTCACTCTTTTCTTTGTTTGCTTCAGGAGAAACTCTTTTTTCTGAGC
+position: 844858 
IIIIIIIIIIIIIIIIIIIIIIIIIIIIIIIIIIIIIIIIIIIIIIIIII
@ read 11637
CGGAACTGCTAGGCAGGATCATCATCATCATGCCGCCGCACAAAATACCG
+position: -3293563 
IIIIIIIIIIIIIIIIIIIIIIIIIIIIIIIIIIIIIIIIIIIIIIIIII
@ read 11638
GGCGGTTGCCGAAGATCCGCAACAACATCAGGAACAGGTTGATGAAGTCC
+position: -4393729 
IIIIIIIIIIIIIIIIIIIIIIIIIIIIIIIIIIIIIIIIIIIIIIIIII
@ read 11639
GCTGCGCCAGCGTCCATACCACACTTATCAGTGAATTTGGTTCCACGGCC
+position: 1673707 
IIIIIIIIIIIIIIIIIIIIIIIIIIIIIIIIIIIIIIIIIIIIIIIIII
@ read 11640
TTTCTGGTAATAGTGAAAATTCCGCTCCTTGTTGCAAAAATACGGCTCCT
+position: 2729442 
IIIIIIIIIIIIIIIIIIIIIIIIIIIIIIIIIIIIIIIIIIIIIIIIII
@ read 11641
GCAAGTGGTTAATTCGTTGTGTATTTAATTATACAATGATTTCGGTGTTC
+position: -2969057 
IIIIIIIIIIIIIIIIIIIIIIIIIIIIIIIIIIIIIIIIIIIIIIIIII
@ read 11642
CGGCATCATCAAAATTTGCAGCGGTGCTAACAGAATACTACTCGGATAAG
+position: -2136116 
IIIIIIIIIIIIIIIIIIIIIIIIIIIIIIIIIIIIIIIIIIIIIIIIII
@ read 11643
GCGAAGTTCCCGCTCGTTTGCCCGGTCAGGCGTTCTGGGATAAGCAAGGC
+position: 1627013 
IIIIIIIIIIIIIIIIIIIIIIIIIIIIIIIIIIIIIIIIIIIIIIIIII
@ read 11644
TGTGAATTTATTTTTGCTTAATTTTGAATTAAGAAAATTTAATTTGTTCA
+position: -5120474 
IIIIIIIIIIIIIIIIIIIIIIIIIIIIIIIIIIIIIIIIIIIIIIIIII
@ read 11645
AAACGAACCCGTTATGCTGTGTCTGATGTCGGCTATCGAAACAGGGGTCA
+position: -3963988 
IIIIIIIIIIIIIIIIIIIIIIIIIIIIIIIIIIIIIIIIIIIIIIIIII
@ read 11646
CGGCCCCTGCGCTGAGGAGAGTTGTAGCAAGATCATCCTTTTTTCCCTCC
+position: -4992596 
IIIIIIIIIIIIIIIIIIIIIIIIIIIIIIIIIIIIIIIIIIIIIIIIII
@ read 11647
TTCCCGTTGACGGGATGGTTTGCATGAAGGTGAAAATACTTGGCAAACCA
+position: 4475728 
IIIIIIIIIIIIIIIIIIIIIIIIIIIIIIIIIIIIIIIIIIIIIIIIII
@ read 11648
TACAACATGCCGTGCGGTTTGACATGACGCATTACGCCGCCTTGCGCACG
+position: -4510292 
IIIIIIIIIIIIIIIIIIIIIIIIIIIIIIIIIIIIIIIIIIIIIIIIII
@ read 11649
CGCCTGAAGTTGGCTTATTGCTTCACGTAACCAGTATTGATATTCCATTA
+position: -3813945 
IIIIIIIIIIIIIIIIIIIIIIIIIIIIIIIIIIIIIIIIIIIIIIIIII
@ read 11650
GATCAGCCAGGAAACTACCAGACTTGCGAGGAAGCACAGACCCAGTTGTA
+position: -3275247 
IIIIIIIIIIIIIIIIIIIIIIIIIIIIIIIIIIIIIIIIIIIIIIIIII
@ read 11651
CAGATCCCAATGCGGCTGTTTATACCTTTGCCGGGCATGTCTTTAACTGG
+position: 327920 
IIIIIIIIIIIIIIIIIIIIIIIIIIIIIIIIIIIIIIIIIIIIIIIIII
@ read 11652
GATGAAATATGACGCCGAGCCTGGCAAGTTCAATGTATTTATCGGCACTG
+position: -2663070 
IIIIIIIIIIIIIIIIIIIIIIIIIIIIIIIIIIIIIIIIIIIIIIIIII
@ read 11653
AGACAAACGCCGTCATGTTCCAGCCTTCATCTGATTTGGTATTCATGTGC
+position: 482062 
IIIIIIIIIIIIIIIIIIIIIIIIIIIIIIIIIIIIIIIIIIIIIIIIII
@ read 11654
CGGAAGATATTGCGCCAGCCTTTGAACAGGCGAAAGCCTTAATGGCGCAA
+position: 569565 
IIIIIIIIIIIIIIIIIIIIIIIIIIIIIIIIIIIIIIIIIIIIIIIIII
@ read 11655
TTACCAATTGACGGGCTAACCCCGGTCATCATCAACACATTGTTCTGCGA
+position: 2529520 
IIIIIIIIIIIIIIIIIIIIIIIIIIIIIIIIIIIIIIIIIIIIIIIIII
@ read 11656
CCACCTGCTCGAGCAGCATCAACTGGCCCGTCAATTGTTCAAGACCATCA
+position: -2541891 
IIIIIIIIIIIIIIIIIIIIIIIIIIIIIIIIIIIIIIIIIIIIIIIIII
@ read 11657
TTGTAATTATTTGCAGGGTAATGAGTTGTATGTTGTGTTTAACAAATTGA
+position: -3092448 
IIIIIIIIIIIIIIIIIIIIIIIIIIIIIIIIIIIIIIIIIIIIIIIIII
@ read 11658
AAGAACCAGTGACCACTTCGGCACCTACAATCGGTGTAATGGCAAACTCG
+position: -2332164 
IIIIIIIIIIIIIIIIIIIIIIIIIIIIIIIIIIIIIIIIIIIIIIIIII
@ read 11659
CGGATTCATTGGCTGCCAGCGCAGATTGTGCGTTCACCAGTGACAAAGCC
+position: 4170177 
IIIIIIIIIIIIIIIIIIIIIIIIIIIIIIIIIIIIIIIIIIIIIIIIII
@ read 11660
CTTCCAGGCCGCGAACGGCGTCGGCCTGGTTGTAGGGAGCAATGAGATGC
+position: 219935 
IIIIIIIIIIIIIIIIIIIIIIIIIIIIIIIIIIIIIIIIIIIIIIIIII
@ read 11661
CCATCGCCAGGCTATGTTCCGCAATATGGCAGGTTCACTGGTTCGTCATG
+position: -1338429 
IIIIIIIIIIIIIIIIIIIIIIIIIIIIIIIIIIIIIIIIIIIIIIIIII
@ read 11662
ATTAAGCGTACCGGTTCGCAGTTCTTTCGCCTTAGCCGGATATTTCGCGC
+position: -4111264 
IIIIIIIIIIIIIIIIIIIIIIIIIIIIIIIIIIIIIIIIIIIIIIIIII
@ read 11663
GCGGTACTTGGCGTTCATATCTTTACCTGTTTCGTACATGGTTTCGATAA
+position: -1960341 
IIIIIIIIIIIIIIIIIIIIIIIIIIIIIIIIIIIIIIIIIIIIIIIIII
@ read 11664
AGGCGGGCAGCACATCGCTGTTCAGCATTGCCGGAACTTTCTGGCGTACG
+position: -2812907 
IIIIIIIIIIIIIIIIIIIIIIIIIIIIIIIIIIIIIIIIIIIIIIIIII
@ read 11665
CCTTATCATGCTTGCATCCGGCAACTAACTTTGGATAATGCCCGTTTTCA
+position: -1777542 
IIIIIIIIIIIIIIIIIIIIIIIIIIIIIIIIIIIIIIIIIIIIIIIIII
@ read 11666
CGTCGTGCACATCAGACATTGTGGCGAGAATATGAGCATCTGCAATCTAC
+position: 2170361 
IIIIIIIIIIIIIIIIIIIIIIIIIIIIIIIIIIIIIIIIIIIIIIIIII
@ read 11667
GGGAGGTTTAAATACGCTTGTCGACACCCAGGGACAGGAGTTTATCGACT
+position: 3717876 
IIIIIIIIIIIIIIIIIIIIIIIIIIIIIIIIIIIIIIIIIIIIIIIIII
@ read 11668
GGACAACTGGCCGATGTTAAACTGTTCTGCGGGAAATCGGGACAGCTGTT
+position: 3514320 
IIIIIIIIIIIIIIIIIIIIIIIIIIIIIIIIIIIIIIIIIIIIIIIIII
@ read 11669
TCCCCCCACGCTTACGACTTACTGGGGCCAACTCTTATTGCTCAAAGCCA
+position: -3051479 
IIIIIIIIIIIIIIIIIIIIIIIIIIIIIIIIIIIIIIIIIIIIIIIIII
@ read 11670
GTGGTTCGGTTATGGAAAGATGACGACAACACCTATCACCTAAAAGGGAT
+position: 3116221 
IIIIIIIIIIIIIIIIIIIIIIIIIIIIIIIIIIIIIIIIIIIIIIIIII
@ read 11671
AACCAGTTGTTCGCGCTCACGTTTATCGAGCGTGATGGTTGGAACCAGCG
+position: -353430 
IIIIIIIIIIIIIIIIIIIIIIIIIIIIIIIIIIIIIIIIIIIIIIIIII
@ read 11672
TTAAATTCCCGTGGCAGAGTCTGTTCTGGGCGATGGCAATGATGGGCATC
+position: 4463462 
IIIIIIIIIIIIIIIIIIIIIIIIIIIIIIIIIIIIIIIIIIIIIIIIII
@ read 11673
GGTCCAATGAACGGTACGTCATCAGCACAGTTCTGCATCACGGCAGCAGC
+position: 5048860 
IIIIIIIIIIIIIIIIIIIIIIIIIIIIIIIIIIIIIIIIIIIIIIIIII
@ read 11674
TAAGCATGATCTTCGGCCAGCAGCAGGGTGATGCGGGTAAGGCCCATACA
+position: 5174123 
IIIIIIIIIIIIIIIIIIIIIIIIIIIIIIIIIIIIIIIIIIIIIIIIII
@ read 11675
TAAATCTGTGCTAAAAACCAGGTAAGGATCAGCAGGTCGGCACTGCCGCC
+position: 670950 
IIIIIIIIIIIIIIIIIIIIIIIIIIIIIIIIIIIIIIIIIIIIIIIIII
@ read 11676
AGCGCCTGCTGGTCGGCAGAATGAGCAATCGCCAACTTACCGAAATCAGC
+position: 55953 
IIIIIIIIIIIIIIIIIIIIIIIIIIIIIIIIIIIIIIIIIIIIIIIIII
@ read 11677
ACTGGATGTGGACGGCGCGCTGTTTTCTGCCGATTTTCGCTCGGCAGAGC
+position: -574586 
IIIIIIIIIIIIIIIIIIIIIIIIIIIIIIIIIIIIIIIIIIIIIIIIII
@ read 11678
CATCTCTTCGTCACGCATATCCAGCAGACGATCGGCATTGGCATAAGTTA
+position: -4237094 
IIIIIIIIIIIIIIIIIIIIIIIIIIIIIIIIIIIIIIIIIIIIIIIIII
@ read 11679
GCCACAACAACGCCTGCGCAGGTATCGCGGGTTATCAGTGACAGCGCTTC
+position: -1681246 
IIIIIIIIIIIIIIIIIIIIIIIIIIIIIIIIIIIIIIIIIIIIIIIIII
@ read 11680
AGATCAATCTGTTGAGCCCCCCCTTTATATTATCTCTGGAGCAGGGAGGC
+position: 3510304 
IIIIIIIIIIIIIIIIIIIIIIIIIIIIIIIIIIIIIIIIIIIIIIIIII
@ read 11681
TCTGAAATAATCTCTGTCTTTTCAATATAATACTATTATTTCAACTTGTG
+position: 4961480 
IIIIIIIIIIIIIIIIIIIIIIIIIIIIIIIIIIIIIIIIIIIIIIIIII
@ read 11682
CTTATGTTTTAGCGGATATCCCGAGCGGTTTCAAAATTGTGATCTATATT
+position: 5248494 
IIIIIIIIIIIIIIIIIIIIIIIIIIIIIIIIIIIIIIIIIIIIIIIIII
@ read 11683
TACGCCCAGTAATTCCGATTAACGCTTGCACCCTCCGTATTACCGCGGCT
+position: -661427 
IIIIIIIIIIIIIIIIIIIIIIIIIIIIIIIIIIIIIIIIIIIIIIIIII
@ read 11684
ACATTGTGCATTGAAATTGAATGGATTTGCAATGAACTGTAGGCCGGATA
+position: -273436 
IIIIIIIIIIIIIIIIIIIIIIIIIIIIIIIIIIIIIIIIIIIIIIIIII
@ read 11685
TCAGACATTTTAGTCAGCGTGCGTCGCTGAAGGATGATTTCTTACTGCAT
+position: 940011 
IIIIIIIIIIIIIIIIIIIIIIIIIIIIIIIIIIIIIIIIIIIIIIIIII
@ read 11686
ACGAAGCCCCGCCATGTGCTGACGTAAGTAAAATCAGCCACCCACAGCTG
+position: 4963846 
IIIIIIIIIIIIIIIIIIIIIIIIIIIIIIIIIIIIIIIIIIIIIIIIII
@ read 11687
GGAGGCAAGCTTAGCGCCTCTGTTTTATTTTTCCATCAGATAGCGCCTAA
+position: 3461316 
IIIIIIIIIIIIIIIIIIIIIIIIIIIIIIIIIIIIIIIIIIIIIIIIII
@ read 11688
ATATTTTGTCGCTTAGCTCGAAACCCAAAAATCACCATAACGATGCCGGC
+position: -3437007 
IIIIIIIIIIIIIIIIIIIIIIIIIIIIIIIIIIIIIIIIIIIIIIIIII
@ read 11689
TTATTTGTACACTCGTACTGTGGTTTCATAATGTCTACAGTTCGGCGCTG
+position: 4614147 
IIIIIIIIIIIIIIIIIIIIIIIIIIIIIIIIIIIIIIIIIIIIIIIIII
@ read 11690
TCTTATCGCGATCTGCCGCTGCGTATGGCCGAGTTTGGTAGCTGCCACCG
+position: -3176873 
IIIIIIIIIIIIIIIIIIIIIIIIIIIIIIIIIIIIIIIIIIIIIIIIII
@ read 11691
ACCAGCGTCACTTTACCTGGTAATGCTTCAAACGCGGCATACAGCTTACG
+position: -710206 
IIIIIIIIIIIIIIIIIIIIIIIIIIIIIIIIIIIIIIIIIIIIIIIIII
@ read 11692
GACGTAGCTGCCGCTTTACAGTGGGCAATCAAAAATGACCGTTTTGTTAT
+position: 2389077 
IIIIIIIIIIIIIIIIIIIIIIIIIIIIIIIIIIIIIIIIIIIIIIIIII
@ read 11693
TTTTGTTAAATAAGCGATCGCCCCACATGAAGAAAAAATTCAGATGCTTT
+position: -557287 
IIIIIIIIIIIIIIIIIIIIIIIIIIIIIIIIIIIIIIIIIIIIIIIIII
@ read 11694
CAGCGGGGCGTGGCGTTAGCGCTGTTAACCACATTTACACTGGCGAGTGA
+position: 539187 
IIIIIIIIIIIIIIIIIIIIIIIIIIIIIIIIIIIIIIIIIIIIIIIIII
@ read 11695
AGGGGCCTTGAAGGCAAGATTGGCGAAAAGCTCGCCTGGCTGGCTGAACA
+position: 1004525 
IIIIIIIIIIIIIIIIIIIIIIIIIIIIIIIIIIIIIIIIIIIIIIIIII
@ read 11696
GGTTCGTCGAGAACAGGTCGCAGCTTTACGCCAGCAACTCAACGATGTTG
+position: -3622262 
IIIIIIIIIIIIIIIIIIIIIIIIIIIIIIIIIIIIIIIIIIIIIIIIII
@ read 11697
ACCAATAAAGTTGATATGGGTATGTGTCATGCAGTCACGGTTGAACATAC
+position: 2013775 
IIIIIIIIIIIIIIIIIIIIIIIIIIIIIIIIIIIIIIIIIIIIIIIIII
@ read 11698
GCTACAATAAGGTTGCGGTACGCGCAGCCAGCCCTGAACTTCATGACCCT
+position: 476392 
IIIIIIIIIIIIIIIIIIIIIIIIIIIIIIIIIIIIIIIIIIIIIIIIII
@ read 11699
GGGCTATCGCCGCGTGGTCGCCTCGCCGGAACCGAAACGTATTGTCGAAG
+position: 371313 
IIIIIIIIIIIIIIIIIIIIIIIIIIIIIIIIIIIIIIIIIIIIIIIIII
@ read 11700
AACGGCACCTGATCTCAAACCCGGCGATTTGCTGTTCTCCTCAAGCCTTG
+position: -5060353 
IIIIIIIIIIIIIIIIIIIIIIIIIIIIIIIIIIIIIIIIIIIIIIIIII
@ read 11701
AGGTATTCCCCACGATTGGCGCGGTATCGGCCTGCGGTACGTGACATTGC
+position: 2691647 
IIIIIIIIIIIIIIIIIIIIIIIIIIIIIIIIIIIIIIIIIIIIIIIIII
@ read 11702
GCCAGTAGCCCGCCAGCCAGTCCGGCGCGGGGGTTTTCACGACATTGTTA
+position: 2356991 
IIIIIIIIIIIIIIIIIIIIIIIIIIIIIIIIIIIIIIIIIIIIIIIIII
@ read 11703
GCTGGATGATAAGTGGAGTCGAGTGTTACCATATTTCCGTCAGAATCTGT
+position: 837405 
IIIIIIIIIIIIIIIIIIIIIIIIIIIIIIIIIIIIIIIIIIIIIIIIII
@ read 11704
TGATATCAGTCTCCTCCTCGCCAGGAACGGGCTGACTCACTGTAACCACC
+position: 5188471 
IIIIIIIIIIIIIIIIIIIIIIIIIIIIIIIIIIIIIIIIIIIIIIIIII
@ read 11705
AATACCAGGTTGCCTTGTCATCGTCGGCCTTAATGCCCACGCCGTTGGCG
+position: 4884134 
IIIIIIIIIIIIIIIIIIIIIIIIIIIIIIIIIIIIIIIIIIIIIIIIII
@ read 11706
ACCTGGTACGGGAGTCAAACCGGATCAATTCCACTCTCAAACGCGTGAAT
+position: 778050 
IIIIIIIIIIIIIIIIIIIIIIIIIIIIIIIIIIIIIIIIIIIIIIIIII
@ read 11707
TATCAATAACCAGTTTGCGACCTTTTTCCGGTTGGGTATGTTCCACTCCC
+position: -2259044 
IIIIIIIIIIIIIIIIIIIIIIIIIIIIIIIIIIIIIIIIIIIIIIIIII
@ read 11708
CAGCGAAAACGGCGTTATCGATAATCTTTTTGACCGTCAGTTAGATTTTA
+position: -1817696 
IIIIIIIIIIIIIIIIIIIIIIIIIIIIIIIIIIIIIIIIIIIIIIIIII
@ read 11709
TATTATCTCAATGAACATTTACCGGATATTGCGATTGTCGATCTCGGATT
+position: -3874559 
IIIIIIIIIIIIIIIIIIIIIIIIIIIIIIIIIIIIIIIIIIIIIIIIII
@ read 11710
CACCTCACCCGGCTCATAGTGTGCCGCCGCCTTACCCTTACCACGGGCAC
+position: 1873331 
IIIIIIIIIIIIIIIIIIIIIIIIIIIIIIIIIIIIIIIIIIIIIIIIII
@ read 11711
TCCATTGTCTTGATCACCGTGGTCATCGCCTCCCCACCCTGCACTGCCGC
+position: 3716225 
IIIIIIIIIIIIIIIIIIIIIIIIIIIIIIIIIIIIIIIIIIIIIIIIII
@ read 11712
GGTTAACGCTTCCGGGTCATCGAGGCTCACTTTCGGGTCGAATCCAGTCG
+position: -5243669 
IIIIIIIIIIIIIIIIIIIIIIIIIIIIIIIIIIIIIIIIIIIIIIIIII
@ read 11713
AGCCGGCGTGGAAACTGCTGGGATAACAGCCCAATGGAGCGCTTCTTCAG
+position: 5170802 
IIIIIIIIIIIIIIIIIIIIIIIIIIIIIIIIIIIIIIIIIIIIIIIIII
@ read 11714
TGGAGGATGCGCTGAAAGAGGTGAACGAAGCAACGCACCGCTATCTGTTC
+position: -259881 
IIIIIIIIIIIIIIIIIIIIIIIIIIIIIIIIIIIIIIIIIIIIIIIIII
@ read 11715
GCATAGCAAAGCTACAATTAACATAACCTTAATAGACCCAACATAAAGAA
+position: -4596837 
IIIIIIIIIIIIIIIIIIIIIIIIIIIIIIIIIIIIIIIIIIIIIIIIII
@ read 11716
TCGGTAAATTGCTGACAGCGTGCAATAGTGTCTTCTTTTGTGCCGTTAAT
+position: 2158402 
IIIIIIIIIIIIIIIIIIIIIIIIIIIIIIIIIIIIIIIIIIIIIIIIII
@ read 11717
ATTGCGCCCGAGCACTTACCGCGATTGTTTGACCGTTTCTATCGCGTTGA
+position: -4661428 
IIIIIIIIIIIIIIIIIIIIIIIIIIIIIIIIIIIIIIIIIIIIIIIIII
@ read 11718
CCAGAAAAGCGTACCGCTTGGAGAAGCGCAGAAAAAACAGATTAATCGCC
+position: -4054375 
IIIIIIIIIIIIIIIIIIIIIIIIIIIIIIIIIIIIIIIIIIIIIIIIII
@ read 11719
AATCGCCTCCATGCGCCTGTTTGCCCGATTATCCCTGGATAGCGCCCTGC
+position: 2092705 
IIIIIIIIIIIIIIIIIIIIIIIIIIIIIIIIIIIIIIIIIIIIIIIIII
@ read 11720
ACGGCGGTGAAAAAATCATCTTCGACAATCGTTTCACTGACACCAAATGC
+position: 3266126 
IIIIIIIIIIIIIIIIIIIIIIIIIIIIIIIIIIIIIIIIIIIIIIIIII
@ read 11721
GACCATCTTCGCGAACCACCATCTGCGCCCCGAGCGGGCGCGCTGCGCCG
+position: 323201 
IIIIIIIIIIIIIIIIIIIIIIIIIIIIIIIIIIIIIIIIIIIIIIIIII
@ read 11722
TAAATCACGCTTTACCCTTGATGGAGCCTGTACATAGATTTGTGTAATTG
+position: 1437754 
IIIIIIIIIIIIIIIIIIIIIIIIIIIIIIIIIIIIIIIIIIIIIIIIII
@ read 11723
AAAAAAGTGCTGTTCCCGCTGGCACCGGAATACATTGGCTACGCTGACGC
+position: 4259535 
IIIIIIIIIIIIIIIIIIIIIIIIIIIIIIIIIIIIIIIIIIIIIIIIII
@ read 11724
GGTCTGCCAGCACAGGAAGCCGCCAATAAAGGGAATTAATATTAGCCAGG
+position: 2771105 
IIIIIIIIIIIIIIIIIIIIIIIIIIIIIIIIIIIIIIIIIIIIIIIIII
@ read 11725
TAGGGAATGTAAACGACTGAAGTGTGGCCTTTAATGCCGTGAACGGCTCA
+position: 5154282 
IIIIIIIIIIIIIIIIIIIIIIIIIIIIIIIIIIIIIIIIIIIIIIIIII
@ read 11726
TACCATGAAGCAAACAATATGACCGATGCGCTGGCAGCGCTTTCTGCGGC
+position: 1059279 
IIIIIIIIIIIIIIIIIIIIIIIIIIIIIIIIIIIIIIIIIIIIIIIIII
@ read 11727
ACTAGCCGTAAATTCTATACAAAATTACCGCCGCTCCAGAATCTCAAAGC
+position: -5225422 
IIIIIIIIIIIIIIIIIIIIIIIIIIIIIIIIIIIIIIIIIIIIIIIIII
@ read 11728
AAAAATGTGCTGTTTGCCGTGGTGTGGATGCAGGGGGAATTTGATTTTGG
+position: 1159905 
IIIIIIIIIIIIIIIIIIIIIIIIIIIIIIIIIIIIIIIIIIIIIIIIII
@ read 11729
AGACCAGGTAAGGTTCTTCGCGTTGCATCGAATTAAACCACATGCTCCAC
+position: -661008 
IIIIIIIIIIIIIIIIIIIIIIIIIIIIIIIIIIIIIIIIIIIIIIIIII
@ read 11730
AGCTTACTTTGTCTGCAATCTGAATCGGGGCTATCGTGCCCAGTTTATTC
+position: -176334 
IIIIIIIIIIIIIIIIIIIIIIIIIIIIIIIIIIIIIIIIIIIIIIIIII
@ read 11731
GGTTTGGTTGCAGCAATGTCACTATTAAGAGGCGGCGAAGTAACTAAATG
+position: -2392625 
IIIIIIIIIIIIIIIIIIIIIIIIIIIIIIIIIIIIIIIIIIIIIIIIII
@ read 11732
AACCAGGACACATAATTTCACCACAACCACAAATATAATCGGCATCATAG
+position: 1249265 
IIIIIIIIIIIIIIIIIIIIIIIIIIIIIIIIIIIIIIIIIIIIIIIIII
@ read 11733
CAGCCGGTGTCAGTACTGTCGAATTTGATCGCTTCTCGCCACTCGCTCTC
+position: 3761121 
IIIIIIIIIIIIIIIIIIIIIIIIIIIIIIIIIIIIIIIIIIIIIIIIII
@ read 11734
GGTTTTCGGTGTTGTTGGTGGCAACATCCACCTGCTTGTTGGCGACGGCC
+position: 4904679 
IIIIIIIIIIIIIIIIIIIIIIIIIIIIIIIIIIIIIIIIIIIIIIIIII
@ read 11735
GGTAACTCTTTAGCTGCCAGAATCGCCCCTGCGGGTGGCGTTTCAATAAA
+position: -4856076 
IIIIIIIIIIIIIIIIIIIIIIIIIIIIIIIIIIIIIIIIIIIIIIIIII
@ read 11736
ACCATCAGCGCGTCGTGGCTGCTCATCGCCGAATGGGCGGGCCAGTCGAC
+position: 4897846 
IIIIIIIIIIIIIIIIIIIIIIIIIIIIIIIIIIIIIIIIIIIIIIIIII
@ read 11737
CTGAACCGTCGGGCGATTCTGATTATCGCGCTGTCGCTGGCGGTTGGTCT
+position: 4353275 
IIIIIIIIIIIIIIIIIIIIIIIIIIIIIIIIIIIIIIIIIIIIIIIIII
@ read 11738
TCCGGCTGAAGGGATGTTTTTGCCGGACACAAAGGATAAGCGGAAACGTT
+position: 1335292 
IIIIIIIIIIIIIIIIIIIIIIIIIIIIIIIIIIIIIIIIIIIIIIIIII
@ read 11739
ACCAGGACCAGATTTTTGAAGCGATCTAAATCTTTGCCTAGTTGCAGAAT
+position: 4691998 
IIIIIIIIIIIIIIIIIIIIIIIIIIIIIIIIIIIIIIIIIIIIIIIIII
@ read 11740
TCCGTTGTGCCTAAAGGTATCTTTTTCATTTGCCTTCATTATCCTTCGTA
+position: 2156212 
IIIIIIIIIIIIIIIIIIIIIIIIIIIIIIIIIIIIIIIIIIIIIIIIII
@ read 11741
TTTATGAGTCATGGTATGAAGATACGCAGATTTACTCTTGCTTTAAAATG
+position: 1830754 
IIIIIIIIIIIIIIIIIIIIIIIIIIIIIIIIIIIIIIIIIIIIIIIIII
@ read 11742
CTATTTTATGGACGCTGGCCTTCGGTGGTTGCTACCGTCATTAATGTGGT
+position: -4531316 
IIIIIIIIIIIIIIIIIIIIIIIIIIIIIIIIIIIIIIIIIIIIIIIIII
@ read 11743
CGCGAGTTGGCTATAATACTCGGCACTTGTTTGCCACATATTTTTAAAGG
+position: -197195 
IIIIIIIIIIIIIIIIIIIIIIIIIIIIIIIIIIIIIIIIIIIIIIIIII
@ read 11744
GAGTAACGACAATCCTCTCCATAACGCGACATCCACCTTAATTACTGTAC
+position: 4002630 
IIIIIIIIIIIIIIIIIIIIIIIIIIIIIIIIIIIIIIIIIIIIIIIIII
@ read 11745
CGATTGTGAGCCGCCTTGATGCAGAAGATCGTTGTCCACTGGAAGCATTA
+position: 702928 
IIIIIIIIIIIIIIIIIIIIIIIIIIIIIIIIIIIIIIIIIIIIIIIIII
@ read 11746
CTCCAGCACTGGATGTTACCGTTCACGCAATTGGTAAGACCCGCAGTATC
+position: -2358060 
IIIIIIIIIIIIIIIIIIIIIIIIIIIIIIIIIIIIIIIIIIIIIIIIII
@ read 11747
CCCGATTAGCGAACTAAAAGTCTTTGATTTACGTGAAAGCATGGCGAATG
+position: -3150174 
IIIIIIIIIIIIIIIIIIIIIIIIIIIIIIIIIIIIIIIIIIIIIIIIII
@ read 11748
TGTGCTGCTGCCGTGGATGGAAGATCTCGCACCGCAAGAGGAAGTCGACG
+position: -2247703 
IIIIIIIIIIIIIIIIIIIIIIIIIIIIIIIIIIIIIIIIIIIIIIIIII
@ read 11749
GAACAATATTAAAGCCGAAGCCAGAACGCTGGCGGACTGTGAGCCAATGC
+position: -969047 
IIIIIIIIIIIIIIIIIIIIIIIIIIIIIIIIIIIIIIIIIIIIIIIIII
@ read 11750
GCCCAGCCCCAGCCCGGCAATGCACGGTCCGTTCTTAACGAAAATGCTGG
+position: 2962753 
IIIIIIIIIIIIIIIIIIIIIIIIIIIIIIIIIIIIIIIIIIIIIIIIII
@ read 11751
GCGCCTGGCGGAGCATATTTACTTAGCGGATCGTTTAACTTTACGGTCCC
+position: 428095 
IIIIIIIIIIIIIIIIIIIIIIIIIIIIIIIIIIIIIIIIIIIIIIIIII
@ read 11752
GCAAATATGGACACCGTAGGTACATTTTCTATGGCCTCTGCGCTGGCTTC
+position: 113901 
IIIIIIIIIIIIIIIIIIIIIIIIIIIIIIIIIIIIIIIIIIIIIIIIII
@ read 11753
GCTGTGACTGCCACGCGGCATAAAACAAGTCCATAAGTACAACAAATAAA
+position: -4375476 
IIIIIIIIIIIIIIIIIIIIIIIIIIIIIIIIIIIIIIIIIIIIIIIIII
@ read 11754
ACTCATCGCCGCAACGGTACGGTCAATCACCACCGGAATCGGCATGTTTA
+position: 218202 
IIIIIIIIIIIIIIIIIIIIIIIIIIIIIIIIIIIIIIIIIIIIIIIIII
@ read 11755
GAACCATGGCCAATCGCGCCAAGCAGCGCACACCAGCGTAACGCCCGCAC
+position: 5239310 
IIIIIIIIIIIIIIIIIIIIIIIIIIIIIIIIIIIIIIIIIIIIIIIIII
@ read 11756
CCCGGAGGGCCATTAACAGCAAGGATATCGCCATGTCTTGCATCCAGAAA
+position: 4989416 
IIIIIIIIIIIIIIIIIIIIIIIIIIIIIIIIIIIIIIIIIIIIIIIIII
@ read 11757
CAGCAAACGCTCGAACAATGGTTTGAACCCGGAACCGCCCGCGCGCTTGA
+position: 953032 
IIIIIIIIIIIIIIIIIIIIIIIIIIIIIIIIIIIIIIIIIIIIIIIIII
@ read 11758
TGCCACCACTGACGCATTCATTTGAAAGTGAATTATTTGAACCAGATCGC
+position: 5254353 
IIIIIIIIIIIIIIIIIIIIIIIIIIIIIIIIIIIIIIIIIIIIIIIIII
@ read 11759
GTCGATCGTAATAAACTTGAACAACTGAGCGCAGAAAAACGTCGCCGTAC
+position: -2060255 
IIIIIIIIIIIIIIIIIIIIIIIIIIIIIIIIIIIIIIIIIIIIIIIIII
@ read 11760
CCAAGTTGTACTTCAGGCAAACCGAGCACCGTTTTAGGATCGTCAGTACA
+position: 2838218 
IIIIIIIIIIIIIIIIIIIIIIIIIIIIIIIIIIIIIIIIIIIIIIIIII
@ read 11761
TGGCATCTACGTTGATGGCGCAGATGAAATCAACGGCCACATGCAAATGA
+position: -1825343 
IIIIIIIIIIIIIIIIIIIIIIIIIIIIIIIIIIIIIIIIIIIIIIIIII
@ read 11762
GCTTGAGACTGGCCTTTCTGACAGATGCTTACTTACTCGCGGAACAGCGC
+position: 3251714 
IIIIIIIIIIIIIIIIIIIIIIIIIIIIIIIIIIIIIIIIIIIIIIIIII
@ read 11763
CAATGTCGGCAACCGCTGGCGTGCTGTTGTTCACTTTTGTTGCCGGTGGC
+position: 2339667 
IIIIIIIIIIIIIIIIIIIIIIIIIIIIIIIIIIIIIIIIIIIIIIIIII
@ read 11764
CGCATGGCGAGGGAGGCTGCGTATGCGCCCCTCCTGCTACTGACTGGACT
+position: -3676696 
IIIIIIIIIIIIIIIIIIIIIIIIIIIIIIIIIIIIIIIIIIIIIIIIII
@ read 11765
AGCATTGCTGCCGTTGTTCGACCGTGAAATTGAAGGTTTTGGTGAAGTGT
+position: 881684 
IIIIIIIIIIIIIIIIIIIIIIIIIIIIIIIIIIIIIIIIIIIIIIIIII
@ read 11766
CGAATTAATGGATCGAGCGCCGAGAAGGCTTCGTCCATTAATAATATATC
+position: -2092347 
IIIIIIIIIIIIIIIIIIIIIIIIIIIIIIIIIIIIIIIIIIIIIIIIII
@ read 11767
GGTGACTGTAGGAAACGTCGTAAAGGTCTTCCGCAGCGTGAATATGCAAA
+position: -1864830 
IIIIIIIIIIIIIIIIIIIIIIIIIIIIIIIIIIIIIIIIIIIIIIIIII
@ read 11768
TTTACTTCGATCTGGACAAGTACGATATCCGTTCTGACTTCGCTCAAATG
+position: 798298 
IIIIIIIIIIIIIIIIIIIIIIIIIIIIIIIIIIIIIIIIIIIIIIIIII
@ read 11769
CCAAAATTCCTAACCTGCTGGTGAACGGTTCTTCCGGTATCGCCGTAGGT
+position: -2553169 
IIIIIIIIIIIIIIIIIIIIIIIIIIIIIIIIIIIIIIIIIIIIIIIIII
@ read 11770
GCCGACGCGTTCGGCCTTGAACGCGCCCGCCAGGCGGGTATTGCAACGCA
+position: 3015433 
IIIIIIIIIIIIIIIIIIIIIIIIIIIIIIIIIIIIIIIIIIIIIIIIII
@ read 11771
CGAATCCGTTCTGGCGGGTAGCATCATCGTTCGTCAACGTGGTACCAAAT
+position: -1437739 
IIIIIIIIIIIIIIIIIIIIIIIIIIIIIIIIIIIIIIIIIIIIIIIIII
@ read 11772
AGGTTTTCTCCTTTGCCGAACATGGTCTGCTTTAACCCGTCACAACCACA
+position: 4404505 
IIIIIIIIIIIIIIIIIIIIIIIIIIIIIIIIIIIIIIIIIIIIIIIIII
@ read 11773
AACGCGCCATTTTCAGCATCTCCGCATCGTTACCGCTGTCGCCAATCGCT
+position: 924554 
IIIIIIIIIIIIIIIIIIIIIIIIIIIIIIIIIIIIIIIIIIIIIIIIII
@ read 11774
GCAGCAGCTGATTTACCGTGGTCTGGAAAAACGTGGCCTGCATAGCCGCG
+position: 4458048 
IIIIIIIIIIIIIIIIIIIIIIIIIIIIIIIIIIIIIIIIIIIIIIIIII
@ read 11775
TTAACGATGGTAGCTTTACGCAGCATCTGACGAACGATAACTTCGATGTG
+position: -502471 
IIIIIIIIIIIIIIIIIIIIIIIIIIIIIIIIIIIIIIIIIIIIIIIIII
@ read 11776
TGTGTGCGTCGTTACGCTGAGTCTGTTCGATACGCTCAATACGGCGTTCA
+position: -239988 
IIIIIIIIIIIIIIIIIIIIIIIIIIIIIIIIIIIIIIIIIIIIIIIIII
@ read 11777
CACAAAACTGTCTTTTGTGGACAACAGCTGGCCCGTTGAACAGCAGAAAA
+position: -2560726 
IIIIIIIIIIIIIIIIIIIIIIIIIIIIIIIIIIIIIIIIIIIIIIIIII
@ read 11778
GACGCAGCAGGGCATCAATACCCGGCGCATCAATGGGAATTTCTACTCGA
+position: 3807624 
IIIIIIIIIIIIIIIIIIIIIIIIIIIIIIIIIIIIIIIIIIIIIIIIII
@ read 11779
GTCATTGCCAACAACCTGGCAAACGTCAGTACTAACGGTTTTAAGCGTCA
+position: 1347458 
IIIIIIIIIIIIIIIIIIIIIIIIIIIIIIIIIIIIIIIIIIIIIIIIII
@ read 11780
GATGTCGTAAAATGGCGTGAGTCGATAACTGCCGCCAGCCTGAATAAATA
+position: 1806732 
IIIIIIIIIIIIIIIIIIIIIIIIIIIIIIIIIIIIIIIIIIIIIIIIII
@ read 11781
GTTTGGGGAAGTTGTCGATAATTAACTGGCGTTGCTGACGGCAACGTTGA
+position: 2029438 
IIIIIIIIIIIIIIIIIIIIIIIIIIIIIIIIIIIIIIIIIIIIIIIIII
@ read 11782
TGCCATCGCGGCAGCGCATCCGAAGACAGCGCCTGGCGAGAGATCCTTGA
+position: -55384 
IIIIIIIIIIIIIIIIIIIIIIIIIIIIIIIIIIIIIIIIIIIIIIIIII
@ read 11783
ATTAAGGGTTCGTTAAGTCGCCCAAGATAGCTGATAAACGCATATAACAC
+position: -4771882 
IIIIIIIIIIIIIIIIIIIIIIIIIIIIIIIIIIIIIIIIIIIIIIIIII
@ read 11784
TTACTACATAAACAATTGGAATTTATTTCCATTGTTCTGTTTATTCAGTG
+position: -1895139 
IIIIIIIIIIIIIIIIIIIIIIIIIIIIIIIIIIIIIIIIIIIIIIIIII
@ read 11785
CGGCTCTGAAACCACATGCGGCACAAACTCCGGCACCGTCGCTTTGCCGC
+position: 5138178 
IIIIIIIIIIIIIIIIIIIIIIIIIIIIIIIIIIIIIIIIIIIIIIIIII
@ read 11786
CTTCAAAGAACAGATCGCGTTCGTTCTCATATACGTCCATACCCAACGAA
+position: 1659433 
IIIIIIIIIIIIIIIIIIIIIIIIIIIIIIIIIIIIIIIIIIIIIIIIII
@ read 11787
GCTATAGCGGAATTCAACCAGTATGAGTTTAGCCGCGCCATGCGCCACAA
+position: 535319 
IIIIIIIIIIIIIIIIIIIIIIIIIIIIIIIIIIIIIIIIIIIIIIIIII
@ read 11788
ACTGTTCGACAGCCGCACCCATCGCGGGGCGAATCAGCAAGTCAGGGACT
+position: -5200969 
IIIIIIIIIIIIIIIIIIIIIIIIIIIIIIIIIIIIIIIIIIIIIIIIII
@ read 11789
AGTCGCGACGCTGACCGCTTGTGGAACGCTGACTGAATCAGGAACCACAA
+position: 950294 
IIIIIIIIIIIIIIIIIIIIIIIIIIIIIIIIIIIIIIIIIIIIIIIIII
@ read 11790
CGATAACGTCAGGGTAGATGGTGCCCTGCGCCAGCCACTTCACGTCTTCC
+position: 3024596 
IIIIIIIIIIIIIIIIIIIIIIIIIIIIIIIIIIIIIIIIIIIIIIIIII
@ read 11791
CGGTACAACAGGAGGTTTTTCCGATGCTTATCTTTATCCCGATTCTCATT
+position: -4727820 
IIIIIIIIIIIIIIIIIIIIIIIIIIIIIIIIIIIIIIIIIIIIIIIIII
@ read 11792
TTGACGTCACCAACTATGTACTGCTCGAACTGGGCCAGCCGATGCACGCT
+position: -3181208 
IIIIIIIIIIIIIIIIIIIIIIIIIIIIIIIIIIIIIIIIIIIIIIIIII
@ read 11793
CGGATTACAAATCGGCACGGGGGTACGCCCGGTCGCCACTGAACGCTTAC
+position: 1347589 
IIIIIIIIIIIIIIIIIIIIIIIIIIIIIIIIIIIIIIIIIIIIIIIIII
@ read 11794
TCTTCAACCATGCATAAAGCGGGTGCATTCGCTGCTGCATACCATTATTC
+position: -5155638 
IIIIIIIIIIIIIIIIIIIIIIIIIIIIIIIIIIIIIIIIIIIIIIIIII
@ read 11795
CATAATGCGACCAATCATCGTAATGAATATGAGAAGTGTGATATTATAAC
+position: 2244830 
IIIIIIIIIIIIIIIIIIIIIIIIIIIIIIIIIIIIIIIIIIIIIIIIII
@ read 11796
GTTCCCGCAAGGCTACCGCCGCCTGCACAAGCCAGTTGCAGAGCATGTTG
+position: 1669763 
IIIIIIIIIIIIIIIIIIIIIIIIIIIIIIIIIIIIIIIIIIIIIIIIII
@ read 11797
CGCGTCCTGGTGAAGTCCACGGTGAACATTATTTCTTTGTTAATCATGAT
+position: 4344682 
IIIIIIIIIIIIIIIIIIIIIIIIIIIIIIIIIIIIIIIIIIIIIIIIII
@ read 11798
GCTCGTCCTTGCGTGCACGACCTAATAACGTCAATGCTGCCTCGCGCGCG
+position: 4308751 
IIIIIIIIIIIIIIIIIIIIIIIIIIIIIIIIIIIIIIIIIIIIIIIIII
@ read 11799
CCGTTGTTAGCTTCGATGATCGGTCGCAGCATTGCCGCTAACTGGCGAGC
+position: 2194091 
IIIIIIIIIIIIIIIIIIIIIIIIIIIIIIIIIIIIIIIIIIIIIIIIII
@ read 11800
CCAACGTGCCAGTGCCGGTTTGATTATTAGTGAAGCCACGCAAATTTCTG
+position: 1988268 
IIIIIIIIIIIIIIIIIIIIIIIIIIIIIIIIIIIIIIIIIIIIIIIIII
@ read 11801
TCGGCGTAACGCAACAACCGGAATACTGGCAGCATATGCTCGACAGTTAT
+position: -2561145 
IIIIIIIIIIIIIIIIIIIIIIIIIIIIIIIIIIIIIIIIIIIIIIIIII
@ read 11802
CCCGCCTGGCTGGTAATAATGTCACGCGGACGTAAAAACGGAATGGGGCA
+position: 448640 
IIIIIIIIIIIIIIIIIIIIIIIIIIIIIIIIIIIIIIIIIIIIIIIIII
@ read 11803
GGCGAAGGCTGGACCGTGCAGGCCGACCACGACGGCAATGCCTGGGTGCC
+position: 3726250 
IIIIIIIIIIIIIIIIIIIIIIIIIIIIIIIIIIIIIIIIIIIIIIIIII
@ read 11804
ATAATTAAATTGTTCATATTAACCTCTCAGAATCCCGCGATCGGGACTTA
+position: 1213088 
IIIIIIIIIIIIIIIIIIIIIIIIIIIIIIIIIIIIIIIIIIIIIIIIII
@ read 11805
GCATCCACCAAAGTGCCTTGGGTCATCATGACGCCTGCTTCGGCCAGCCA
+position: 1248075 
IIIIIIIIIIIIIIIIIIIIIIIIIIIIIIIIIIIIIIIIIIIIIIIIII
@ read 11806
ACTTGATCGATTATGATGATCACACCCTGAAATATTACAACGAAGGGAAA
+position: 4751160 
IIIIIIIIIIIIIIIIIIIIIIIIIIIIIIIIIIIIIIIIIIIIIIIIII
@ read 11807
AAAATGTCGCCACAACCGAAATCATTAAAGCAACTGAAGAAAGTAACGGC
+position: 3590726 
IIIIIIIIIIIIIIIIIIIIIIIIIIIIIIIIIIIIIIIIIIIIIIIIII
@ read 11808
AGGCCTGATAAGATGCGTCAAGCATCGCATCAGGCATTGTGCACCAATTG
+position: -4692249 
IIIIIIIIIIIIIIIIIIIIIIIIIIIIIIIIIIIIIIIIIIIIIIIIII
@ read 11809
AATAATCCCCAGGCGAAGGGGGTTTTCTTTGGTTTGACTCATCAACATGG
+position: -1029871 
IIIIIIIIIIIIIIIIIIIIIIIIIIIIIIIIIIIIIIIIIIIIIIIIII
@ read 11810
GCCGAATTACCTTGAGAATCTGCAAAATCCGCTGTGGCTGGTAACTCAGG
+position: -322758 
IIIIIIIIIIIIIIIIIIIIIIIIIIIIIIIIIIIIIIIIIIIIIIIIII
@ read 11811
CCTCAGCGCTGAACAAAGTGTATCAACGCAAAGGGGTCAATATCTCTCTC
+position: -3876161 
IIIIIIIIIIIIIIIIIIIIIIIIIIIIIIIIIIIIIIIIIIIIIIIIII
@ read 11812
TGCGCCATTTAAGCGACGATCCTACAGGAAATCGGGTTAACACCTGGTTG
+position: 3004429 
IIIIIIIIIIIIIIIIIIIIIIIIIIIIIIIIIIIIIIIIIIIIIIIIII
@ read 11813
ATTGTCCCTTGCGGCAATATCGCGGATATCGCTGACAACGGCGATGCCAA
+position: 2116334 
IIIIIIIIIIIIIIIIIIIIIIIIIIIIIIIIIIIIIIIIIIIIIIIIII
@ read 11814
ACTGGAAACGGCGGTTTGGCAGACCGGAAATTCCCGCCATGGTTGGCAGC
+position: -1621878 
IIIIIIIIIIIIIIIIIIIIIIIIIIIIIIIIIIIIIIIIIIIIIIIIII
@ read 11815
GGCCAGATAAGGCATTTTCGCAGCATCCGGCACTTATTGTCGGATGCGAT
+position: 824655 
IIIIIIIIIIIIIIIIIIIIIIIIIIIIIIIIIIIIIIIIIIIIIIIIII
@ read 11816
TGGTAAAACGACCACCACGTCCGGCCTGATTTTCATCCGGCGTACGCGCC
+position: -4089824 
IIIIIIIIIIIIIIIIIIIIIIIIIIIIIIIIIIIIIIIIIIIIIIIIII
@ read 11817
CCCCAGCGCGGCGGTACGCGCTTTCTCCTGGGAGATGTAAGCCGCAATCG
+position: 3617562 
IIIIIIIIIIIIIIIIIIIIIIIIIIIIIIIIIIIIIIIIIIIIIIIIII
@ read 11818
GTCTGGTCCGGTGTGGTGGCATTTATTGGCTACAAACTGGCGGATCTGAC
+position: 508383 
IIIIIIIIIIIIIIIIIIIIIIIIIIIIIIIIIIIIIIIIIIIIIIIIII
@ read 11819
CCGATGACCATCGCCTGGCCGCTGGAAATCGCCCAGGATCTGCGTCGTCT
+position: -259949 
IIIIIIIIIIIIIIIIIIIIIIIIIIIIIIIIIIIIIIIIIIIIIIIIII
@ read 11820
CTGGCGCTTTCTACTGGAATAGCTTGCACATCATCCGTGCCGACCAGCAG
+position: -1497058 
IIIIIIIIIIIIIIIIIIIIIIIIIIIIIIIIIIIIIIIIIIIIIIIIII
@ read 11821
GAAGGCATCCAGACGAACGATGCCGACTTTATCTCCCGCGACATAAAACA
+position: 4579286 
IIIIIIIIIIIIIIIIIIIIIIIIIIIIIIIIIIIIIIIIIIIIIIIIII
@ read 11822
AACAACCGTCGCCGTGGTGGGTACATTTATGGGTCTGCTATCGCAACCCC
+position: 5098844 
IIIIIIIIIIIIIIIIIIIIIIIIIIIIIIIIIIIIIIIIIIIIIIIIII
@ read 11823
CCGGATCGATTGAGTATGACCATTGCGGTGTCGGGGATCTCGTTTCCGGC
+position: 936567 
IIIIIIIIIIIIIIIIIIIIIIIIIIIIIIIIIIIIIIIIIIIIIIIIII
@ read 11824
GGTCTGGGTTGTGAAAAGTTGCAGCCTGAGCGCCTGCTGGTCGGCACGGA
+position: 3780535 
IIIIIIIIIIIIIIIIIIIIIIIIIIIIIIIIIIIIIIIIIIIIIIIIII
@ read 11825
GCACGTTGTCCTTTGCGGTTAAAAACAGGACCGGTTCTTCGTGCCCGGAC
+position: 4120468 
IIIIIIIIIIIIIIIIIIIIIIIIIIIIIIIIIIIIIIIIIIIIIIIIII
@ read 11826
GAATCTGCAAAACTTCGCCCCGGAAGATCTGCTTTATGCTCGTTTCGATA
+position: -4213561 
IIIIIIIIIIIIIIIIIIIIIIIIIIIIIIIIIIIIIIIIIIIIIIIIII
@ read 11827
GGCTTTATTACTTTTTGAAAACGCGATTTCGTTCGGGTGGGAGCTGTCGC
+position: -4544122 
IIIIIIIIIIIIIIIIIIIIIIIIIIIIIIIIIIIIIIIIIIIIIIIIII
@ read 11828
GCGATCCTGGGGCAGCTCAGCAAGAGTTGTCGCTGACAGTTCATCTGCCA
+position: 3353577 
IIIIIIIIIIIIIIIIIIIIIIIIIIIIIIIIIIIIIIIIIIIIIIIIII
@ read 11829
AACAGCAGCGTTGCTACCACCAGCGCCATCAGCAGACCAAACGCTTTTTG
+position: -4651972 
IIIIIIIIIIIIIIIIIIIIIIIIIIIIIIIIIIIIIIIIIIIIIIIIII
@ read 11830
TGGCCTGCTGAATGTTCATCATCGCGTGAAGTTATTGTATGGCGAGGGGC
+position: 2900480 
IIIIIIIIIIIIIIIIIIIIIIIIIIIIIIIIIIIIIIIIIIIIIIIIII
@ read 11831
TTGAATTCATCATTGTCGCCTGAAGCAGAAACGCTCCAGGAATTATTTCG
+position: -1590265 
IIIIIIIIIIIIIIIIIIIIIIIIIIIIIIIIIIIIIIIIIIIIIIIIII
@ read 11832
GTAACTGCAAATGTTATTCGTGGTGGGATTCTTGCATCCGCCCAAACTGC
+position: 1915319 
IIIIIIIIIIIIIIIIIIIIIIIIIIIIIIIIIIIIIIIIIIIIIIIIII
@ read 11833
ATCGCACCATTCGTCATACCAAAATGAACGAGGGCGATGTGCAACGTCTG
+position: 2364061 
IIIIIIIIIIIIIIIIIIIIIIIIIIIIIIIIIIIIIIIIIIIIIIIIII
@ read 11834
GCAAATCGATTTGCTGGCAAAAGCACTGGAAATCAACAGTCAGTCGCTGG
+position: -1404061 
IIIIIIIIIIIIIIIIIIIIIIIIIIIIIIIIIIIIIIIIIIIIIIIIII
@ read 11835
ACGACAATTTAAAAGTGATCGAAAAAGCGGATAACGCGGCGCAAGTCAAA
+position: 5090526 
IIIIIIIIIIIIIIIIIIIIIIIIIIIIIIIIIIIIIIIIIIIIIIIIII
@ read 11836
ACGCCACCTGTGCCAGCTTGCGCATCATCGCGCCGAGAATCACCTTTCCT
+position: -5061263 
IIIIIIIIIIIIIIIIIIIIIIIIIIIIIIIIIIIIIIIIIIIIIIIIII
@ read 11837
ATTGTTGCTGGCAAGTGGGCTGATAAATCACTTTGCGCTGGTGGGCGCAA
+position: -3266128 
IIIIIIIIIIIIIIIIIIIIIIIIIIIIIIIIIIIIIIIIIIIIIIIIII
@ read 11838
GACCGATTTTCAGTCGGTCATGAAAAATTTGCTTAAGCGTAGCGGGAGAT
+position: 2371566 
IIIIIIIIIIIIIIIIIIIIIIIIIIIIIIIIIIIIIIIIIIIIIIIIII
@ read 11839
TTATGTTGTTCAGTAGTTATGGTATTAATATGCAGGATCTTCAGAAATGG
+position: -4762956 
IIIIIIIIIIIIIIIIIIIIIIIIIIIIIIIIIIIIIIIIIIIIIIIIII
@ read 11840
GGGCATACCGATGCGATGGCCTACAAAAACAATATCTACAACAACTGGAA
+position: 281761 
IIIIIIIIIIIIIIIIIIIIIIIIIIIIIIIIIIIIIIIIIIIIIIIIII
@ read 11841
ACGGCTCAATACCCGCAGCTTTACAATCCTCAAGATACTCTCGCAGGGAA
+position: 4106557 
IIIIIIIIIIIIIIIIIIIIIIIIIIIIIIIIIIIIIIIIIIIIIIIIII
@ read 11842
CGCTGGCATTAACCTTACCGGACGTAGACGAAGCGTGGCTTGAGTCCTTC
+position: 468008 
IIIIIIIIIIIIIIIIIIIIIIIIIIIIIIIIIIIIIIIIIIIIIIIIII
@ read 11843
GCAGCTGTTCATCGCGCGAAAGCGGATTAGTTTTCGGTCGTCCCGGTCGA
+position: 736659 
IIIIIIIIIIIIIIIIIIIIIIIIIIIIIIIIIIIIIIIIIIIIIIIIII
@ read 11844
AAGCGGTGCCAGTAACGGCATGGTTAACGCCGCCTGACCAGAACCGGACG
+position: -2481176 
IIIIIIIIIIIIIIIIIIIIIIIIIIIIIIIIIIIIIIIIIIIIIIIIII
@ read 11845
ATTCAATATATTGCAGGGACTGCGTAGGCCTGATCGGCATAGCGCATCAG
+position: -205461 
IIIIIIIIIIIIIIIIIIIIIIIIIIIIIIIIIIIIIIIIIIIIIIIIII
@ read 11846
CGACAATACCTTACTCTTCCATCGCCTGGCGGATCTGATCCAATGACGCA
+position: -4887689 
IIIIIIIIIIIIIIIIIIIIIIIIIIIIIIIIIIIIIIIIIIIIIIIIII
@ read 11847
GTACGCATTTTTACTGGGCGGCATGAGTGGAACTGTCGTTGGCCTGCTCT
+position: 2666160 
IIIIIIIIIIIIIIIIIIIIIIIIIIIIIIIIIIIIIIIIIIIIIIIIII
@ read 11848
GTAGCCCCCACCATCGGCAGGGTGATCGCACCGGCAAGCCCCCGGAACAT
+position: -4421508 
IIIIIIIIIIIIIIIIIIIIIIIIIIIIIIIIIIIIIIIIIIIIIIIIII
@ read 11849
GATTGCCGACGGCACAGGCTACATCCTGCTTGCCTTCGCGACACGGGGAT
+position: 4388014 
IIIIIIIIIIIIIIIIIIIIIIIIIIIIIIIIIIIIIIIIIIIIIIIIII
@ read 11850
GTCATCAAGGAACATATCGCGGGTCGCTTTAGCGGGTGCCATTTCGCGGA
+position: 4073731 
IIIIIIIIIIIIIIIIIIIIIIIIIIIIIIIIIIIIIIIIIIIIIIIIII
@ read 11851
TCCTGACATTTATTTTATCATATTTAAGTTTAAAATTCATTGAGAATCCA
+position: 2848389 
IIIIIIIIIIIIIIIIIIIIIIIIIIIIIIIIIIIIIIIIIIIIIIIIII
@ read 11852
CATGGCAGTTGCGGCTATAGCGGTGTGCCGCGTATGAAGAATCTCTGCCA
+position: 3304085 
IIIIIIIIIIIIIIIIIIIIIIIIIIIIIIIIIIIIIIIIIIIIIIIIII
@ read 11853
TGTATCAATGCTGCGTACACCATCAACATTGAAAAAATACTCGTACAGGT
+position: 4471649 
IIIIIIIIIIIIIIIIIIIIIIIIIIIIIIIIIIIIIIIIIIIIIIIIII
@ read 11854
GCATGGTTATCATCAAAACCAAGCTGATGGGTGAGATAGAGAATGAGTAA
+position: 4936718 
IIIIIIIIIIIIIIIIIIIIIIIIIIIIIIIIIIIIIIIIIIIIIIIIII
@ read 11855
CGTCTCTTGGAATGGGCGACTGGCGATTCTTTATTAGTGAGCCGGGAATT
+position: 1867557 
IIIIIIIIIIIIIIIIIIIIIIIIIIIIIIIIIIIIIIIIIIIIIIIIII
@ read 11856
GTTCAGCTTCAAAAGCCGCAATACGTGCATTCTGTTCGGCAGTACGGGTT
+position: -1585777 
IIIIIIIIIIIIIIIIIIIIIIIIIIIIIIIIIIIIIIIIIIIIIIIIII
@ read 11857
GTCTGAATCAGGGTATACATGGCAGAAGGAATGGTTCGCGTTTCACCAGG
+position: -4462446 
IIIIIIIIIIIIIIIIIIIIIIIIIIIIIIIIIIIIIIIIIIIIIIIIII
@ read 11858
GTAAAAGCGACCACCACGCAACATGAGATTTGTTCAACATTAACTCATCG
+position: -468809 
IIIIIIIIIIIIIIIIIIIIIIIIIIIIIIIIIIIIIIIIIIIIIIIIII
@ read 11859
TGCGTCGGATGCCATCAGTGTGATGGCCACGGCGCTGAACAGTAATGTCA
+position: -3006250 
IIIIIIIIIIIIIIIIIIIIIIIIIIIIIIIIIIIIIIIIIIIIIIIIII
@ read 11860
CAACATATCAGTAACCCAGTTACCGCCCAGACAGAACAAGATCCTTTCAT
+position: 2831016 
IIIIIIIIIIIIIIIIIIIIIIIIIIIIIIIIIIIIIIIIIIIIIIIIII
@ read 11861
GATTTTCCTGTTGGGCGCATGGATTGCCACCAGCTCTGAACGCTCTTCTT
+position: -388388 
IIIIIIIIIIIIIIIIIIIIIIIIIIIIIIIIIIIIIIIIIIIIIIIIII
@ read 11862
TTTGTAGGGCGAAGGCAAACCAGCTTTTCACTTCTGCATCAAGACGCGTT
+position: -683233 
IIIIIIIIIIIIIIIIIIIIIIIIIIIIIIIIIIIIIIIIIIIIIIIIII
@ read 11863
CTCTCTCGATCTCGCCCGTCTGGCTGAAAAGCGCGGCTATCATCGCTACT
+position: 3810579 
IIIIIIIIIIIIIIIIIIIIIIIIIIIIIIIIIIIIIIIIIIIIIIIIII
@ read 11864
CAACTACTGGGCACATCCCATCGAAAACCTGGTGGCGGTCGTTGATTTAG
+position: -3609780 
IIIIIIIIIIIIIIIIIIIIIIIIIIIIIIIIIIIIIIIIIIIIIIIIII
@ read 11865
CAGGCAAGCCGTTTTAGACGAGTGGGGCAGCGCGTCGCTTCGCCAGCTTG
+position: 1620259 
IIIIIIIIIIIIIIIIIIIIIIIIIIIIIIIIIIIIIIIIIIIIIIIIII
@ read 11866
AAGTATATGACGCGTATTAAGCGTCCAAAACGTTTTCACACCCTTTCCGG
+position: 4524847 
IIIIIIIIIIIIIIIIIIIIIIIIIIIIIIIIIIIIIIIIIIIIIIIIII
@ read 11867
ACGGAGGTGCGGAGAAAAAACAAGAACGTTTTACATGACGAAAGGACTAC
+position: -3961407 
IIIIIIIIIIIIIIIIIIIIIIIIIIIIIIIIIIIIIIIIIIIIIIIIII
@ read 11868
AGAGCCCAAAATACCGGTGAAAATGCTGACAACACTCACGATTTTGATGG
+position: 4881625 
IIIIIIIIIIIIIIIIIIIIIIIIIIIIIIIIIIIIIIIIIIIIIIIIII
@ read 11869
AACGCGCATCTGGTCTCAACCGTGGTGAGCGGTAAAGAAGAGGAAGGGGC
+position: 4022925 
IIIIIIIIIIIIIIIIIIIIIIIIIIIIIIIIIIIIIIIIIIIIIIIIII
@ read 11870
ATCTTTGATGAGTTTGTCAAACCACTTATCGGTTAGGCCGGTCAGTTGAG
+position: -2821852 
IIIIIIIIIIIIIIIIIIIIIIIIIIIIIIIIIIIIIIIIIIIIIIIIII
@ read 11871
TTGAAATGTTGCCATTTGTTTGATTGTGCCGCACATGCCAGCAAATTTCG
+position: -2424432 
IIIIIIIIIIIIIIIIIIIIIIIIIIIIIIIIIIIIIIIIIIIIIIIIII
@ read 11872
AACCTGTTCAAGCTAGGCGCGGAGAACATCTTCCTCGGTCGCAAAGCGGC
+position: 4293743 
IIIIIIIIIIIIIIIIIIIIIIIIIIIIIIIIIIIIIIIIIIIIIIIIII
@ read 11873
GTGCTGTATTCACGCTGAAAGAAGACGGCCTGCATTTAATCGAAATCGCC
+position: 2038451 
IIIIIIIIIIIIIIIIIIIIIIIIIIIIIIIIIIIIIIIIIIIIIIIIII
@ read 11874
TATTCAGAGTCCTGTTTCGTATCATATCTGTGTTTTTTTAACGTCATCAC
+position: 3393298 
IIIIIIIIIIIIIIIIIIIIIIIIIIIIIIIIIIIIIIIIIIIIIIIIII
@ read 11875
GCGCTTTGTCGAAACCGTTGCTGCCCTGGCGCACCGTGAAGGCATGGGCG
+position: 392322 
IIIIIIIIIIIIIIIIIIIIIIIIIIIIIIIIIIIIIIIIIIIIIIIIII
@ read 11876
GTATGTTCATCACGCAGCTGCGCGCAGTATTGCTGCCAGTCATTGATATT
+position: -749567 
IIIIIIIIIIIIIIIIIIIIIIIIIIIIIIIIIIIIIIIIIIIIIIIIII
@ read 11877
GGACGACGTTTGTCGATGATTGCCATATCGGTATCGTTCAGCAGCTTAGC
+position: 1458875 
IIIIIIIIIIIIIIIIIIIIIIIIIIIIIIIIIIIIIIIIIIIIIIIIII
@ read 11878
GAATGCCAGTGCTGCGGCGAAGGTGGTTGCCAATTTCCTGCTCTCACCCG
+position: 2137262 
IIIIIIIIIIIIIIIIIIIIIIIIIIIIIIIIIIIIIIIIIIIIIIIIII
@ read 11879
AGAGCCGCAGGAAGTGCGCATTCAGTCCAGCGTGACTACCCGTCCTGACA
+position: -1463375 
IIIIIIIIIIIIIIIIIIIIIIIIIIIIIIIIIIIIIIIIIIIIIIIIII
@ read 11880
GAGATGCAGGTTTCACAGGAGAGAGCCATGAGCAGTTCGTTTCAGAATGA
+position: -1702836 
IIIIIIIIIIIIIIIIIIIIIIIIIIIIIIIIIIIIIIIIIIIIIIIIII
@ read 11881
AAAGGTTTCGCGCAACGTGATGATGAGCAGATGGCCGCGTTTCGCCAGTT
+position: -1243508 
IIIIIIIIIIIIIIIIIIIIIIIIIIIIIIIIIIIIIIIIIIIIIIIIII
@ read 11882
TACCCAGGTGCCAATATTATTCCACTGCTCTGAATGATATCCATTTCCGC
+position: -4683287 
IIIIIIIIIIIIIIIIIIIIIIIIIIIIIIIIIIIIIIIIIIIIIIIIII
@ read 11883
AAAAGCGTCTGGCGGTAATAGCGATCGAAATCTTCATTCGCGAACAGGTG
+position: -1820586 
IIIIIIIIIIIIIIIIIIIIIIIIIIIIIIIIIIIIIIIIIIIIIIIIII
@ read 11884
CAGATCCTGAGCATGGAAAAATCCTTCCAGCATCAGGATCGGCCCCTTCC
+position: -3840944 
IIIIIIIIIIIIIIIIIIIIIIIIIIIIIIIIIIIIIIIIIIIIIIIIII
@ read 11885
GACTATGGATATGGATCTAAACAATCGCCTGACTGAAGATGAAACGCTTG
+position: -3774655 
IIIIIIIIIIIIIIIIIIIIIIIIIIIIIIIIIIIIIIIIIIIIIIIIII
@ read 11886
TTACTCATCGGGAAAAAGAGATCCTGAATAAGCTGCGTATCGGCGCGTCT
+position: -3962274 
IIIIIIIIIIIIIIIIIIIIIIIIIIIIIIIIIIIIIIIIIIIIIIIIII
@ read 11887
CGCTGGCGCTAACGTAGGTTGCGGTCGTGACCACACTCTGTTTGCTAAAG
+position: -1437793 
IIIIIIIIIIIIIIIIIIIIIIIIIIIIIIIIIIIIIIIIIIIIIIIIII
@ read 11888
GTGGCTTAAAAAGAAAAGCGCTTGTCAAAAGTTTAAGTGGCTCCTTCCTG
+position: 3582827 
IIIIIIIIIIIIIIIIIIIIIIIIIIIIIIIIIIIIIIIIIIIIIIIIII
@ read 11889
GGGATCTGGGGGACGTTACTGGGACGCTATGAAACCTGGCGGGTTGCACC
+position: -3434941 
IIIIIIIIIIIIIIIIIIIIIIIIIIIIIIIIIIIIIIIIIIIIIIIIII
@ read 11890
ACGGTCTGGCGCTGTTGGTGATCTCCTCCGAACTGGAAGAGCTGGTGGGC
+position: 5083349 
IIIIIIIIIIIIIIIIIIIIIIIIIIIIIIIIIIIIIIIIIIIIIIIIII
@ read 11891
CCTTCGCGCTGATTGGCTATGCGTTTGTTTCCGCACTGCTGCCGGTGTGG
+position: -49827 
IIIIIIIIIIIIIIIIIIIIIIIIIIIIIIIIIIIIIIIIIIIIIIIIII
@ read 11892
ATGATTTTCTGGTGCGTACCGGGCTGAGAGGCGGTGTAAGTGAACTGTAG
+position: -138741 
IIIIIIIIIIIIIIIIIIIIIIIIIIIIIIIIIIIIIIIIIIIIIIIIII
@ read 11893
TTGAGGTTGTTCCGGCACCTGCTCTGAAGCCAATTATTTGTTCCTTACCG
+position: 4983697 
IIIIIIIIIIIIIIIIIIIIIIIIIIIIIIIIIIIIIIIIIIIIIIIIII
@ read 11894
TAATGACCCTTTCGGCGGCGCATCCAGTGTATTGCTGCCCGTTACGTGAA
+position: 232083 
IIIIIIIIIIIIIIIIIIIIIIIIIIIIIIIIIIIIIIIIIIIIIIIIII
@ read 11895
TACAATCCGTGGTTATGTTAAACGCCCTTCTCCGTGTGAGAGGGCCTTGA
+position: -996908 
IIIIIIIIIIIIIIIIIIIIIIIIIIIIIIIIIIIIIIIIIIIIIIIIII
@ read 11896
TGGCATGGGCTCGTGCATGGGCATCCTGATACTCGCCATGTTCGTGATGG
+position: -2697395 
IIIIIIIIIIIIIIIIIIIIIIIIIIIIIIIIIIIIIIIIIIIIIIIIII
@ read 11897
TGTAAGTGGGGTAAATCGGTGAGCAGATCGAATAAACCGAAAGTGTGGAT
+position: -3143895 
IIIIIIIIIIIIIIIIIIIIIIIIIIIIIIIIIIIIIIIIIIIIIIIIII
@ read 11898
AGGAAAAGGCGTATTTCCTCGATTAAACCATGATCCGCGCCACACTTTTC
+position: -3451285 
IIIIIIIIIIIIIIIIIIIIIIIIIIIIIIIIIIIIIIIIIIIIIIIIII
@ read 11899
ACAGCATTTACTTTGAATGCAGGAACATGGACTTCCTGATCGCGGGTCAT
+position: 5151911 
IIIIIIIIIIIIIIIIIIIIIIIIIIIIIIIIIIIIIIIIIIIIIIIIII
@ read 11900
TTTCGGCAAGCGCCGGTTGTTGGGTGGTATTCAGCAGCGGAATCAGCCAT
+position: 1848970 
IIIIIIIIIIIIIIIIIIIIIIIIIIIIIIIIIIIIIIIIIIIIIIIIII
@ read 11901
TCTGATTTTATTTGACTACAAATTAACCACTCGAACCTATTTAATGCTGA
+position: 3904034 
IIIIIIIIIIIIIIIIIIIIIIIIIIIIIIIIIIIIIIIIIIIIIIIIII
@ read 11902
CCTGACGTAAATGGGCCTTCTTGCAAAATGCAGGCCCATTTACATAATTA
+position: 3158923 
IIIIIIIIIIIIIIIIIIIIIIIIIIIIIIIIIIIIIIIIIIIIIIIIII
@ read 11903
AGTGATTTACCCGTTTTCGCTTCGGCAAGTTGATAAACTTTCTTGTACAG
+position: -4846661 
IIIIIIIIIIIIIIIIIIIIIIIIIIIIIIIIIIIIIIIIIIIIIIIIII
@ read 11904
AACCAATCAACGTCGCGCCTTTCACCGGCTTCGTTACTTTACCGTTTTCA
+position: 3890297 
IIIIIIIIIIIIIIIIIIIIIIIIIIIIIIIIIIIIIIIIIIIIIIIIII
@ read 11905
CAGACGCCACATTTTCGCCGCGCCCAGTTGCGCCAGGGTGCATTCAGGAT
+position: -474774 
IIIIIIIIIIIIIIIIIIIIIIIIIIIIIIIIIIIIIIIIIIIIIIIIII
@ read 11906
CGTAAGGGAAGCCAGGAGATGCACATTGGTATCGCGGAGATTGTCGCAGG
+position: -2957075 
IIIIIIIIIIIIIIIIIIIIIIIIIIIIIIIIIIIIIIIIIIIIIIIIII
@ read 11907
TTGCAATTATCAAAATTGCTCAGCGTATTGGCATTCCGCTGGCGACCATT
+position: 4865717 
IIIIIIIIIIIIIIIIIIIIIIIIIIIIIIIIIIIIIIIIIIIIIIIIII
@ read 11908
TCACATTGTTCGGCATATTGAGGATAATGTTATCCCCGCTGCGGGTTACG
+position: -1039932 
IIIIIIIIIIIIIIIIIIIIIIIIIIIIIIIIIIIIIIIIIIIIIIIIII
@ read 11909
AAAACATGCATATTCGATCACAAAACGTCATAGTTAACGTTAACATTTGT
+position: 2876415 
IIIIIIIIIIIIIIIIIIIIIIIIIIIIIIIIIIIIIIIIIIIIIIIIII
@ read 11910
CGCACCCATGGTTTTCAGTTCATCACCCGCCCAGGTTGCCACTTCTTCAC
+position: 670053 
IIIIIIIIIIIIIIIIIIIIIIIIIIIIIIIIIIIIIIIIIIIIIIIIII
@ read 11911
GGAGAGCGATTAGCAGCAGGCTGTGTGGGCGCAGCAGGCGCAGTAGCTGC
+position: 3898221 
IIIIIIIIIIIIIIIIIIIIIIIIIIIIIIIIIIIIIIIIIIIIIIIIII
@ read 11912
GAGTTTCGGGTCAGGGATAGTTTTCGACGGCTCTTTATAATAAGCCGCAA
+position: 5236311 
IIIIIIIIIIIIIIIIIIIIIIIIIIIIIIIIIIIIIIIIIIIIIIIIII
@ read 11913
GTCAATATCCATCACTTCGCGAGCGGTCATTTTAAGCCCACCGCTGAAGT
+position: -5070063 
IIIIIIIIIIIIIIIIIIIIIIIIIIIIIIIIIIIIIIIIIIIIIIIIII
@ read 11914
ACATAATGCAGCGGCGTCATACCGTAGAAGTCTTTAAAGACAGAAATAAA
+position: 4917641 
IIIIIIIIIIIIIIIIIIIIIIIIIIIIIIIIIIIIIIIIIIIIIIIIII
@ read 11915
ATCCCAGCTCAGTGCCGAGAACGACAATAATCGCCACACCCATCATAATA
+position: -3098459 
IIIIIIIIIIIIIIIIIIIIIIIIIIIIIIIIIIIIIIIIIIIIIIIIII
@ read 11916
GGATACATCCAGTTGCCGGTTGGGATCGCATTCTGAAAAGCCGGAGAAAC
+position: 75053 
IIIIIIIIIIIIIIIIIIIIIIIIIIIIIIIIIIIIIIIIIIIIIIIIII
@ read 11917
AGCGCATAACGCGTATATCCAGCACGTTGGAGAACCGGAACAGACGAATA
+position: 1802659 
IIIIIIIIIIIIIIIIIIIIIIIIIIIIIIIIIIIIIIIIIIIIIIIIII
@ read 11918
CTACAGCGTAAGACATCACTTTAGGGTTGCCGTCAGCATCAAGAACCGTA
+position: 5131897 
IIIIIIIIIIIIIIIIIIIIIIIIIIIIIIIIIIIIIIIIIIIIIIIIII
@ read 11919
GAATTCACAATTATGTTTTTCACATAATCAGTTCAAAATTATGCAACTGA
+position: 4172679 
IIIIIIIIIIIIIIIIIIIIIIIIIIIIIIIIIIIIIIIIIIIIIIIIII
@ read 11920
GGTGGCGATGACCGGCGACGGCACCAACGATGCTCCGGCGCTGGCGCAGG
+position: -4528909 
IIIIIIIIIIIIIIIIIIIIIIIIIIIIIIIIIIIIIIIIIIIIIIIIII
@ read 11921
CACTATGACCTGCTTTCGCACCTGCTCGCGCCGTCACGCTCGCAGTCAAG
+position: -5049031 
IIIIIIIIIIIIIIIIIIIIIIIIIIIIIIIIIIIIIIIIIIIIIIIIII
@ read 11922
CGTTACCACGTTAGGCCCAGCAACAGATCGCGATAATAATCTTGAAAAAG
+position: 2239927 
IIIIIIIIIIIIIIIIIIIIIIIIIIIIIIIIIIIIIIIIIIIIIIIIII
@ read 11923
GGACGATCCAAACCAGTTCCACGGGTTAGCGGCCGACCAGTTAACTGACG
+position: 2950081 
IIIIIIIIIIIIIIIIIIIIIIIIIIIIIIIIIIIIIIIIIIIIIIIIII
@ read 11924
ACCGTACCATCACCGACGTGTTTGAACCGGGCTCAACGGTTAAACCGATG
+position: 92719 
IIIIIIIIIIIIIIIIIIIIIIIIIIIIIIIIIIIIIIIIIIIIIIIIII
@ read 11925
GCGCCAGCGGATGACCCGCAGCTACCGCCAGGTAGGTACAACCCATAAAG
+position: 698300 
IIIIIIIIIIIIIIIIIIIIIIIIIIIIIIIIIIIIIIIIIIIIIIIIII
@ read 11926
CTTCCACCAGCGTGTAGTCATATGCTCCCATATTGACGTAGCCGCTGCCT
+position: 2727000 
IIIIIIIIIIIIIIIIIIIIIIIIIIIIIIIIIIIIIIIIIIIIIIIIII
@ read 11927
GCCGCATCCGCCAGCAGTTGCAAATTATTGCTTACGGAAAAAATCGTTAT
+position: -1548239 
IIIIIIIIIIIIIIIIIIIIIIIIIIIIIIIIIIIIIIIIIIIIIIIIII
@ read 11928
AAGCTGGCACAGGATTTACGCCGCGCCCAGCAGGCGCGTATCCGGTCACA
+position: 2077714 
IIIIIIIIIIIIIIIIIIIIIIIIIIIIIIIIIIIIIIIIIIIIIIIIII
@ read 11929
GCGTCAGGATACTCTATATCCAGCATCTTTCAAACTTTCGTCTGAAATCT
+position: 3834026 
IIIIIIIIIIIIIIIIIIIIIIIIIIIIIIIIIIIIIIIIIIIIIIIIII
@ read 11930
GCGCTGGCTTTTTTTGGCAAAGGATTTGGTGCTCTGGGCTGGCCGGTGAT
+position: -1499209 
IIIIIIIIIIIIIIIIIIIIIIIIIIIIIIIIIIIIIIIIIIIIIIIIII
@ read 11931
GTCTCTCCTTTTTGTCTGGTATGACATGAAGAAATCCTTAGCACAAGTTT
+position: -231061 
IIIIIIIIIIIIIIIIIIIIIIIIIIIIIIIIIIIIIIIIIIIIIIIIII
@ read 11932
GATGTGTCCCTTTACTGGCCTGGCGATAGATACCGCTTTTGCCAGCAGTT
+position: -2948184 
IIIIIIIIIIIIIIIIIIIIIIIIIIIIIIIIIIIIIIIIIIIIIIIIII
@ read 11933
TATCTCTCGGTTACTACGATCAGGACGACTACCACATTCAAAGAGGAATT
+position: 2843089 
IIIIIIIIIIIIIIIIIIIIIIIIIIIIIIIIIIIIIIIIIIIIIIIIII
@ read 11934
CGTTAATAAGTAATTAATTAGCGAATAATAAAAAACCGGAGCACAGACTC
+position: -1394771 
IIIIIIIIIIIIIIIIIIIIIIIIIIIIIIIIIIIIIIIIIIIIIIIIII
@ read 11935
TTTTTGTCTTTGACTTCTTCAAATTCAGCGTCGACAACATCGTCATCTTT
+position: -5263588 
IIIIIIIIIIIIIIIIIIIIIIIIIIIIIIIIIIIIIIIIIIIIIIIIII
@ read 11936
GTCAGCGTCAGTGTGTATATACTGTGTAGCTGGTGAGATAACGGTTCATG
+position: 2454557 
IIIIIIIIIIIIIIIIIIIIIIIIIIIIIIIIIIIIIIIIIIIIIIIIII
@ read 11937
GTCGGCCATTTTGTTTCTCAGGCGGGGATGACATTAAGTAGCGATATGCT
+position: -840137 
IIIIIIIIIIIIIIIIIIIIIIIIIIIIIIIIIIIIIIIIIIIIIIIIII
@ read 11938
TCAAAGTGGAGGCTCTGGTAGCGGCATCCAGTGTGACGGTTTCCACGACG
+position: -2404705 
IIIIIIIIIIIIIIIIIIIIIIIIIIIIIIIIIIIIIIIIIIIIIIIIII
@ read 11939
AATCGCCGCCATAATCAGAAATCCTATCAGGATGTAAAATGCTTCTGCCA
+position: 667687 
IIIIIIIIIIIIIIIIIIIIIIIIIIIIIIIIIIIIIIIIIIIIIIIIII
@ read 11940
TTTAGCCCCGACGTATCCCCACTGTTCGTCCATTTCCGCGCAGACGATGA
+position: 2868224 
IIIIIIIIIIIIIIIIIIIIIIIIIIIIIIIIIIIIIIIIIIIIIIIIII
@ read 11941
ACAGATCCACGGTGTTGAGAAAAAACAGCTTCCGCACCTGCTGGCGACCA
+position: -57660 
IIIIIIIIIIIIIIIIIIIIIIIIIIIIIIIIIIIIIIIIIIIIIIIIII
@ read 11942
GTTAACTTATTCATCGTTAGCGCAGGTGTGTAAATATGCTAACCGTGTGA
+position: 535549 
IIIIIIIIIIIIIIIIIIIIIIIIIIIIIIIIIIIIIIIIIIIIIIIIII
@ read 11943
CGAAAAGAACGGTTTTAGCTGCCAGATCGAAACCAGTGGAACTCATGAAG
+position: -1986141 
IIIIIIIIIIIIIIIIIIIIIIIIIIIIIIIIIIIIIIIIIIIIIIIIII
@ read 11944
TTTGCTGATTACGCTTGCTTCGTTTTTACAATTTTTTGCCACCACGCCAG
+position: -1994065 
IIIIIIIIIIIIIIIIIIIIIIIIIIIIIIIIIIIIIIIIIIIIIIIIII
@ read 11945
CAGATAACCTTTCAGGAACTCCAGATAGCGTTCTGCCTGCTCTTGTGGGA
+position: -3109071 
IIIIIIIIIIIIIIIIIIIIIIIIIIIIIIIIIIIIIIIIIIIIIIIIII
@ read 11946
CGCATGAGGTTTACCGCTAATCGGCTTGCTGTAGCGGATATGCGCATCCG
+position: -622805 
IIIIIIIIIIIIIIIIIIIIIIIIIIIIIIIIIIIIIIIIIIIIIIIIII
@ read 11947
GAAGAGGGAATTGATGACGAGGCTATTTTACGTGCGCTGGAGAGCTTCCA
+position: 102100 
IIIIIIIIIIIIIIIIIIIIIIIIIIIIIIIIIIIIIIIIIIIIIIIIII
@ read 11948
AGCGATTTTGTCCGTGGCAATGAAAAAGCGCGTGAGCGGATGAAAGCACA
+position: 2123115 
IIIIIIIIIIIIIIIIIIIIIIIIIIIIIIIIIIIIIIIIIIIIIIIIII
@ read 11949
AGCTATTGCGCTGGTGCAGGATAAATCCCGCCAGGATGACGCAATGGTGG
+position: 799061 
IIIIIIIIIIIIIIIIIIIIIIIIIIIIIIIIIIIIIIIIIIIIIIIIII
@ read 11950
AACGCTGGATTCGATTACGGCTGCGGACGTGGCAGAAACACTGCGTCCAG
+position: 1224566 
IIIIIIIIIIIIIIIIIIIIIIIIIIIIIIIIIIIIIIIIIIIIIIIIII
@ read 11951
CCTTCAACGGACTGGGAGAACAGGTACAACATGTGCTGAATGATAATCCC
+position: -302224 
IIIIIIIIIIIIIIIIIIIIIIIIIIIIIIIIIIIIIIIIIIIIIIIIII
@ read 11952
TGATCAGATGGCCAATAGTGCATCAACACTCTGGCAGGCAGGCGCGAAAT
+position: 1630975 
IIIIIIIIIIIIIIIIIIIIIIIIIIIIIIIIIIIIIIIIIIIIIIIIII
@ read 11953
ATGGATATCCCAAACGGGAAGGAAACGTCACAATCATTAAGGACCTTCAA
+position: 1916909 
IIIIIIIIIIIIIIIIIIIIIIIIIIIIIIIIIIIIIIIIIIIIIIIIII
@ read 11954
TTTTATTAACGCCGCGGGTATGTGTGAAATGACGATTGCCACATAAGAAA
+position: 763846 
IIIIIIIIIIIIIIIIIIIIIIIIIIIIIIIIIIIIIIIIIIIIIIIIII
@ read 11955
TCGGTACCGGGAGTTACCGATGTAGAACCATCTGGCAGATACATTTGTAG
+position: -4212683 
IIIIIIIIIIIIIIIIIIIIIIIIIIIIIIIIIIIIIIIIIIIIIIIIII
@ read 11956
CCCATCCTTTTCGCTTTTTCGACCGACTGATGGCAAATGCGACTGAAAGC
+position: 578491 
IIIIIIIIIIIIIIIIIIIIIIIIIIIIIIIIIIIIIIIIIIIIIIIIII
@ read 11957
TCCAGACGTTTCACCGTCGGCCAGTATTTGTCTGCCACACCTGCCGGGAA
+position: 3439071 
IIIIIIIIIIIIIIIIIIIIIIIIIIIIIIIIIIIIIIIIIIIIIIIIII
@ read 11958
CGTCCGTCCCGCACATTCCAGCAACGCATCTGGAGGTAACGTGCGGGTAT
+position: 1520741 
IIIIIIIIIIIIIIIIIIIIIIIIIIIIIIIIIIIIIIIIIIIIIIIIII
@ read 11959
AACAAGCCGAGCGGTTTGTTGTCTGTGCCGGGTCGTCTGGAAGAGCACAA
+position: -5216871 
IIIIIIIIIIIIIIIIIIIIIIIIIIIIIIIIIIIIIIIIIIIIIIIIII
@ read 11960
TGGCATTGCGCCATCCAGCATGATAATGCGGTTATTTCCGCAGTTCAGCA
+position: -214361 
IIIIIIIIIIIIIIIIIIIIIIIIIIIIIIIIIIIIIIIIIIIIIIIIII
@ read 11961
TATAGATAACGCGCATGTAGTTTTCTTCAGTGATGTCCGGATCGTTAACG
+position: -1436561 
IIIIIIIIIIIIIIIIIIIIIIIIIIIIIIIIIIIIIIIIIIIIIIIIII
@ read 11962
CCCCAGTACGGATCGTGAGCAATCACGCCACCGAAGTAGATAGAGGCAAC
+position: 5227881 
IIIIIIIIIIIIIIIIIIIIIIIIIIIIIIIIIIIIIIIIIIIIIIIIII
@ read 11963
GCGGTGTCAGCAGCATCCCGACAACGAATGCACCAACCAGCACATACGGG
+position: -673977 
IIIIIIIIIIIIIIIIIIIIIIIIIIIIIIIIIIIIIIIIIIIIIIIIII
@ read 11964
TAGAGGAAACCGGCAAATGCCATCGCAACCACAACCCAGAATACGGACCA
+position: -3986887 
IIIIIIIIIIIIIIIIIIIIIIIIIIIIIIIIIIIIIIIIIIIIIIIIII
@ read 11965
CAGCACCCTCTGGTGTTTTCGTATGCAGTGTCTATGCGACAGACACTGCG
+position: 1806120 
IIIIIIIIIIIIIIIIIIIIIIIIIIIIIIIIIIIIIIIIIIIIIIIIII
@ read 11966
ACTGGTTCTTGCTGTTTGCGATTGATTTATCAGGTATTGATCTACCGCTT
+position: -619622 
IIIIIIIIIIIIIIIIIIIIIIIIIIIIIIIIIIIIIIIIIIIIIIIIII
@ read 11967
TGCGCCAGATTCTGGTTTTCCTCGATGCAATGGTGATGAACAAGCCGGAA
+position: 4466433 
IIIIIIIIIIIIIIIIIIIIIIIIIIIIIIIIIIIIIIIIIIIIIIIIII
@ read 11968
TACTCTGCGCGCCAACCTGCAACACTGGCACCCGCAACACGGCAAGTTGT
+position: 2603331 
IIIIIIIIIIIIIIIIIIIIIIIIIIIIIIIIIIIIIIIIIIIIIIIIII
@ read 11969
ATTTTTCAACGGTGTCCTGGTCGCGTGGCTAAAGATCCCTGCCATTGTTG
+position: 1818867 
IIIIIIIIIIIIIIIIIIIIIIIIIIIIIIIIIIIIIIIIIIIIIIIIII
@ read 11970
CTGGTAGTGATGGACGCGTTTGGCAAATATACCCATTTTGCCGATGCCAG
+position: -2658744 
IIIIIIIIIIIIIIIIIIIIIIIIIIIIIIIIIIIIIIIIIIIIIIIIII
@ read 11971
TCTGAATATATATATATAGTATCATGCAATTGATGGTTAAATAATATACA
+position: 2502692 
IIIIIIIIIIIIIIIIIIIIIIIIIIIIIIIIIIIIIIIIIIIIIIIIII
@ read 11972
CATCACGTTGTCGATAAAGCCATTGTGAAAGAAAACCGCTACGCTATTCG
+position: 881541 
IIIIIIIIIIIIIIIIIIIIIIIIIIIIIIIIIIIIIIIIIIIIIIIIII
@ read 11973
CCGTAAACGATGTCGACTTGGAGGTTGTGCCCTTGAGGCGTGGCTTCCGG
+position: 4519141 
IIIIIIIIIIIIIIIIIIIIIIIIIIIIIIIIIIIIIIIIIIIIIIIIII
@ read 11974
CGCGTTATCGGCGGAATAAACGCAAAATGGGTCGCTATTTATGCCGTTGA
+position: -3934038 
IIIIIIIIIIIIIIIIIIIIIIIIIIIIIIIIIIIIIIIIIIIIIIIIII
@ read 11975
CGCGTTAATAAGAGAGAATAGAGAGAGATTCAAATTTTCCAGCATAACTT
+position: 948563 
IIIIIIIIIIIIIIIIIIIIIIIIIIIIIIIIIIIIIIIIIIIIIIIIII
@ read 11976
TTTCGTACACCGGTTTCACCGCGGGCCAAATCTCGTCACCATGACCGCGC
+position: 2962004 
IIIIIIIIIIIIIIIIIIIIIIIIIIIIIIIIIIIIIIIIIIIIIIIIII
@ read 11977
CGAAAAATGGGCGGTACTGGTTAATGAATTTGGGGAAGTCGGAATTGATG
+position: 2662639 
IIIIIIIIIIIIIIIIIIIIIIIIIIIIIIIIIIIIIIIIIIIIIIIIII
@ read 11978
GGCGACAGAGGCTGCTGGCAGTGCGACAGCGGCAGCACAGAGCAAAAGTA
+position: 866237 
IIIIIIIIIIIIIIIIIIIIIIIIIIIIIIIIIIIIIIIIIIIIIIIIII
@ read 11979
AAAAACTCGAAACCGGATCCGGAAATCTTTCTCGCTGCCTGTGCCGGGCT
+position: 1622233 
IIIIIIIIIIIIIIIIIIIIIIIIIIIIIIIIIIIIIIIIIIIIIIIIII
@ read 11980
AAACTGGGGATGAGCGACAGCGAAATTCGCCGTCAGTTAGAGAAAGGTGA
+position: 430890 
IIIIIIIIIIIIIIIIIIIIIIIIIIIIIIIIIIIIIIIIIIIIIIIIII
@ read 11981
GGAATGTCGGTGACTCGTTGCCAAAATAAAAACCATTGCAGCCTGAAATC
+position: -2143014 
IIIIIIIIIIIIIIIIIIIIIIIIIIIIIIIIIIIIIIIIIIIIIIIIII
@ read 11982
GCTAACGGCAAAATTATCGCCGTTGCCAGTAATATCCCTCCTGACATTGT
+position: -75507 
IIIIIIIIIIIIIIIIIIIIIIIIIIIIIIIIIIIIIIIIIIIIIIIIII
@ read 11983
AAAATAAGAAAAGATTATGCAAGCAACAGCCACAACACTCGACCACGAGC
+position: 4188755 
IIIIIIIIIIIIIIIIIIIIIIIIIIIIIIIIIIIIIIIIIIIIIIIIII
@ read 11984
CACTCTGAAGCGCATGCTGGGAAAGTCGTCATCTGACTATGGAGTATAAA
+position: -3946478 
IIIIIIIIIIIIIIIIIIIIIIIIIIIIIIIIIIIIIIIIIIIIIIIIII
@ read 11985
TATGATTGGTGCTCCGGTAGGAATATTTATTGCGGCATTAATTATTGATC
+position: -3124341 
IIIIIIIIIIIIIIIIIIIIIIIIIIIIIIIIIIIIIIIIIIIIIIIIII
@ read 11986
AGCATGGTTTCAGGGGCCAGCATTGGCGCATTCAATGGTGCCATTATCGC
+position: 1302730 
IIIIIIIIIIIIIIIIIIIIIIIIIIIIIIIIIIIIIIIIIIIIIIIIII
@ read 11987
GATTACTCGCGGTCAGGTGCCACCTAACCCGTCTGAACTGCTGATGCGCG
+position: -4168583 
IIIIIIIIIIIIIIIIIIIIIIIIIIIIIIIIIIIIIIIIIIIIIIIIII
@ read 11988
TCAATTCAAACCACGCTGGTTAATAACGAAGTAAGCAAACCACTGTTTGA
+position: 1951939 
IIIIIIIIIIIIIIIIIIIIIIIIIIIIIIIIIIIIIIIIIIIIIIIIII
@ read 11989
TCATAGAGTCTTCCCTGACATTTTGCAGGGAATTCCATGACTGGACAGCG
+position: -912183 
IIIIIIIIIIIIIIIIIIIIIIIIIIIIIIIIIIIIIIIIIIIIIIIIII
@ read 11990
GCCAGCAACATCGAGGTACGCAGTGCGTGCCAGGTGATGGTATAGAAATA
+position: -2094876 
IIIIIIIIIIIIIIIIIIIIIIIIIIIIIIIIIIIIIIIIIIIIIIIIII
@ read 11991
ATGTTAGCGATTATTCCCAGCCGTTTTTATAACCTGTTTAGCCGCTGCTG
+position: -4592751 
IIIIIIIIIIIIIIIIIIIIIIIIIIIIIIIIIIIIIIIIIIIIIIIIII
@ read 11992
ACGAAATTACGCCCTGGGCAAGTAACAAAAACATCTGCAGCAATAATTTT
+position: -535811 
IIIIIIIIIIIIIIIIIIIIIIIIIIIIIIIIIIIIIIIIIIIIIIIIII
@ read 11993
TCCAGAACCAAAACCAGTTAAACAATCCGTACCAGAGAGTGCCCAACGCA
+position: -1306225 
IIIIIIIIIIIIIIIIIIIIIIIIIIIIIIIIIIIIIIIIIIIIIIIIII
@ read 11994
GTTCAGATTCTGTAGACTTATAATGATAGATAATGATCCGTCTACAGCAT
+position: -2175016 
IIIIIIIIIIIIIIIIIIIIIIIIIIIIIIIIIIIIIIIIIIIIIIIIII
@ read 11995
CATGGCCGCCGCGAGCGCCTTGATAAGCGCCGCTTCGTTTTCCGGGTCAG
+position: 2402822 
IIIIIIIIIIIIIIIIIIIIIIIIIIIIIIIIIIIIIIIIIIIIIIIIII
@ read 11996
ATCTGGCAGAACAATATCCTGACCACCATAACCACGGGTCTTGTCTTCCA
+position: -4273829 
IIIIIIIIIIIIIIIIIIIIIIIIIIIIIIIIIIIIIIIIIIIIIIIIII
@ read 11997
GTCATAGCGGGCTTTTAACTTGAGGGGGAAACCATACTCGCCGGGCTTAA
+position: 4275887 
IIIIIIIIIIIIIIIIIIIIIIIIIIIIIIIIIIIIIIIIIIIIIIIIII
@ read 11998
ATTGACGCATCAAGATGAATTTTACTGAAGCCAGCACGAACATATGCCTT
+position: 2569829 
IIIIIIIIIIIIIIIIIIIIIIIIIIIIIIIIIIIIIIIIIIIIIIIIII
@ read 11999
TTGCGACGTGAATTAACTGACCTAACGAGGTGAAGACCTTTGATAATCAG
+position: -1732771 
IIIIIIIIIIIIIIIIIIIIIIIIIIIIIIIIIIIIIIIIIIIIIIIIII
@ read 12000
CGCTTTGCTAAACTTCTGCCGGAATATAAAGCCGCGCCGGAAATTACTCG
+position: 5032621 
IIIIIIIIIIIIIIIIIIIIIIIIIIIIIIIIIIIIIIIIIIIIIIIIII
@ read 12001
TTTGCAGGTACTTACTCGCTTCTTAGAAGGAGAAATGACTATGCGTAACT
+position: -839346 
IIIIIIIIIIIIIIIIIIIIIIIIIIIIIIIIIIIIIIIIIIIIIIIIII
@ read 12002
TTCTGAACAGAAGAGATATAGTTTTAGAAAGTCTTCAGCCTTATTTAGTT
+position: -1164453 
IIIIIIIIIIIIIIIIIIIIIIIIIIIIIIIIIIIIIIIIIIIIIIIIII
@ read 12003
ATCGCGAAAAACTGGAACGCTTTTCGCATTCTGAAGGCCTGGATCTGTAT
+position: -1976879 
IIIIIIIIIIIIIIIIIIIIIIIIIIIIIIIIIIIIIIIIIIIIIIIIII
@ read 12004
GCTTGATGGCTTGAAGGAACTGGATGCGCTCTATGAGCAATTGCTCAGTA
+position: 4814152 
IIIIIIIIIIIIIIIIIIIIIIIIIIIIIIIIIIIIIIIIIIIIIIIIII
@ read 12005
GGGGGATTGAGCAGGTTGCACAGGCTGTCAGCCAGATGGATCAGGTGACT
+position: -2957667 
IIIIIIIIIIIIIIIIIIIIIIIIIIIIIIIIIIIIIIIIIIIIIIIIII
@ read 12006
CATTCTCCTGCGAGCCGCAATTGATTATTGCCGACGAACCGACTACGGCG
+position: -3506872 
IIIIIIIIIIIIIIIIIIIIIIIIIIIIIIIIIIIIIIIIIIIIIIIIII
@ read 12007
CATGAGCCTTGATGAAATTAATGACGCCTTCGACCTGATGCATGAAGGCA
+position: -4864351 
IIIIIIIIIIIIIIIIIIIIIIIIIIIIIIIIIIIIIIIIIIIIIIIIII
@ read 12008
TCGCCCCAGCAATCAGGAGCCACGACAGTTTGAGGGACTCTTGCCGGTTT
+position: -5041953 
IIIIIIIIIIIIIIIIIIIIIIIIIIIIIIIIIIIIIIIIIIIIIIIIII
@ read 12009
TTATTGACATATCTCGTTGAAGGTCATAGAGTCTTCCCTGACATTTTGCA
+position: -912160 
IIIIIIIIIIIIIIIIIIIIIIIIIIIIIIIIIIIIIIIIIIIIIIIIII
@ read 12010
GGTGCTCCGTAGGCTTCCATCTTCTCAATAATTCGCGGCAGTACGCTTTC
+position: -394228 
IIIIIIIIIIIIIIIIIIIIIIIIIIIIIIIIIIIIIIIIIIIIIIIIII
@ read 12011
AGGCGGTGAATTTAAAGACACTGGCCATGTCGCCATCATTACCCAATTGC
+position: -1638795 
IIIIIIIIIIIIIIIIIIIIIIIIIIIIIIIIIIIIIIIIIIIIIIIIII
@ read 12012
TGCGGCGATTAATCCAGTTGCGTAATATCAAAAGCGGCGCGGTCGATCAC
+position: -1562092 
IIIIIIIIIIIIIIIIIIIIIIIIIIIIIIIIIIIIIIIIIIIIIIIIII
@ read 12013
TGATAGGGATCATGCTATTAATCGGCATCGTGAAGAAAAACGCTATTATG
+position: 2556122 
IIIIIIIIIIIIIIIIIIIIIIIIIIIIIIIIIIIIIIIIIIIIIIIIII
@ read 12014
CGATCGTCTCAACGTGACGCTGACCCGTGATGACGTGATGGGCGAAAGCC
+position: 2311204 
IIIIIIIIIIIIIIIIIIIIIIIIIIIIIIIIIIIIIIIIIIIIIIIIII
@ read 12015
TAAACCAGCAGGCCGTAAACCCGCTGACGGCAAAACTGCCGCGTACCGAA
+position: -3034989 
IIIIIIIIIIIIIIIIIIIIIIIIIIIIIIIIIIIIIIIIIIIIIIIIII
@ read 12016
TTTCAACCACTCACGATAGTGACTCATTTGTGGGTTCAGCGGCGCAACCC
+position: -4840757 
IIIIIIIIIIIIIIIIIIIIIIIIIIIIIIIIIIIIIIIIIIIIIIIIII
@ read 12017
CATTGATTTGGGTGGTAATGACGTTATCGATATCGTCCTGGTTATCTCTG
+position: 4049250 
IIIIIIIIIIIIIIIIIIIIIIIIIIIIIIIIIIIIIIIIIIIIIIIIII
@ read 12018
ACAGGAAGACAGAATGTTTTCGCCTTTACACACCAGATCGCAAACCGGGG
+position: -449671 
IIIIIIIIIIIIIIIIIIIIIIIIIIIIIIIIIIIIIIIIIIIIIIIIII
@ read 12019
GATAATATTGTGAGTAAAATAAGGAGCGGGCTGAAGTCCGGAAGTTACAG
+position: 1903088 
IIIIIIIIIIIIIIIIIIIIIIIIIIIIIIIIIIIIIIIIIIIIIIIIII
@ read 12020
CCGATAATTTATGTTCCACTTTCCAGGCTTGTCTGTAATCGGGAATAATA
+position: 607185 
IIIIIIIIIIIIIIIIIIIIIIIIIIIIIIIIIIIIIIIIIIIIIIIIII
@ read 12021
GAAGATCGTATATTGCAAGCAATGATTGCAGCATTTTTTCTTCTTACGCC
+position: -1606073 
IIIIIIIIIIIIIIIIIIIIIIIIIIIIIIIIIIIIIIIIIIIIIIIIII
@ read 12022
TTTCCGTGGTGATGTGACGATCGTCATCGGCGGCAAGCATCGCCGCCTGA
+position: 5072427 
IIIIIIIIIIIIIIIIIIIIIIIIIIIIIIIIIIIIIIIIIIIIIIIIII
@ read 12023
GACGGCGATATCAGCGCCTGGCTGCCGCTCGCTAGCGCGTTGAACAGGCG
+position: 2420680 
IIIIIIIIIIIIIIIIIIIIIIIIIIIIIIIIIIIIIIIIIIIIIIIIII
@ read 12024
TTGATGCGGGCACCACCTGGTGGGAGGGCGACTTGTTCCAGGGCAAGCCG
+position: -5003275 
IIIIIIIIIIIIIIIIIIIIIIIIIIIIIIIIIIIIIIIIIIIIIIIIII
@ read 12025
ATAATCGCCGGGATCAGCGGTGACATGGTGCCGATCAGCGCATCGAGGAT
+position: -2058010 
IIIIIIIIIIIIIIIIIIIIIIIIIIIIIIIIIIIIIIIIIIIIIIIIII
@ read 12026
GGTTGGCAGGCTGGCGGAACCGATAAACCTTGCAGATGCGCAAAAGCACC
+position: -1923303 
IIIIIIIIIIIIIIIIIIIIIIIIIIIIIIIIIIIIIIIIIIIIIIIIII
@ read 12027
GACGTTTTTCGATACGTTCAGGCAGTTGTGCTGCAATTTGCGGCGTCGAA
+position: -3104015 
IIIIIIIIIIIIIIIIIIIIIIIIIIIIIIIIIIIIIIIIIIIIIIIIII
@ read 12028
CAGCAGCAATCAGGTGGTGCATCATTTGCGATGATAAGTTCCCTGTTACC
+position: -186782 
IIIIIIIIIIIIIIIIIIIIIIIIIIIIIIIIIIIIIIIIIIIIIIIIII
@ read 12029
GTATCAATGTTGGACCGAATGTGAACGAATAAATAATTCGTTTATTTTAT
+position: -1903335 
IIIIIIIIIIIIIIIIIIIIIIIIIIIIIIIIIIIIIIIIIIIIIIIIII
@ read 12030
CTGGGGCGTGCGTGGGAAGCGTTGCGTGAAGACGAGATCGCCTGCCGTTC
+position: -1195762 
IIIIIIIIIIIIIIIIIIIIIIIIIIIIIIIIIIIIIIIIIIIIIIIIII
@ read 12031
GGGCAGTCGAATCATAATCAACTCCATTGTATGTTACGCCAAAAATATAG
+position: -1588489 
IIIIIIIIIIIIIIIIIIIIIIIIIIIIIIIIIIIIIIIIIIIIIIIIII
@ read 12032
TGACCGATACGCATATTGGCAATCTGCGTCTCTTTAAAGTTGGCATCCAC
+position: -2085519 
IIIIIIIIIIIIIIIIIIIIIIIIIIIIIIIIIIIIIIIIIIIIIIIIII
@ read 12033
AAGAACATCAATGGGTACACAATGATGAAACAGGTGAGTTGAGTTCAAAC
+position: 835963 
IIIIIIIIIIIIIIIIIIIIIIIIIIIIIIIIIIIIIIIIIIIIIIIIII
@ read 12034
GAATTTGGCCTCTGATCCACATCCCTAAGGGTAAAATATGGTTTCCACAC
+position: 1290570 
IIIIIIIIIIIIIIIIIIIIIIIIIIIIIIIIIIIIIIIIIIIIIIIIII
@ read 12035
GCGGGTAAACGCCGCCAGTAATCAATAACAGAAAGATAAATGTCGATAAT
+position: 748175 
IIIIIIIIIIIIIIIIIIIIIIIIIIIIIIIIIIIIIIIIIIIIIIIIII
@ read 12036
ACTGCTGATTGGCAAGAAAAAGCCCGCTGAAATCAACAGCCGTGCGCTGG
+position: 1389630 
IIIIIIIIIIIIIIIIIIIIIIIIIIIIIIIIIIIIIIIIIIIIIIIIII
@ read 12037
AACCACAGCACAGAAAAAATCAGTAAAGCCCTCAACGCGAGGGCTTGTCA
+position: 955660 
IIIIIIIIIIIIIIIIIIIIIIIIIIIIIIIIIIIIIIIIIIIIIIIIII
@ read 12038
CGCCCCACCATAATTTGGATGTGAGGAAACGTGCGCAAAAAAACCGCTGA
+position: 2292496 
IIIIIIIIIIIIIIIIIIIIIIIIIIIIIIIIIIIIIIIIIIIIIIIIII
@ read 12039
GTGCGTCAGTTACTCAACCTGCGTCCGTCACCGGAGTTTGAACGCTGGCT
+position: -2321260 
IIIIIIIIIIIIIIIIIIIIIIIIIIIIIIIIIIIIIIIIIIIIIIIIII
@ read 12040
CTGACTCTGCTGTACCTGGCGCTGTTCCGTCTGGGTTCAGACAGCGCGTC
+position: 452420 
IIIIIIIIIIIIIIIIIIIIIIIIIIIIIIIIIIIIIIIIIIIIIIIIII
@ read 12041
AGCGCCAGGTGTGCGTACTACGCTGTTTATCTCGGTGCGAGCATTGCCGG
+position: -2235526 
IIIIIIIIIIIIIIIIIIIIIIIIIIIIIIIIIIIIIIIIIIIIIIIIII
@ read 12042
AGAAATTACCCCGCATTAAAGCGCTGCTAACCCCCGGCGAAGTGGCGAAA
+position: 4865555 
IIIIIIIIIIIIIIIIIIIIIIIIIIIIIIIIIIIIIIIIIIIIIIIIII
@ read 12043
AGCCTAGAAAAACCCGGCCTCAGCGCCGGGTTTTCTTTGCCTCACCCCCC
+position: 1915771 
IIIIIIIIIIIIIIIIIIIIIIIIIIIIIIIIIIIIIIIIIIIIIIIIII
@ read 12044
AGGCGATATCGGTGAATCTGATGACGACGATAACAGGCGTTGTGCTGGCA
+position: -655778 
IIIIIIIIIIIIIIIIIIIIIIIIIIIIIIIIIIIIIIIIIIIIIIIIII
@ read 12045
ATGCTTTTCAGATGCGCTATAACGCGTTCTTTCAGCCTGCCGAGGGCGTT
+position: -864408 
IIIIIIIIIIIIIIIIIIIIIIIIIIIIIIIIIIIIIIIIIIIIIIIIII
@ read 12046
AGCCTGATGGGGGTCGCTTTTGCTGAAGTATCGCCTGATATCTGCTTTTG
+position: 194923 
IIIIIIIIIIIIIIIIIIIIIIIIIIIIIIIIIIIIIIIIIIIIIIIIII
@ read 12047
GATGTCCAAATCGCTGGGTAACTTCTTTACCGTGCGCGATGTGCTGAAAT
+position: 589376 
IIIIIIIIIIIIIIIIIIIIIIIIIIIIIIIIIIIIIIIIIIIIIIIIII
@ read 12048
CCATGCGCTGGAAAGATTACTGCGTGGGCACGGACACGCCGCCAGCGATA
+position: 1943065 
IIIIIIIIIIIIIIIIIIIIIIIIIIIIIIIIIIIIIIIIIIIIIIIIII
@ read 12049
TATTAAGTCAGCCCTGGGTACGTTGAACGAGCAGGATCTGCTGGCACTGA
+position: 3678918 
IIIIIIIIIIIIIIIIIIIIIIIIIIIIIIIIIIIIIIIIIIIIIIIIII
@ read 12050
TCATCATTTTTTGGTGCCAAGTTCCAGCGTAATATTGAAGAGCTGCTGGT
+position: 143995 
IIIIIIIIIIIIIIIIIIIIIIIIIIIIIIIIIIIIIIIIIIIIIIIIII
@ read 12051
AGGCCTCAACAACTTCGACGAAATCCTCGAAGCCTCTGACGGCATCATGG
+position: 2017826 
IIIIIIIIIIIIIIIIIIIIIIIIIIIIIIIIIIIIIIIIIIIIIIIIII
@ read 12052
GGAACGTCATTCATTCGTTTGCCGTCGATCAACAGATCGCCGCCGCTGAT
+position: -3654984 
IIIIIIIIIIIIIIIIIIIIIIIIIIIIIIIIIIIIIIIIIIIIIIIIII
@ read 12053
TCTTGCCGCGCTCAAGCTGCTTGTTCAGCAGTTTCGCGGCTTCGGTCATG
+position: 4610013 
IIIIIIIIIIIIIIIIIIIIIIIIIIIIIIIIIIIIIIIIIIIIIIIIII
@ read 12054
CAGGTCATCAATCAGTTCATTAATACCGTTATACATCGCTTTCCAGGTGG
+position: 5063388 
IIIIIIIIIIIIIIIIIIIIIIIIIIIIIIIIIIIIIIIIIIIIIIIIII
@ read 12055
ATTTTGCCGACATCGTAGGATTTTTAATATTACACCAACTGCTAATTATC
+position: -2529395 
IIIIIIIIIIIIIIIIIIIIIIIIIIIIIIIIIIIIIIIIIIIIIIIIII
@ read 12056
TCCGGCCCCGGCGATGGTGGATAAACGGTGAGCGATGATAATCACCGTCC
+position: 2400973 
IIIIIIIIIIIIIIIIIIIIIIIIIIIIIIIIIIIIIIIIIIIIIIIIII
@ read 12057
TGATCAACTACCCAACCATAAGTTGCAATCGGTAACTGACCGCTTTCGAA
+position: -2329135 
IIIIIIIIIIIIIIIIIIIIIIIIIIIIIIIIIIIIIIIIIIIIIIIIII
@ read 12058
TCACCTACCGCTTTGGATAAATAATAAGGATAATTTATGCCCCTCTTACA
+position: 3280172 
IIIIIIIIIIIIIIIIIIIIIIIIIIIIIIIIIIIIIIIIIIIIIIIIII
@ read 12059
ATTGCCACCGCGCATCATGCACAGGAGACTTTCTGATGGCTGACATACTG
+position: -3712562 
IIIIIIIIIIIIIIIIIIIIIIIIIIIIIIIIIIIIIIIIIIIIIIIIII
@ read 12060
GTGCCGGTTGAACTGGCAAAACGTATTACCGAAGCACTGGCGATCCCGGT
+position: -5128567 
IIIIIIIIIIIIIIIIIIIIIIIIIIIIIIIIIIIIIIIIIIIIIIIIII
@ read 12061
ATTGGTTAAAGGGCTGCATGAAGCGGGCTGGATGGTCGAAATGCCGAAGG
+position: -2380051 
IIIIIIIIIIIIIIIIIIIIIIIIIIIIIIIIIIIIIIIIIIIIIIIIII
@ read 12062
AGGTGTTTTATATCGGCACCAACCAGCCGGAAGTGCTGACCGAAATCCGC
+position: 2617837 
IIIIIIIIIIIIIIIIIIIIIIIIIIIIIIIIIIIIIIIIIIIIIIIIII
@ read 12063
CTTTCGGTTCATAAACACTCACATCCAGCGGCGAGCTTTTCTGGATATAC
+position: -4736868 
IIIIIIIIIIIIIIIIIIIIIIIIIIIIIIIIIIIIIIIIIIIIIIIIII
@ read 12064
CCTGCACCGAAAACCACTGACGCCCCGCCGGATTACCGCTCGGCTCCGCG
+position: 2985852 
IIIIIIIIIIIIIIIIIIIIIIIIIIIIIIIIIIIIIIIIIIIIIIIIII
@ read 12065
TTTGCGCGTCAGCTCCTTATTAAACTTCGGCAGCATAGAGATAAATTCGT
+position: -1178197 
IIIIIIIIIIIIIIIIIIIIIIIIIIIIIIIIIIIIIIIIIIIIIIIIII
@ read 12066
AAGTTATCTGGAAGTGCTGGATGCCGAGCGTTCTTTATTTGCAACCCGAC
+position: 619581 
IIIIIIIIIIIIIIIIIIIIIIIIIIIIIIIIIIIIIIIIIIIIIIIIII
@ read 12067
CGTGGCCGTGGTCGTAACGCGAAAGCAGCGCGTCCGAAGAAAGGTAACAA
+position: -1455363 
IIIIIIIIIIIIIIIIIIIIIIIIIIIIIIIIIIIIIIIIIIIIIIIIII
@ read 12068
TGAAAGCACGCAGCATTATCGTGGCGACCGGTGCAAAATGGCGCAACATG
+position: 665008 
IIIIIIIIIIIIIIIIIIIIIIIIIIIIIIIIIIIIIIIIIIIIIIIIII
@ read 12069
CGCATACTTTCGTCGCGATAGATAATCGGGGATTCAGTAACATTCACGCC
+position: -3354988 
IIIIIIIIIIIIIIIIIIIIIIIIIIIIIIIIIIIIIIIIIIIIIIIIII
@ read 12070
GCTCTCTAACTGGACCGAGCAGGATATCTGGCAATACATCTGGCTGGAAA
+position: -2016713 
IIIIIIIIIIIIIIIIIIIIIIIIIIIIIIIIIIIIIIIIIIIIIIIIII
@ read 12071
TCGGCGTTATGGACGTTGATGCCCTGATAAAGTCGGTTCCAGGTGAAGCC
+position: 4843655 
IIIIIIIIIIIIIIIIIIIIIIIIIIIIIIIIIIIIIIIIIIIIIIIIII
@ read 12072
GGGTAAATCAGGTTACAACGTTCCTGCAATCCTCGAAGCATTAGGCGGTG
+position: 1962253 
IIIIIIIIIIIIIIIIIIIIIIIIIIIIIIIIIIIIIIIIIIIIIIIIII
@ read 12073
GCTCATCCTGCGGAATGCCGATACCAGAGTCTTCCACTTCAAAATGCAGC
+position: 3858586 
IIIIIIIIIIIIIIIIIIIIIIIIIIIIIIIIIIIIIIIIIIIIIIIIII
@ read 12074
GCAAACGCCAGTAAAAATCCGCGCTATGAAGCAGTTTTTACTGGCATTTG
+position: 3308868 
IIIIIIIIIIIIIIIIIIIIIIIIIIIIIIIIIIIIIIIIIIIIIIIIII
@ read 12075
TAATCAGTTCTGGATGTTTGGTTTCCAGCTCGCGCAGTTCGCGCATCAGC
+position: 2930272 
IIIIIIIIIIIIIIIIIIIIIIIIIIIIIIIIIIIIIIIIIIIIIIIIII
@ read 12076
CGGCGAATTTTCGGTTAAACGCGTTACTCTGGCGCTGGATGTCTGGCAGA
+position: -1382374 
IIIIIIIIIIIIIIIIIIIIIIIIIIIIIIIIIIIIIIIIIIIIIIIIII
@ read 12077
ATCGCTTCTTCTTTAGTTAATTTCGCGTAGTTATGAAAATAGGAATCCGG
+position: 4760267 
IIIIIIIIIIIIIIIIIIIIIIIIIIIIIIIIIIIIIIIIIIIIIIIIII
@ read 12078
TGTCCGACCATGTGCCATTGATACGCGACCACTTCCAGCGACGTCACCGA
+position: 2860356 
IIIIIIIIIIIIIIIIIIIIIIIIIIIIIIIIIIIIIIIIIIIIIIIIII
@ read 12079
GTTGTGCCAGCATCTGCAATTCATCAGCGTAGCCCTGCAAAAACTCTGGC
+position: -2797550 
IIIIIIIIIIIIIIIIIIIIIIIIIIIIIIIIIIIIIIIIIIIIIIIIII
@ read 12080
CCAGAGTCAGAATGGCAAGCCCAAGCCCGCCACATAAACCAATACCGATT
+position: 1269711 
IIIIIIIIIIIIIIIIIIIIIIIIIIIIIIIIIIIIIIIIIIIIIIIIII
@ read 12081
TGTCGTCTTTCATGCACAGCAAGCCGCCCATCGGTACCATCGCATCTTTC
+position: -816698 
IIIIIIIIIIIIIIIIIIIIIIIIIIIIIIIIIIIIIIIIIIIIIIIIII
@ read 12082
CAGTTGATCACGAACACGCAGATTGGCAATGCCCAGTTGCGGAAGGTTGC
+position: -1239165 
IIIIIIIIIIIIIIIIIIIIIIIIIIIIIIIIIIIIIIIIIIIIIIIIII
@ read 12083
CGCTGGTGAAGTGATTCAGGGTCATCCGTGGCTGCTGGCCGTCATCTTCT
+position: -282194 
IIIIIIIIIIIIIIIIIIIIIIIIIIIIIIIIIIIIIIIIIIIIIIIIII
@ read 12084
GGAACAGCGCGATCGGCAGCCGCGTCGCATCAGGCATTCCTTCAGACTCC
+position: 1380115 
IIIIIIIIIIIIIIIIIIIIIIIIIIIIIIIIIIIIIIIIIIIIIIIIII
@ read 12085
CGATGCGGCGTGTAAACCCCTAATTTGTTTGTTTGCCTGAAAAACAGCCA
+position: 1098452 
IIIIIIIIIIIIIIIIIIIIIIIIIIIIIIIIIIIIIIIIIIIIIIIIII
@ read 12086
TGCAGTATAAAGTTTCCGTGCGGTAGTCGGGTCGGCAAATTCGTCCAGCC
+position: -65499 
IIIIIIIIIIIIIIIIIIIIIIIIIIIIIIIIIIIIIIIIIIIIIIIIII
@ read 12087
GGGAGGTGATTATTTATTCGCTGTAAAAGGAAACCAGGGGCGGCTAAATA
+position: 760650 
IIIIIIIIIIIIIIIIIIIIIIIIIIIIIIIIIIIIIIIIIIIIIIIIII
@ read 12088
TATGATCATAAGGACATCTTTTATGTACCTCAGAAGGTAATTACACATGA
+position: 4125034 
IIIIIIIIIIIIIIIIIIIIIIIIIIIIIIIIIIIIIIIIIIIIIIIIII
@ read 12089
TGTCATACACCGCCTTCAGAGCAGCCGGACCTATCTGCCCGTTCGTGCCG
+position: 2263377 
IIIIIIIIIIIIIIIIIIIIIIIIIIIIIIIIIIIIIIIIIIIIIIIIII
@ read 12090
TCGCAGAGTTTTTGAATCAATGGGGTAATGAGTAATTATTTAATTGCAGA
+position: -3678561 
IIIIIIIIIIIIIIIIIIIIIIIIIIIIIIIIIIIIIIIIIIIIIIIIII
@ read 12091
GGAGCGTTCTGTAAGCCTGTGAAGGTGTACTGTGAGGTATGCTGGAGGTA
+position: 4618764 
IIIIIIIIIIIIIIIIIIIIIIIIIIIIIIIIIIIIIIIIIIIIIIIIII
@ read 12092
GGTGCGGAGCAATTTGGCGTCGGTAGCGGCGGTTCCGGTCACGTCAGCGG
+position: 873936 
IIIIIIIIIIIIIIIIIIIIIIIIIIIIIIIIIIIIIIIIIIIIIIIIII
@ read 12093
CACAACATCACGAGGAATCACCATGGCTAACTACTTCAATACACTGAATC
+position: 4534474 
IIIIIIIIIIIIIIIIIIIIIIIIIIIIIIIIIIIIIIIIIIIIIIIIII
@ read 12094
TGGGATAGAGCCAAGTCCACAGAAGAACTTGTTATAGAACAGGTTTGGCT
+position: 2861529 
IIIIIIIIIIIIIIIIIIIIIIIIIIIIIIIIIIIIIIIIIIIIIIIIII
@ read 12095
TGCCTTTAGTTAAAGAGGCAGGAATCGATCCGATTTATTTCGGTGTCATG
+position: 4265287 
IIIIIIIIIIIIIIIIIIIIIIIIIIIIIIIIIIIIIIIIIIIIIIIIII
@ read 12096
AGCTTTCAGGTCACGTTCGATGTACACATCCAGGAAGGTGGAGGTACGAC
+position: 1017945 
IIIIIIIIIIIIIIIIIIIIIIIIIIIIIIIIIIIIIIIIIIIIIIIIII
@ read 12097
CTTCAGACAATACAAATCAGCGACACTAAATACGGGACAACCTCATGTCA
+position: -4432576 
IIIIIIIIIIIIIIIIIIIIIIIIIIIIIIIIIIIIIIIIIIIIIIIIII
@ read 12098
TAGCCTTTTTAAATGGATTTCTTATGCCAAAAATGAACGTCGATTTCCCC
+position: 348486 
IIIIIIIIIIIIIIIIIIIIIIIIIIIIIIIIIIIIIIIIIIIIIIIIII
@ read 12099
CTTTATCGTTACTTATGTCAGCATTCGCACTTCTGATACCTCCAGCATGC
+position: 3924791 
IIIIIIIIIIIIIIIIIIIIIIIIIIIIIIIIIIIIIIIIIIIIIIIIII
@ read 12100
GATGATTTTGTGCCAGCGCCTGACGAATAGTTTCACGCTGGAACGCTTCT
+position: 3210540 
IIIIIIIIIIIIIIIIIIIIIIIIIIIIIIIIIIIIIIIIIIIIIIIIII
@ read 12101
GTCTGCAGTGCCAGCTGGCTTTACGCACCACGGGTAAGGCATCCGGTACG
+position: 5186044 
IIIIIIIIIIIIIIIIIIIIIIIIIIIIIIIIIIIIIIIIIIIIIIIIII
@ read 12102
ACTGGCGTGTCACCAGCTACTCCGGCTTGCAGCAGCGTGGTCACGGTATC
+position: -1938203 
IIIIIIIIIIIIIIIIIIIIIIIIIIIIIIIIIIIIIIIIIIIIIIIIII
@ read 12103
TCGTTATCCGGCCCATACTCCAGACCGGTACTGATGGTCATTCCGTTGGC
+position: -878202 
IIIIIIIIIIIIIIIIIIIIIIIIIIIIIIIIIIIIIIIIIIIIIIIIII
@ read 12104
TGTTGTTATAAGAGAGGGCTTTACCCTGAACCTGGGTTGCGGTAGCAACG
+position: 4792771 
IIIIIIIIIIIIIIIIIIIIIIIIIIIIIIIIIIIIIIIIIIIIIIIIII
@ read 12105
CAAAAACGGCCCGCTATCGCAAGGGCTTCCGTTCTGGTCAGGGCGACGCG
+position: 2617096 
IIIIIIIIIIIIIIIIIIIIIIIIIIIIIIIIIIIIIIIIIIIIIIIIII
@ read 12106
TCTCGACCCGTTTGCCGGTAGCTTTACTACCGGTGCCGTAGCCGTCGCCA
+position: 3911588 
IIIIIIIIIIIIIIIIIIIIIIIIIIIIIIIIIIIIIIIIIIIIIIIIII
@ read 12107
CATTACTTAATGCTAATATTGAGTTGGGTAATGACCCAATAATTGGTATA
+position: -79244 
IIIIIIIIIIIIIIIIIIIIIIIIIIIIIIIIIIIIIIIIIIIIIIIIII
@ read 12108
CCACGATGGCGTGGCGTGACGGGCCATACAGCGCTGAGAAGTACGGCGCA
+position: -4233940 
IIIIIIIIIIIIIIIIIIIIIIIIIIIIIIIIIIIIIIIIIIIIIIIIII
@ read 12109
GCCAGCGAACCGATGCTGCTCATTCCGTCACAGGCGCTGATTGATACCGG
+position: 621042 
IIIIIIIIIIIIIIIIIIIIIIIIIIIIIIIIIIIIIIIIIIIIIIIIII
@ read 12110
TGACCAGTCGCCTGGCATCCAGCTCATTAAATAATACGCCGTTCTTGTCG
+position: -3491390 
IIIIIIIIIIIIIIIIIIIIIIIIIIIIIIIIIIIIIIIIIIIIIIIIII
@ read 12111
TCACTGATGCGTTGCTCGATTATGGTCACAAAGTCCTTCGTCAGGATTAA
+position: 3453786 
IIIIIIIIIIIIIIIIIIIIIIIIIIIIIIIIIIIIIIIIIIIIIIIIII
@ read 12112
GCCATCAACTCCATACGGTTGTTGGTGGTGCGGGTGTAGCCTGCGCTAAA
+position: 236705 
IIIIIIIIIIIIIIIIIIIIIIIIIIIIIIIIIIIIIIIIIIIIIIIIII
@ read 12113
GAATACAAAGCCTCGCGAGGCCAAACCACCGCGGCAGAGCCAAAAAAAGA
+position: -843968 
IIIIIIIIIIIIIIIIIIIIIIIIIIIIIIIIIIIIIIIIIIIIIIIIII
@ read 12114
CCGCGCCAGCAATTTCACTGCTTCCATGCCTTCATCGTTCGGCACGCCGT
+position: 2348287 
IIIIIIIIIIIIIIIIIIIIIIIIIIIIIIIIIIIIIIIIIIIIIIIIII
@ read 12115
AAACATTAAAAGTTTTTCGTTCGATTGATGATACTAAAGTCATTCTTATT
+position: -950572 
IIIIIIIIIIIIIIIIIIIIIIIIIIIIIIIIIIIIIIIIIIIIIIIIII
@ read 12116
AGATAAACTCACGGCCTTCAATTTCCGCACGACCGTACTTACGGTCACGA
+position: 3030283 
IIIIIIIIIIIIIIIIIIIIIIIIIIIIIIIIIIIIIIIIIIIIIIIIII
@ read 12117
GCGTAGCCTTTACCGTGGCCGGAATCATGATCGCGGTTTTCCAGCCGTTC
+position: 2203468 
IIIIIIIIIIIIIIIIIIIIIIIIIIIIIIIIIIIIIIIIIIIIIIIIII
@ read 12118
TGAAAGACGGCACAGGAAAACCGGTACAGAACTGCACAATCCAGCTGAAA
+position: 865012 
IIIIIIIIIIIIIIIIIIIIIIIIIIIIIIIIIIIIIIIIIIIIIIIIII
@ read 12119
TCGTGCCTCCACCACTATGGACGTACAAAGTGCAGCTGATGACACCGGTT
+position: -2286427 
IIIIIIIIIIIIIIIIIIIIIIIIIIIIIIIIIIIIIIIIIIIIIIIIII
@ read 12120
AGCTCATGTGCAACAGCGTTGAACTCTTCAATGGTGACATCGCGCAGAGC
+position: 808006 
IIIIIIIIIIIIIIIIIIIIIIIIIIIIIIIIIIIIIIIIIIIIIIIIII
@ read 12121
CCGACGTTCGCGGCTGCCGCCAATAGCAATAGGGATATCGCGCAGGGCGG
+position: -4995404 
IIIIIIIIIIIIIIIIIIIIIIIIIIIIIIIIIIIIIIIIIIIIIIIIII
@ read 12122
CGCTGGTCGATTCTGAACTGCAACCTTCCCGTGGTCAGGCGCGTAAAACT
+position: -3300068 
IIIIIIIIIIIIIIIIIIIIIIIIIIIIIIIIIIIIIIIIIIIIIIIIII
@ read 12123
GGGCGCGGATTTCGTCCAGCGCGCCTTCCCAGGTTTCGCCCCAGGTCAGA
+position: -1874921 
IIIIIIIIIIIIIIIIIIIIIIIIIIIIIIIIIIIIIIIIIIIIIIIIII
@ read 12124
TGATATCCCTTCCGGCCTGCTGGCTGAAACCGGCGCTACGCCAGGCGCAG
+position: 5024230 
IIIIIIIIIIIIIIIIIIIIIIIIIIIIIIIIIIIIIIIIIIIIIIIIII
@ read 12125
AACTTTTTTTGATGTAGCTCAAAGTAAAAAGCAGAGCGTACGGATGACGG
+position: 5093848 
IIIIIIIIIIIIIIIIIIIIIIIIIIIIIIIIIIIIIIIIIIIIIIIIII
@ read 12126
GCCCTTATACCATTCACCCCGCGTGGCGGTTTGTAGCACATCAAGGCCGA
+position: -2535766 
IIIIIIIIIIIIIIIIIIIIIIIIIIIIIIIIIIIIIIIIIIIIIIIIII
@ read 12127
ATTCTGTTGTTTACCACGCTGTTGCGTCTGGCACTTAACGTGGCTTCAAC
+position: -2962439 
IIIIIIIIIIIIIIIIIIIIIIIIIIIIIIIIIIIIIIIIIIIIIIIIII
@ read 12128
CCAGCACGTAACAATTCCGCCCCCAGTAACCAGCGTGTCCCCTGATTATT
+position: -4037903 
IIIIIIIIIIIIIIIIIIIIIIIIIIIIIIIIIIIIIIIIIIIIIIIIII
@ read 12129
AGATTAGCCTGTCGTGATATTTTCCGTAGCACTAAGTTAACGGGCAAATT
+position: -2014130 
IIIIIIIIIIIIIIIIIIIIIIIIIIIIIIIIIIIIIIIIIIIIIIIIII
@ read 12130
GAGTTCATCGACAAAATGGACGAAGCACTGGCGGAAATTGGTTTTGTATT
+position: -4134322 
IIIIIIIIIIIIIIIIIIIIIIIIIIIIIIIIIIIIIIIIIIIIIIIIII
@ read 12131
TGGCCAGCGAAATGATCGCTATGGATATTGATATCAGCTTTGCGCCAGTG
+position: 1377075 
IIIIIIIIIIIIIIIIIIIIIIIIIIIIIIIIIIIIIIIIIIIIIIIIII
@ read 12132
CTGGTTGCGGCGGGACCGGTTATTACTCAGTTGCGCATGCAGCTCGTCAC
+position: -4232849 
IIIIIIIIIIIIIIIIIIIIIIIIIIIIIIIIIIIIIIIIIIIIIIIIII
@ read 12133
TCGGACGCCGGTTCACTGGTCTTTACTTCATCAAGCGTTGGACGTCAGGG
+position: -3707328 
IIIIIIIIIIIIIIIIIIIIIIIIIIIIIIIIIIIIIIIIIIIIIIIIII
@ read 12134
TAATCGTCTGATTAAAGCATGGCAGAAACCGGAGATGATCGTCGTTTCTG
+position: -2971669 
IIIIIIIIIIIIIIIIIIIIIIIIIIIIIIIIIIIIIIIIIIIIIIIIII
@ read 12135
CCGGCTGGCGAGCTATTGCAGCCATCTGGCGCATCCGCAATTCCCACTGA
+position: -4776841 
IIIIIIIIIIIIIIIIIIIIIIIIIIIIIIIIIIIIIIIIIIIIIIIIII
@ read 12136
AGGTCACCCCGGTCAGTGATGTTCACGCCGGCACCCGGGAAGTGCAGCGC
+position: 1296164 
IIIIIIIIIIIIIIIIIIIIIIIIIIIIIIIIIIIIIIIIIIIIIIIIII
@ read 12137
CACTCGAGATGAAGCAGTCGATATCAACACTTATATTTTTGATATGTTGC
+position: 1718685 
IIIIIIIIIIIIIIIIIIIIIIIIIIIIIIIIIIIIIIIIIIIIIIIIII
@ read 12138
CGGACGTTGGTATCAGTACCGGAGCGGGTATCTTTCTGACTTTGTTCGGT
+position: 1199679 
IIIIIIIIIIIIIIIIIIIIIIIIIIIIIIIIIIIIIIIIIIIIIIIIII
@ read 12139
GGAAGGATATCTGGTCGATGGCACACTCAAAACCGATACGGTCAATCTGG
+position: -996677 
IIIIIIIIIIIIIIIIIIIIIIIIIIIIIIIIIIIIIIIIIIIIIIIIII
@ read 12140
TCTGGTCGCCCGTTAGCGGTGAGCGTGCCGGTAAAAGCGATTTGGGCTGA
+position: 92064 
IIIIIIIIIIIIIIIIIIIIIIIIIIIIIIIIIIIIIIIIIIIIIIIIII
@ read 12141
GAACTGGTGTTCTACGATATCACCGCTTCCAGCGATGGCCGTGTGGTAGA
+position: 2491993 
IIIIIIIIIIIIIIIIIIIIIIIIIIIIIIIIIIIIIIIIIIIIIIIIII
@ read 12142
CGCATTCGCTATCTTCCTGTTTATTGGCATTATTCGCGGCTGGATTTCGT
+position: 4555752 
IIIIIIIIIIIIIIIIIIIIIIIIIIIIIIIIIIIIIIIIIIIIIIIIII
@ read 12143
ACCCGCAGACGGCTGAACAGGATTTTTTAACCCGACACCCTGACGCGGTT
+position: 1518207 
IIIIIIIIIIIIIIIIIIIIIIIIIIIIIIIIIIIIIIIIIIIIIIIIII
@ read 12144
GCCATCATTCCGCCTTCCCTGTCTTTCTCTAAATGTTTTAATCAGCGAGG
+position: 2338151 
IIIIIIIIIIIIIIIIIIIIIIIIIIIIIIIIIIIIIIIIIIIIIIIIII
@ read 12145
CTACCTGAATACGGGTGTTCATTTCGATGAAATAGAACTCGCCGTTTTCG
+position: -1371591 
IIIIIIIIIIIIIIIIIIIIIIIIIIIIIIIIIIIIIIIIIIIIIIIIII
@ read 12146
GACCGCCTGCCTGCAACAGCAAGCCAGCGCCAAATCCGGCCTGGAAGAGT
+position: 3967270 
IIIIIIIIIIIIIIIIIIIIIIIIIIIIIIIIIIIIIIIIIIIIIIIIII
@ read 12147
GCTGATATCTGGTATTGCAAAACCACGCAATGAGAAAGAGCAGCAGATTG
+position: -2413776 
IIIIIIIIIIIIIIIIIIIIIIIIIIIIIIIIIIIIIIIIIIIIIIIIII
@ read 12148
GATGCAATTAAATACCAGACAGACCCGGATTTTTAAGCTTGCCAACTTAC
+position: -3995879 
IIIIIIIIIIIIIIIIIIIIIIIIIIIIIIIIIIIIIIIIIIIIIIIIII
@ read 12149
TGATGTATATCTTCATGCGTATGAAAGAAGTAAGAAGATTCAATCTCATC
+position: 3555727 
IIIIIIIIIIIIIIIIIIIIIIIIIIIIIIIIIIIIIIIIIIIIIIIIII
@ read 12150
CGTCGCCCCGGATATCGTCTGGGACTTCCGCCTGCCGCGTGTGAAATCGA
+position: -3494086 
IIIIIIIIIIIIIIIIIIIIIIIIIIIIIIIIIIIIIIIIIIIIIIIIII
@ read 12151
CAACAATCATTGTAGCGATAGTTGCGGTTCTTGCCGGATGGTGGCTGTGG
+position: 1982761 
IIIIIIIIIIIIIIIIIIIIIIIIIIIIIIIIIIIIIIIIIIIIIIIIII
@ read 12152
TTACAATTTAAGGTATAAACCCTATTCCCTCAATGTTAAGCAAATATAAC
+position: 3385386 
IIIIIIIIIIIIIIIIIIIIIIIIIIIIIIIIIIIIIIIIIIIIIIIIII
@ read 12153
GAAGTGGGCGAAGTGCGCAAATTATTTGAACTGTATATGTCGCCTGGCGG
+position: -2302229 
IIIIIIIIIIIIIIIIIIIIIIIIIIIIIIIIIIIIIIIIIIIIIIIIII
@ read 12154
GCACCGTGCTGAACCAGACGGGGCAAGCCATCGAGACGATAGCCATGACC
+position: 3920465 
IIIIIIIIIIIIIIIIIIIIIIIIIIIIIIIIIIIIIIIIIIIIIIIIII
@ read 12155
CGCACAACCCACGGCGGGGACTGGCTATGAGCTGGATGCTATTGCTGCGG
+position: 4512543 
IIIIIIIIIIIIIIIIIIIIIIIIIIIIIIIIIIIIIIIIIIIIIIIIII
@ read 12156
GAACCCGGCCCTGCCCTTGGTGCTGGCGATATTCCCGTTCATCTTCCTGC
+position: 1243762 
IIIIIIIIIIIIIIIIIIIIIIIIIIIIIIIIIIIIIIIIIIIIIIIIII
@ read 12157
TCATTACCATAAACATATCCTAACTCATTAAGATACAGCTGTTCGCCCTC
+position: -168555 
IIIIIIIIIIIIIIIIIIIIIIIIIIIIIIIIIIIIIIIIIIIIIIIIII
@ read 12158
GTAGTCGGTTTATGCAGCAACGAGACGTCACGGAAAATGCCGCTCATCCG
+position: 400828 
IIIIIIIIIIIIIIIIIIIIIIIIIIIIIIIIIIIIIIIIIIIIIIIIII
@ read 12159
GGCGACGGAACGTTTCACGTCGTGGCTGATAAGCGGCATAACGCTGCGCA
+position: 4247402 
IIIIIIIIIIIIIIIIIIIIIIIIIIIIIIIIIIIIIIIIIIIIIIIIII
@ read 12160
ACGCGTTCGCCTTTTTTCAGGTTCAGCGATAACAACCGCTTCGCACCAGC
+position: -1653365 
IIIIIIIIIIIIIIIIIIIIIIIIIIIIIIIIIIIIIIIIIIIIIIIIII
@ read 12161
AATTTTCCTGAAAACCATCAGAAACGCAGAGAAATACGTGCAGATGACAA
+position: 2058855 
IIIIIIIIIIIIIIIIIIIIIIIIIIIIIIIIIIIIIIIIIIIIIIIIII
@ read 12162
ATGCATCTGTAACTCATTGTATTGAAATAAAAATATCTGATTTTGATATT
+position: -1106805 
IIIIIIIIIIIIIIIIIIIIIIIIIIIIIIIIIIIIIIIIIIIIIIIIII
@ read 12163
ACCTAAAGGGGATGCGGGAGCTGCAGGCCCGGCAGGGCCACAGGGACCGA
+position: -3021941 
IIIIIIIIIIIIIIIIIIIIIIIIIIIIIIIIIIIIIIIIIIIIIIIIII
@ read 12164
AGTCATCTGTGGTCTGTTCACGCCAGCGCAGGACAACCTCGGGTTTCGGC
+position: -2975696 
IIIIIIIIIIIIIIIIIIIIIIIIIIIIIIIIIIIIIIIIIIIIIIIIII
@ read 12165
TTCTGCCTGCCAGCTACCACCGAGCACAATATCTGTACCACGACCCGCCA
+position: -5167411 
IIIIIIIIIIIIIIIIIIIIIIIIIIIIIIIIIIIIIIIIIIIIIIIIII
@ read 12166
GGAAAAGTACTGGTTAATGGCACGGATATACGTCAACTTGGAATAAATAA
+position: 1255730 
IIIIIIIIIIIIIIIIIIIIIIIIIIIIIIIIIIIIIIIIIIIIIIIIII
@ read 12167
GTACACCGTCCAGTTCACTTTGCCTGCCATCGCCTGCACGGTGTCGATAC
+position: -227227 
IIIIIIIIIIIIIIIIIIIIIIIIIIIIIIIIIIIIIIIIIIIIIIIIII
@ read 12168
GCCGCCCCTCACTAGTGAGAGGTAGGGCAGCGCAAGTCAATCCTGGCGGA
+position: -911516 
IIIIIIIIIIIIIIIIIIIIIIIIIIIIIIIIIIIIIIIIIIIIIIIIII
@ read 12169
ATTCCATTCAACTTACGGTTTTACGCAAGGGTGCGCGCCACGACATTTCC
+position: -1671934 
IIIIIIIIIIIIIIIIIIIIIIIIIIIIIIIIIIIIIIIIIIIIIIIIII
@ read 12170
AACTGGTGCATTCACTTACCGCCTATGGCGGAGAATTTGTCTATCATGTT
+position: 1271289 
IIIIIIIIIIIIIIIIIIIIIIIIIIIIIIIIIIIIIIIIIIIIIIIIII
@ read 12171
AGTGTTTCTTCATCAAGGATGGTGACGTAGTTGTCATAAGAAATCACCGT
+position: -649807 
IIIIIIIIIIIIIIIIIIIIIIIIIIIIIIIIIIIIIIIIIIIIIIIIII
@ read 12172
GTATCGAATACTGGAAGCGTATTGGCGAGTATTACAACCTCAACCTGACC
+position: 739139 
IIIIIIIIIIIIIIIIIIIIIIIIIIIIIIIIIIIIIIIIIIIIIIIIII
@ read 12173
GTCGTAACTTCAAACTCTAACGTGGGGATAAAAATTTACGACAAAAATAA
+position: -794367 
IIIIIIIIIIIIIIIIIIIIIIIIIIIIIIIIIIIIIIIIIIIIIIIIII
@ read 12174
CACCAGGGGCAGTTTGTCTTTGTAGGTTCTTACAATGCGGGTAACGTGAG
+position: 817652 
IIIIIIIIIIIIIIIIIIIIIIIIIIIIIIIIIIIIIIIIIIIIIIIIII
@ read 12175
CGGCGGTCGTTTTCCCCCAAAAGGTGTTGGCAAAACCGCAGGCAGGGCAG
+position: -2601122 
IIIIIIIIIIIIIIIIIIIIIIIIIIIIIIIIIIIIIIIIIIIIIIIIII
@ read 12176
AACATTACATGAGCCAGACGGAAACGGCGACCCACCAGGCGGCAGTTACG
+position: 158890 
IIIIIIIIIIIIIIIIIIIIIIIIIIIIIIIIIIIIIIIIIIIIIIIIII
@ read 12177
CAACTTACGGTAAGCTGACATATCCGGCACGCGTGTTTTCAACAGGTAGT
+position: -4279494 
IIIIIIIIIIIIIIIIIIIIIIIIIIIIIIIIIIIIIIIIIIIIIIIIII
@ read 12178
AATGCGCCAATCTTCAATTATGCCGACTACGGTCTGGTGGGCGATATCTA
+position: 2042706 
IIIIIIIIIIIIIIIIIIIIIIIIIIIIIIIIIIIIIIIIIIIIIIIIII
@ read 12179
GTCCAGACGGAAAGAAAGCGGTTCACCACGGGTGTAAGAGTTGTCGAACT
+position: 3961017 
IIIIIIIIIIIIIIIIIIIIIIIIIIIIIIIIIIIIIIIIIIIIIIIIII
@ read 12180
TTTCCCTCCTGGCTTGCGACCTGAATTGTACCACCGTGTTGTTCAACAAT
+position: -488382 
IIIIIIIIIIIIIIIIIIIIIIIIIIIIIIIIIIIIIIIIIIIIIIIIII
@ read 12181
GAAATCGTATTGCACTACTGGCATATCCAGTCGTTCTGGCGGCGTCAGAT
+position: -2601687 
IIIIIIIIIIIIIIIIIIIIIIIIIIIIIIIIIIIIIIIIIIIIIIIIII
@ read 12182
GGACCCGGTCGTGGAAAAAGAAGAGTGGTGCCGTATTACCGGTCGTAAGA
+position: 3909179 
IIIIIIIIIIIIIIIIIIIIIIIIIIIIIIIIIIIIIIIIIIIIIIIIII
@ read 12183
GATGGAGATAACATTAACATAGTGAACCGCCCCAGGTTTCTTGGAGAGTG
+position: -1746956 
IIIIIIIIIIIIIIIIIIIIIIIIIIIIIIIIIIIIIIIIIIIIIIIIII
@ read 12184
TACCCTGAATAATGAGCTGGAAAATCTGCTGACTAACCTAGTGAATCAGG
+position: -4997754 
IIIIIIIIIIIIIIIIIIIIIIIIIIIIIIIIIIIIIIIIIIIIIIIIII
@ read 12185
CTCGCCATGTTTCTACTCACGTCATTTTCCTCCATCAGGGGAAAATAGAA
+position: -2475674 
IIIIIIIIIIIIIIIIIIIIIIIIIIIIIIIIIIIIIIIIIIIIIIIIII
@ read 12186
ATTTCGGCTTTCGGTAGCACCATCCAGAACTCTTGTTCCGTTCCCAGGTC
+position: 2477590 
IIIIIIIIIIIIIIIIIIIIIIIIIIIIIIIIIIIIIIIIIIIIIIIIII
@ read 12187
ATACTTTTCCCTGATATTTTCCTCAATTAAGTATTTTATCCTCTGGCCTA
+position: 4360929 
IIIIIIIIIIIIIIIIIIIIIIIIIIIIIIIIIIIIIIIIIIIIIIIIII
@ read 12188
GGGATGAATCGGTTGGGCTTCCAGCCCGATCGCGTGCTTACCGTCTGGCA
+position: 1436846 
IIIIIIIIIIIIIIIIIIIIIIIIIIIIIIIIIIIIIIIIIIIIIIIIII
@ read 12189
TCATCCAGTAAACGCTCTTCTTCCTCTTCAACTTCCGGGTCAGCTGCGAG
+position: -2569327 
IIIIIIIIIIIIIIIIIIIIIIIIIIIIIIIIIIIIIIIIIIIIIIIIII
@ read 12190
ATACGCTGTCGCAAGGTCTGGATCGAACTCTGCAGTATGAATTCGTTCAT
+position: -2769114 
IIIIIIIIIIIIIIIIIIIIIIIIIIIIIIIIIIIIIIIIIIIIIIIIII
@ read 12191
ATATCGGCAGCATGCAGGGCACTGTCTGCATCGGTTGTATCAGGATCGAC
+position: -3098729 
IIIIIIIIIIIIIIIIIIIIIIIIIIIIIIIIIIIIIIIIIIIIIIIIII
@ read 12192
CCGTCGGCGTTAAATCCATGACCATGCCGACAATCAGGATAGCCACCATA
+position: -1012413 
IIIIIIIIIIIIIIIIIIIIIIIIIIIIIIIIIIIIIIIIIIIIIIIIII
@ read 12193
CCAGCCCGTCAGGTCCCGTTCACGTCGCCATACCCGTTTTGCCACCCTGC
+position: -4519912 
IIIIIIIIIIIIIIIIIIIIIIIIIIIIIIIIIIIIIIIIIIIIIIIIII
@ read 12194
TTGCCCGTTTATCGCAGCAATATGATTTACGTGTTGCCAACGTCTTTCAT
+position: -1657228 
IIIIIIIIIIIIIIIIIIIIIIIIIIIIIIIIIIIIIIIIIIIIIIIIII
@ read 12195
CGAAGTTGACAGTCGACTGGTCAGTCACCAGGATGGCAAATGGCAGGTCA
+position: -3876795 
IIIIIIIIIIIIIIIIIIIIIIIIIIIIIIIIIIIIIIIIIIIIIIIIII
@ read 12196
GGGGGTGCAAATGCGTGCCAGATCATTACGGGCGAGATCCACCAGCATCA
+position: 1565504 
IIIIIIIIIIIIIIIIIIIIIIIIIIIIIIIIIIIIIIIIIIIIIIIIII
@ read 12197
CCCGGCTGGCAACGTCGCCAGGCACACCGCCAAGCTGGTTGCGCAGGTTT
+position: 5178756 
IIIIIIIIIIIIIIIIIIIIIIIIIIIIIIIIIIIIIIIIIIIIIIIIII
@ read 12198
TTATTGACGGTAAATTCCTGACCGTTGCGGGTTAAAGTAACCTTATATTG
+position: 2831317 
IIIIIIIIIIIIIIIIIIIIIIIIIIIIIIIIIIIIIIIIIIIIIIIIII
@ read 12199
ACATCCTTTTATCATCGGGAATACGAAAGAAAAGGGAGAATAAACGTCTT
+position: 5068578 
IIIIIIIIIIIIIIIIIIIIIIIIIIIIIIIIIIIIIIIIIIIIIIIIII
@ read 12200
TCCAGCCACTGCCCTTGCAATAACAGGCCATTGGCCCGCTCACGCAGCGC
+position: 2622195 
IIIIIIIIIIIIIIIIIIIIIIIIIIIIIIIIIIIIIIIIIIIIIIIIII
@ read 12201
CAAATTTCGCCAATTAGAGCGCCAAGTAGCGTAGCTAAAACCATCGCTGG
+position: -1770702 
IIIIIIIIIIIIIIIIIIIIIIIIIIIIIIIIIIIIIIIIIIIIIIIIII
@ read 12202
CAACCTGCAAACGGTTTTGCAAAATCGCCAGCCCGGCGGCGCTATCGCCC
+position: -4809395 
IIIIIIIIIIIIIIIIIIIIIIIIIIIIIIIIIIIIIIIIIIIIIIIIII
@ read 12203
AACGTAAGGCGGCGTCGAGCTTATCGAGCATATCTCCTCCGCAGGTATCA
+position: -3933955 
IIIIIIIIIIIIIIIIIIIIIIIIIIIIIIIIIIIIIIIIIIIIIIIIII
@ read 12204
GCTACGCTCACCTGATAAGTGATAACCCGATAACAGGACATTGAATGAGC
+position: -760495 
IIIIIIIIIIIIIIIIIIIIIIIIIIIIIIIIIIIIIIIIIIIIIIIIII
@ read 12205
GGGAGCCTCGGCCCCGGCTGGAAAATGCCTGCGGATATCCGCTTACAGCT
+position: 753115 
IIIIIIIIIIIIIIIIIIIIIIIIIIIIIIIIIIIIIIIIIIIIIIIIII
@ read 12206
ATTTATCCGCGCGATATGCTCATCAATCGCACCTTTAAAGCCAAACTGGA
+position: -4571432 
IIIIIIIIIIIIIIIIIIIIIIIIIIIIIIIIIIIIIIIIIIIIIIIIII
@ read 12207
GTGTAATCTGAACTACCCTTTGGTATCTTCAGTGCCTGCCTGCAGGCTGA
+position: -4614473 
IIIIIIIIIIIIIIIIIIIIIIIIIIIIIIIIIIIIIIIIIIIIIIIIII
@ read 12208
TAGAACGTGTTCCTCCCTAGATAAACGTCCTAGTGCTTCGTATGCTTCTC
+position: 608152 
IIIIIIIIIIIIIIIIIIIIIIIIIIIIIIIIIIIIIIIIIIIIIIIIII
@ read 12209
GAGGACGTGGTATTGACCAACATATGCTGGCAACACTGCGTGATGCTGTT
+position: 1368125 
IIIIIIIIIIIIIIIIIIIIIIIIIIIIIIIIIIIIIIIIIIIIIIIIII
@ read 12210
CCCCCTGTTTTATTGGCGAGATTGAGTTAATCGACAAAGACCATGAACCG
+position: 2650277 
IIIIIIIIIIIIIIIIIIIIIIIIIIIIIIIIIIIIIIIIIIIIIIIIII
@ read 12211
AATTGCGCAGGCGTAAAGTTCGATACGCCAAAATGACGCACTTTGCCGCT
+position: 1986608 
IIIIIIIIIIIIIIIIIIIIIIIIIIIIIIIIIIIIIIIIIIIIIIIIII
@ read 12212
CTGATGACGGGCGACGTTCAGCTTGATGTAGGTTGCCAGCAAACTTTGCG
+position: -4218754 
IIIIIIIIIIIIIIIIIIIIIIIIIIIIIIIIIIIIIIIIIIIIIIIIII
@ read 12213
ATTTCCGTATTTTGTCACACCTTCCGGAAGCAACCGGCATCAGTTGCGGC
+position: -87935 
IIIIIIIIIIIIIIIIIIIIIIIIIIIIIIIIIIIIIIIIIIIIIIIIII
@ read 12214
GTACGTCCCGCTTTGCGTGTATTTCATAACACCGTTTCCAGAATAGTCTC
+position: 2114199 
IIIIIIIIIIIIIIIIIIIIIIIIIIIIIIIIIIIIIIIIIIIIIIIIII
@ read 12215
TCTGCCAACATTCGAATGGCTGCCAATGACCTGCGCTTATCGTTTGCTGG
+position: 1426658 
IIIIIIIIIIIIIIIIIIIIIIIIIIIIIIIIIIIIIIIIIIIIIIIIII
@ read 12216
TGGCGTAAAAGTTTCACCCATTTGGTGCCGTTGCAGGGTGGAAATGTGGT
+position: -946799 
IIIIIIIIIIIIIIIIIIIIIIIIIIIIIIIIIIIIIIIIIIIIIIIIII
@ read 12217
GACACATAGCCAGAAAGTGTCGATGCCATAAGCATATCCCGGCAACATGT
+position: -140944 
IIIIIIIIIIIIIIIIIIIIIIIIIIIIIIIIIIIIIIIIIIIIIIIIII
@ read 12218
GAATTACAATCTGCTCACCAAGATCGGTGATTTTTTCCGCTGCTTCCTGG
+position: -472126 
IIIIIIIIIIIIIIIIIIIIIIIIIIIIIIIIIIIIIIIIIIIIIIIIII
@ read 12219
ATTTGATCGATTACCAGCAGGGCGACACCTACGGACGCGTTTTTATTGTC
+position: 3919625 
IIIIIIIIIIIIIIIIIIIIIIIIIIIIIIIIIIIIIIIIIIIIIIIIII
@ read 12220
GGTTGGCAATTGCTGGTCGGTTCGCTGGCGCAGAGCTTTTACAGCTAGAG
+position: 2372310 
IIIIIIIIIIIIIIIIIIIIIIIIIIIIIIIIIIIIIIIIIIIIIIIIII
@ read 12221
GGTGCCATTAACTTTTTATGCGCAATTGCGACCTGTCAATAGCGATGTGC
+position: 1070570 
IIIIIIIIIIIIIIIIIIIIIIIIIIIIIIIIIIIIIIIIIIIIIIIIII
@ read 12222
GTGAACTTATTTTTAAACAACAAGATAATTTGATTTTAAAAATAAATGAT
+position: 1240158 
IIIIIIIIIIIIIIIIIIIIIIIIIIIIIIIIIIIIIIIIIIIIIIIIII
@ read 12223
CATGCAGCTCTGGATGGAAAAAGCCCAGGACCTCAGCAAACACCTGTATC
+position: -3371651 
IIIIIIIIIIIIIIIIIIIIIIIIIIIIIIIIIIIIIIIIIIIIIIIIII
@ read 12224
GGCAGAAATCCAGCGCCTGGCGGAGCGGGAGCCGATTGCTGCGGTGCGTG
+position: 4538583 
IIIIIIIIIIIIIIIIIIIIIIIIIIIIIIIIIIIIIIIIIIIIIIIIII
@ read 12225
GCAAATCAAAATATTGCATGACGCCTACGCCAATCGGCACAAACAATAGC
+position: -2651963 
IIIIIIIIIIIIIIIIIIIIIIIIIIIIIIIIIIIIIIIIIIIIIIIIII
@ read 12226
TTAAAAGGTTATTTGCCGGTGACCTGTCTGGAAGGTACGCGTAATCAACG
+position: -4618225 
IIIIIIIIIIIIIIIIIIIIIIIIIIIIIIIIIIIIIIIIIIIIIIIIII
@ read 12227
GGCTCGATGCCGCCGCCAGTCGTTCCGGTGGCAAACCAGACAGCGTAATG
+position: -2083938 
IIIIIIIIIIIIIIIIIIIIIIIIIIIIIIIIIIIIIIIIIIIIIIIIII
@ read 12228
TCCAGCACTTCTGCGGTATCGATATCAGTACCGATGGTCAAACGCAGCGG
+position: 3856868 
IIIIIIIIIIIIIIIIIIIIIIIIIIIIIIIIIIIIIIIIIIIIIIIIII
@ read 12229
TTCTGTCAGGAGGGTATATTCAATGGTTTGTATTAAGTAAGCGCATTATA
+position: 757309 
IIIIIIIIIIIIIIIIIIIIIIIIIIIIIIIIIIIIIIIIIIIIIIIIII
@ read 12230
CCGTCAACCAGGCTGGTTTGACGCTGGTAAGCACCAGTTGGATCAAAGAA
+position: -1376691 
IIIIIIIIIIIIIIIIIIIIIIIIIIIIIIIIIIIIIIIIIIIIIIIIII
@ read 12231
AATCATTGTTGTCGCTAATCCTAAACCCGACAAGGCAATCATAACTAAAA
+position: 4166868 
IIIIIIIIIIIIIIIIIIIIIIIIIIIIIIIIIIIIIIIIIIIIIIIIII
@ read 12232
TCCAGACGCAGATTTTCAGTCCTTTCGCTTTCAGGCGGCGGATCATCCCT
+position: 4356623 
IIIIIIIIIIIIIIIIIIIIIIIIIIIIIIIIIIIIIIIIIIIIIIIIII
@ read 12233
TGCGTTTAAGCGGGCGCAGCGAAGATCAGGTTGAGTTGGTCGAAAAATAT
+position: 1578467 
IIIIIIIIIIIIIIIIIIIIIIIIIIIIIIIIIIIIIIIIIIIIIIIIII
@ read 12234
AAACCACGTTTGAACAGATGGTTGCTCGCGCCGCCGCACTTACCGCCACG
+position: 649696 
IIIIIIIIIIIIIIIIIIIIIIIIIIIIIIIIIIIIIIIIIIIIIIIIII
@ read 12235
CATTGCTCCCTGCGGCGATGACCGCCACGGTATCAAGCCCGCCGGGACTG
+position: 768726 
IIIIIIIIIIIIIIIIIIIIIIIIIIIIIIIIIIIIIIIIIIIIIIIIII
@ read 12236
AAATAAAGGTGCCATCGGAAGCCGGTGTCATACAGGACATCACCAGGCGA
+position: 2778057 
IIIIIIIIIIIIIIIIIIIIIIIIIIIIIIIIIIIIIIIIIIIIIIIIII
@ read 12237
ATCGGCACCAGCATCATTTCCCAGAAGAAGAAGAACAGGAACATGTCGAT
+position: 2770716 
IIIIIIIIIIIIIIIIIIIIIIIIIIIIIIIIIIIIIIIIIIIIIIIIII
@ read 12238
CTCGACGGTATGGAGCATTTGTCGCTGGTCTGTATCGACAACATTGAGTG
+position: -2266078 
IIIIIIIIIIIIIIIIIIIIIIIIIIIIIIIIIIIIIIIIIIIIIIIIII
@ read 12239
GTATTCCTCGGTGCTCATATACTGCTAACCCTTTTAAACTCTAAATAATT
+position: -4533800 
IIIIIIIIIIIIIIIIIIIIIIIIIIIIIIIIIIIIIIIIIIIIIIIIII
@ read 12240
GATCAGCAGAACAAACAGACCACCGTGTGGTGCCATCAGTTTCGCACCAA
+position: 2654566 
IIIIIIIIIIIIIIIIIIIIIIIIIIIIIIIIIIIIIIIIIIIIIIIIII
@ read 12241
CCTGCAAGGCTTGTTGTGAGGCCATCACCCGATGACCGTAACTATTTTCT
+position: 2230914 
IIIIIIIIIIIIIIIIIIIIIIIIIIIIIIIIIIIIIIIIIIIIIIIIII
@ read 12242
TGTTTCCTTACTGGTTTTTTTCTAAGTGTAGATGACAGCAAGGAAAAGCG
+position: 5007390 
IIIIIIIIIIIIIIIIIIIIIIIIIIIIIIIIIIIIIIIIIIIIIIIIII
@ read 12243
TTAGCGAGGTGACCAGCGCGACGCCCGGTGGATTTATTTTATCGCTTAAT
+position: -2029546 
IIIIIIIIIIIIIIIIIIIIIIIIIIIIIIIIIIIIIIIIIIIIIIIIII
@ read 12244
AGCACCAACCTACAATTTAAAAAATGGTAGCAAAAATAACGTAGGGGCTG
+position: 4299576 
IIIIIIIIIIIIIIIIIIIIIIIIIIIIIIIIIIIIIIIIIIIIIIIIII
@ read 12245
ATATGGCGGCGATGCTGACCGGCAGCGAACAGAACTGGCGGGGATTCACC
+position: 1545515 
IIIIIIIIIIIIIIIIIIIIIIIIIIIIIIIIIIIIIIIIIIIIIIIIII
@ read 12246
ACGGTAACAGCGCGGTGCCAAAAGGTGTGAGCATCAGCTGCCGGGTGGTT
+position: -1006017 
IIIIIIIIIIIIIIIIIIIIIIIIIIIIIIIIIIIIIIIIIIIIIIIIII
@ read 12247
AGCCGATATGGGAGAGTGATTTTCATACGCTCTCATATGGCTTCCGGCCT
+position: -304192 
IIIIIIIIIIIIIIIIIIIIIIIIIIIIIIIIIIIIIIIIIIIIIIIIII
@ read 12248
GTAGTCGTTATAAAAGTCTTACATGCAATAGTTGCTCAATGCATTGCCAA
+position: 3373715 
IIIIIIIIIIIIIIIIIIIIIIIIIIIIIIIIIIIIIIIIIIIIIIIIII
@ read 12249
CCGGCGAGCACAGCGAACTTATCCGTGCCATAATAGAGGACTTCGCCCCA
+position: -4129088 
IIIIIIIIIIIIIIIIIIIIIIIIIIIIIIIIIIIIIIIIIIIIIIIIII
@ read 12250
GGCTGGTTGTGGGCACCGACTTCCATCAGGCTGCCGACAATATTCCTGAC
+position: 2813113 
IIIIIIIIIIIIIIIIIIIIIIIIIIIIIIIIIIIIIIIIIIIIIIIIII
@ read 12251
GCTACTCGTTTGACGTTTTTATTGATGCCCGCGGACAGCGTCCGCTTAAA
+position: 2009881 
IIIIIIIIIIIIIIIIIIIIIIIIIIIIIIIIIIIIIIIIIIIIIIIIII
@ read 12252
CTGGTTGGCGCGGCTGCACAATATTTCATAATGACTTACGGCATCGTCAT
+position: -361892 
IIIIIIIIIIIIIIIIIIIIIIIIIIIIIIIIIIIIIIIIIIIIIIIIII
@ read 12253
TCAGGTACGTCAGCAGACCAAACAGCAGACTCCCCAGCACGCCTATTGCC
+position: -4115702 
IIIIIIIIIIIIIIIIIIIIIIIIIIIIIIIIIIIIIIIIIIIIIIIIII
@ read 12254
TTTCAGTGTTTCTTCCTTTTCACGAATAACCGCCATCAGGCTGGCGTAAT
+position: -3211906 
IIIIIIIIIIIIIIIIIIIIIIIIIIIIIIIIIIIIIIIIIIIIIIIIII
@ read 12255
GCGCATGATTGTCAGTTGGTGGAAAAACTCCCCGTTGAAGAGTGGGATAT
+position: 3449536 
IIIIIIIIIIIIIIIIIIIIIIIIIIIIIIIIIIIIIIIIIIIIIIIIII
@ read 12256
GGTAGTCGGCGTGAGCGGTCATTGCCGTCACTGAAAGTGCTGCCGCCAGC
+position: 3498760 
IIIIIIIIIIIIIIIIIIIIIIIIIIIIIIIIIIIIIIIIIIIIIIIIII
@ read 12257
GCTACTTCAGGATGATGTAGATCCGAAGAACGCTACAGAAGAGAGGCATT
+position: 328381 
IIIIIIIIIIIIIIIIIIIIIIIIIIIIIIIIIIIIIIIIIIIIIIIIII
@ read 12258
GGCACTTCAGTATTTAGTGGGCAGGTCGGGGAGCTGGTGGCTTCAGAACT
+position: -1386919 
IIIIIIIIIIIIIIIIIIIIIIIIIIIIIIIIIIIIIIIIIIIIIIIIII
@ read 12259
TGGCATCACCAACACCCGCGATACCCACCACCAGCGTGGAGATCACAATC
+position: -394895 
IIIIIIIIIIIIIIIIIIIIIIIIIIIIIIIIIIIIIIIIIIIIIIIIII
@ read 12260
CGGTGACCAAAGATTCCCGCACCCGCTACAGCGAAGCCGGGCATTCTATC
+position: 3722832 
IIIIIIIIIIIIIIIIIIIIIIIIIIIIIIIIIIIIIIIIIIIIIIIIII
@ read 12261
TGACGTGGCTCTCCTGAAGCGGCTGCGGAATGCCGCCGACTGGTTTGGCA
+position: -2362078 
IIIIIIIIIIIIIIIIIIIIIIIIIIIIIIIIIIIIIIIIIIIIIIIIII
@ read 12262
GAGACAAGCTGACGGCACGGTGAACGATCACTATCGCATTGATTACTTTG
+position: -3441090 
IIIIIIIIIIIIIIIIIIIIIIIIIIIIIIIIIIIIIIIIIIIIIIIIII
@ read 12263
GATACGGCGGCAACTGCGGAATGATCATCTCAACGTCAGGGTGATGTTCC
+position: 3675418 
IIIIIIIIIIIIIIIIIIIIIIIIIIIIIIIIIIIIIIIIIIIIIIIIII
@ read 12264
AACTTTGCCACGGCATTACTGTTATTACTCGGTGGTGCGGGCATTATTGG
+position: 1833796 
IIIIIIIIIIIIIIIIIIIIIIIIIIIIIIIIIIIIIIIIIIIIIIIIII
@ read 12265
GGTCACTGTCGTCCCTTTGACGCCTCGGCTGAGGGCACCTGGGCCGGTAA
+position: 2412652 
IIIIIIIIIIIIIIIIIIIIIIIIIIIIIIIIIIIIIIIIIIIIIIIIII
@ read 12266
AGAATATCCCGATGACAGCCTCGACCCGTGATAATCACCGTCTGTTGATG
+position: 1569513 
IIIIIIIIIIIIIIIIIIIIIIIIIIIIIIIIIIIIIIIIIIIIIIIIII
@ read 12267
TTAATGGTGCTGGCGCGTCCTTTAGGCAGCGGGCTGGCGCGGCTGATTAA
+position: -4525723 
IIIIIIIIIIIIIIIIIIIIIIIIIIIIIIIIIIIIIIIIIIIIIIIIII
@ read 12268
TATCGCAGGGGAAGATGCGCAGAAAGATGTCGGTGAAGCGAAGTACAACC
+position: 462977 
IIIIIIIIIIIIIIIIIIIIIIIIIIIIIIIIIIIIIIIIIIIIIIIIII
@ read 12269
ACCACCCGACGCAAAAACCGGAAGCCTTACTGAAACGCATTATTCTCGCC
+position: 3911515 
IIIIIIIIIIIIIIIIIIIIIIIIIIIIIIIIIIIIIIIIIIIIIIIIII
@ read 12270
CAAAAGCGCGCTTCAGTTTTCAGGAAGCCCGCAGTGCCTGGGGGAACTGC
+position: 849373 
IIIIIIIIIIIIIIIIIIIIIIIIIIIIIIIIIIIIIIIIIIIIIIIIII
@ read 12271
TGCGGCGAGCGCGAAGGTCGGTGAGATATACCCGCGAAGCCTCACTTCAT
+position: 5160193 
IIIIIIIIIIIIIIIIIIIIIIIIIIIIIIIIIIIIIIIIIIIIIIIIII
@ read 12272
AGTGATCCGGATGAAGTTGTCAAAATGCTGGGGATGTATATCCCTTATCT
+position: -1449311 
IIIIIIIIIIIIIIIIIIIIIIIIIIIIIIIIIIIIIIIIIIIIIIIIII
@ read 12273
CTCTCGCCCGCGACAATACCCGTACCGAAGGTGGTGTTCAGCGTATAGGT
+position: 4072850 
IIIIIIIIIIIIIIIIIIIIIIIIIIIIIIIIIIIIIIIIIIIIIIIIII
@ read 12274
TTCCCCTCTGCGAAACTTTCCACCAGCGCGTGCTGGAAAGCCACGCCCAT
+position: -318702 
IIIIIIIIIIIIIIIIIIIIIIIIIIIIIIIIIIIIIIIIIIIIIIIIII
@ read 12275
GGGCTTCTTCTACCAGCAGAATGTTTGCACCTGCGCTGCCTGTGCCCCTC
+position: 4424968 
IIIIIIIIIIIIIIIIIIIIIIIIIIIIIIIIIIIIIIIIIIIIIIIIII
@ read 12276
CGCCTCACCTGGGCCATTCACCACGCAGCCGATAATCGAAACGTCCATCG
+position: 3033952 
IIIIIIIIIIIIIIIIIIIIIIIIIIIIIIIIIIIIIIIIIIIIIIIIII
@ read 12277
AATTTGAATTCATGATGAAGTGATGATTTTATAAAACGTTTTTTCATTTT
+position: -2941386 
IIIIIIIIIIIIIIIIIIIIIIIIIIIIIIIIIIIIIIIIIIIIIIIIII
@ read 12278
AAGTTGCTGGCAACCCATTATCAGCAAACCAATCTTGACTGGTATAACTC
+position: -5219992 
IIIIIIIIIIIIIIIIIIIIIIIIIIIIIIIIIIIIIIIIIIIIIIIIII
@ read 12279
ATGAGTTGAGTTGTAGTCGCGGGCATAACCAGCCATCACTCCCAAACGCC
+position: -3858522 
IIIIIIIIIIIIIIIIIIIIIIIIIIIIIIIIIIIIIIIIIIIIIIIIII
@ read 12280
ACTGGCGAAAACGACGCGATACGGTTAATCCGGCACGAGTCAGGTTGTGC
+position: 3161338 
IIIIIIIIIIIIIIIIIIIIIIIIIIIIIIIIIIIIIIIIIIIIIIIIII
@ read 12281
TGGTGATCGCGAAGAAGCCTTTGCCGGAGAAGCGATCACCCTGGTGCTGA
+position: -2017956 
IIIIIIIIIIIIIIIIIIIIIIIIIIIIIIIIIIIIIIIIIIIIIIIIII
@ read 12282
TGAGCATCTTAACGATGTCATCGGCACCATCAGTGATAAGGTAATCCAGC
+position: -830590 
IIIIIIIIIIIIIIIIIIIIIIIIIIIIIIIIIIIIIIIIIIIIIIIIII
@ read 12283
CCACCAGATAATCCGCCAGTTCGGTGGCGTTGGCGTAACCCTGCTGAGCC
+position: -536609 
IIIIIIIIIIIIIIIIIIIIIIIIIIIIIIIIIIIIIIIIIIIIIIIIII
@ read 12284
GCTCTCTGAACGTTACAGGGTGAACAGTGAGATAAGACTGTTAATTATAA
+position: 661012 
IIIIIIIIIIIIIIIIIIIIIIIIIIIIIIIIIIIIIIIIIIIIIIIIII
@ read 12285
TTGGTCAGAATCAGGTGATCACCATTCCTGAAGGTAACACTCAGCCGCTG
+position: -4358107 
IIIIIIIIIIIIIIIIIIIIIIIIIIIIIIIIIIIIIIIIIIIIIIIIII
@ read 12286
CTTCTGTGAAGGTATGCTGTCACGTTTTGTCCGCAGCGAATTTAAATACC
+position: 4338106 
IIIIIIIIIIIIIIIIIIIIIIIIIIIIIIIIIIIIIIIIIIIIIIIIII
@ read 12287
ATACCTCTTCCACTCTCTTTAGTGAGGAAAACTGCCAGCTACTACAACAC
+position: 3005845 
IIIIIIIIIIIIIIIIIIIIIIIIIIIIIIIIIIIIIIIIIIIIIIIIII
@ read 12288
GCGTGAAAAAGACACCCCCATTAAATATGAAGACGAAACTGTTCTGGCAC
+position: 3236827 
IIIIIIIIIIIIIIIIIIIIIIIIIIIIIIIIIIIIIIIIIIIIIIIIII
@ read 12289
GCACCGCTCCCCGCATGGGCAGAAGAGAAGGGCGGTAAAATCCTCACCGC
+position: -2970326 
IIIIIIIIIIIIIIIIIIIIIIIIIIIIIIIIIIIIIIIIIIIIIIIIII
@ read 12290
CTGCTGCGGCTGGATAAACATGATGTGGATCTGGCAGCCGAACTGAATGA
+position: -1158568 
IIIIIIIIIIIIIIIIIIIIIIIIIIIIIIIIIIIIIIIIIIIIIIIIII
@ read 12291
TGGTTCCAGGCGGCGGATATGCAGCCCCTCGCCATACAATAACTTCACGC
+position: -2377123 
IIIIIIIIIIIIIIIIIIIIIIIIIIIIIIIIIIIIIIIIIIIIIIIIII
@ read 12292
TGGTGTAGTGTGCGGTCGGACGTACCGGAATCGGTTCTTTAACCGGATCG
+position: 5010908 
IIIIIIIIIIIIIIIIIIIIIIIIIIIIIIIIIIIIIIIIIIIIIIIIII
@ read 12293
TTATAAAAACAGCAGGCGCACGGTAATGGCTGGATTGCGACACGGAGTTA
+position: 3713713 
IIIIIIIIIIIIIIIIIIIIIIIIIIIIIIIIIIIIIIIIIIIIIIIIII
@ read 12294
CATGCACCCTCCTGTTCCTCCTGCCAGTTGATGACCTCGGGGCAAGCCAC
+position: -902120 
IIIIIIIIIIIIIIIIIIIIIIIIIIIIIIIIIIIIIIIIIIIIIIIIII
@ read 12295
GCGCTATCCGCCGCAGTGGTCGTCGTGCGTGTGGTGGTGGTCGTCGGCAA
+position: -853475 
IIIIIIIIIIIIIIIIIIIIIIIIIIIIIIIIIIIIIIIIIIIIIIIIII
@ read 12296
TTGCAACCAGCTTGTTGCGCCTGCTGCAATAACTTCGTCATATGCGGGTT
+position: -3241680 
IIIIIIIIIIIIIIIIIIIIIIIIIIIIIIIIIIIIIIIIIIIIIIIIII
@ read 12297
AAATAAGGATATCAGCAAAAATACAGTTTTTGTCCTTCTCCCCCATGAGT
+position: 3551337 
IIIIIIIIIIIIIIIIIIIIIIIIIIIIIIIIIIIIIIIIIIIIIIIIII
@ read 12298
TTATCGGGTACTAAAGTTCTGCACCATCAGCGATGGATTTATTCGATGTT
+position: 912303 
IIIIIIIIIIIIIIIIIIIIIIIIIIIIIIIIIIIIIIIIIIIIIIIIII
@ read 12299
GCCTGCTATTGAGACCTATATTGGTCACTCAATTCCGGTAAGCAAATACA
+position: -736623 
IIIIIIIIIIIIIIIIIIIIIIIIIIIIIIIIIIIIIIIIIIIIIIIIII
@ read 12300
GTAACCGTAACCGACACCTGCAAGACAGACAGGTGGATTATTTATGTTTA
+position: 3769291 
IIIIIIIIIIIIIIIIIIIIIIIIIIIIIIIIIIIIIIIIIIIIIIIIII
@ read 12301
TCCGGACCAGCCGATCATTATGGGGCGCACCTACCACCAGGAAAACCGCC
+position: -4663675 
IIIIIIIIIIIIIIIIIIIIIIIIIIIIIIIIIIIIIIIIIIIIIIIIII
@ read 12302
TGAGAATGTGCCTTCGGGAACCGTGAGACAGGTGCTGCATGGCTGTCGTC
+position: 225283 
IIIIIIIIIIIIIIIIIIIIIIIIIIIIIIIIIIIIIIIIIIIIIIIIII
@ read 12303
TGAGAATCGGATCTGCGCCGGTGGTTTTCGCTGAGCTATCAAAGGTGACT
+position: 771754 
IIIIIIIIIIIIIIIIIIIIIIIIIIIIIIIIIIIIIIIIIIIIIIIIII
@ read 12304
TATCGTTCAGCAACTCTTTCGCGTTCTCCGGGGGTTACATGGCTGAGGAG
+position: 3004508 
IIIIIIIIIIIIIIIIIIIIIIIIIIIIIIIIIIIIIIIIIIIIIIIIII
@ read 12305
AAAGTAATATTGCCGAATTCGCGGCAACTCAGGTAACGAAACAGGACATC
+position: 3750066 
IIIIIIIIIIIIIIIIIIIIIIIIIIIIIIIIIIIIIIIIIIIIIIIIII
@ read 12306
GCACGATCCGATGGTCAACGAATCTTACTGCGAAACCTTTGGCTGGGTGA
+position: -2287389 
IIIIIIIIIIIIIIIIIIIIIIIIIIIIIIIIIIIIIIIIIIIIIIIIII
@ read 12307
CCAACATGGCTAAACTTTAACCACAACTGACGTCGCAAGAATTGTCTGGC
+position: 510856 
IIIIIIIIIIIIIIIIIIIIIIIIIIIIIIIIIIIIIIIIIIIIIIIIII
@ read 12308
GCAGGAAGTCCGGCCGTTTGTCGTTGGTTGCAAAGACAATGGCATTACGA
+position: 4205774 
IIIIIIIIIIIIIIIIIIIIIIIIIIIIIIIIIIIIIIIIIIIIIIIIII
@ read 12309
CGCCGTGCTGCCCTTACCGCTGACGGCATGACTTAACCCAGCGAGAATTA
+position: 2718005 
IIIIIIIIIIIIIIIIIIIIIIIIIIIIIIIIIIIIIIIIIIIIIIIIII
@ read 12310
CTTCAAAGCGTATTGAGTGTTCATAAGTGACCTTCCGTATCGACGAGTTA
+position: 4142610 
IIIIIIIIIIIIIIIIIIIIIIIIIIIIIIIIIIIIIIIIIIIIIIIIII
@ read 12311
GCGGATGCGCACCAGAAAATGGTGGAAAGTCATCAGAGGATGATGGGAAG
+position: 4139074 
IIIIIIIIIIIIIIIIIIIIIIIIIIIIIIIIIIIIIIIIIIIIIIIIII
@ read 12312
CAGGTCGGTGTTGTTGATGCTGTGCCAGCGTTTCTGCTGTCTGAGTGACC
+position: 445423 
IIIIIIIIIIIIIIIIIIIIIIIIIIIIIIIIIIIIIIIIIIIIIIIIII
@ read 12313
CATCATCCCAGTCCTCATCATCCTCTTCAGCAATCTCTTCAAGCTGCTGG
+position: 3837532 
IIIIIIIIIIIIIIIIIIIIIIIIIIIIIIIIIIIIIIIIIIIIIIIIII
@ read 12314
GACCCAGCAGTTGCATCCCTAAGCAGATGCCCAGTACCGGTTGGGTACAG
+position: -2786874 
IIIIIIIIIIIIIIIIIIIIIIIIIIIIIIIIIIIIIIIIIIIIIIIIII
@ read 12315
TTCAACATTTTGTTATTAACAATGAGCAAGACCAATCATTAACGAGGTTC
+position: -695090 
IIIIIIIIIIIIIIIIIIIIIIIIIIIIIIIIIIIIIIIIIIIIIIIIII
@ read 12316
AGCGGAAAATGGCGATGGCATAGGAGTGAGGCATCTGCCACAGGCTGAAG
+position: 481415 
IIIIIIIIIIIIIIIIIIIIIIIIIIIIIIIIIIIIIIIIIIIIIIIIII
@ read 12317
GGAAGGTCTTTCCGGCGGTCAAAAACAGCGTATATTCATTGCCCGAGCTT
+position: 1255969 
IIIIIIIIIIIIIIIIIIIIIIIIIIIIIIIIIIIIIIIIIIIIIIIIII
@ read 12318
CCACTGGGTCTGGTCATGCTGGCGCTCATCTGCTCCTTCCCACTGCTTTC
+position: 3206701 
IIIIIIIIIIIIIIIIIIIIIIIIIIIIIIIIIIIIIIIIIIIIIIIIII
@ read 12319
AAGCAGACCACGTAGTTGTGAGTCCGGGACTGGCATTTTAATTCCCGAAG
+position: -4488464 
IIIIIIIIIIIIIIIIIIIIIIIIIIIIIIIIIIIIIIIIIIIIIIIIII
@ read 12320
CCAAGAAGGATTTCCGCGACACCGAGACCAATAGCGGAAGCCCCAACGCC
+position: -908680 
IIIIIIIIIIIIIIIIIIIIIIIIIIIIIIIIIIIIIIIIIIIIIIIIII
@ read 12321
CCCGCGAGGTTGTCCAGGTCTGTCCCGGCGCTGTGGCTTAACATGCAGGC
+position: -3198204 
IIIIIIIIIIIIIIIIIIIIIIIIIIIIIIIIIIIIIIIIIIIIIIIIII
@ read 12322
TCCAACGCTTTTTCAACTTGCTGGTTCAGATCATCAACGCCCTGATCAAA
+position: 3383959 
IIIIIIIIIIIIIIIIIIIIIIIIIIIIIIIIIIIIIIIIIIIIIIIIII
@ read 12323
AATGATCATGGTGAAACTTGCCTGATGAAGACGCTGCCCGCACAGTCGGG
+position: -3343092 
IIIIIIIIIIIIIIIIIIIIIIIIIIIIIIIIIIIIIIIIIIIIIIIIII
@ read 12324
GTATCGCCAAGCGGTAAGGCACCGGTTTTTGATACCGGCATTCCCTGGTT
+position: -4555715 
IIIIIIIIIIIIIIIIIIIIIIIIIIIIIIIIIIIIIIIIIIIIIIIIII
@ read 12325
GGCGGCCAATAGGTTGCCGGTCGCGGTCATCGACCACGATCAGGTCGATG
+position: 4389340 
IIIIIIIIIIIIIIIIIIIIIIIIIIIIIIIIIIIIIIIIIIIIIIIIII
@ read 12326
ATCTCTACCGCCAGCAGTGTTTTCTCGCGACGCTGAGAATCGTTCAGTTC
+position: -1477030 
IIIIIIIIIIIIIIIIIIIIIIIIIIIIIIIIIIIIIIIIIIIIIIIIII
@ read 12327
TCCCCAGTTTCTGCGCTTGCTGGCGCAGACGGGCAACATCCAGCAGGGTA
+position: 1383421 
IIIIIIIIIIIIIIIIIIIIIIIIIIIIIIIIIIIIIIIIIIIIIIIIII
@ read 12328
AAAGCTACGAACAGAAGCGTGGCAACTACAAAGTGAAGGCGTGGCCGGCG
+position: 1694605 
IIIIIIIIIIIIIIIIIIIIIIIIIIIIIIIIIIIIIIIIIIIIIIIIII
@ read 12329
ATTTTCGCGATCGCAGCCGGAGTGGCGCAATCCCTGCAATACTTAAATCG
+position: 3717583 
IIIIIIIIIIIIIIIIIIIIIIIIIIIIIIIIIIIIIIIIIIIIIIIIII
@ read 12330
TTACGCAGGGTGCCGTTTTTAATACGGATAAGTGAAACAACGCCCAGGTA
+position: 3098932 
IIIIIIIIIIIIIIIIIIIIIIIIIIIIIIIIIIIIIIIIIIIIIIIIII
@ read 12331
CCGACCTTGAAATACCACCCTTTAATGTTTGATGTTCTAACGTTGACCCG
+position: -1353767 
IIIIIIIIIIIIIIIIIIIIIIIIIIIIIIIIIIIIIIIIIIIIIIIIII
@ read 12332
ATCCCCTCCAGCGAACTGGCGCTGATAAATCCTGCCGCTTCGCCAATCAG
+position: -836050 
IIIIIIIIIIIIIIIIIIIIIIIIIIIIIIIIIIIIIIIIIIIIIIIIII
@ read 12333
GGAGCTGGCTTTATCTGTCAGGGAAGGAACCAGTACGGCGACTGTATCAC
+position: 5145889 
IIIIIIIIIIIIIIIIIIIIIIIIIIIIIIIIIIIIIIIIIIIIIIIIII
@ read 12334
GAGCGGCTTTGCCACCTTCCTGCTGCGCTTTGTCGAATTTGCGACGCGCC
+position: 2654736 
IIIIIIIIIIIIIIIIIIIIIIIIIIIIIIIIIIIIIIIIIIIIIIIIII
@ read 12335
AGACAGCGGACGGCAAGGTTTGACGCCTTGTTCCTTCGCAACTTCAGCGA
+position: 4996051 
IIIIIIIIIIIIIIIIIIIIIIIIIIIIIIIIIIIIIIIIIIIIIIIIII
@ read 12336
TCAGGATGTCAGCGGCTTCTCGCCGGTGTTGACGGTTAATATGCGTGCTG
+position: -1928241 
IIIIIIIIIIIIIIIIIIIIIIIIIIIIIIIIIIIIIIIIIIIIIIIIII
@ read 12337
AGCCTGGCAACCAGCGCCGACAAAGGTGCGGTGCGCGATAAATCGAAACT
+position: 4531795 
IIIIIIIIIIIIIIIIIIIIIIIIIIIIIIIIIIIIIIIIIIIIIIIIII
@ read 12338
GATAAATTCTTCCAGCAACTGCGGCATCGCTTTACCGTGGATCAGCTGAC
+position: 3739663 
IIIIIIIIIIIIIIIIIIIIIIIIIIIIIIIIIIIIIIIIIIIIIIIIII
@ read 12339
ACTGGCAAAGCCGTTACTCTGTCTCCTTTCCGCGCCTGCGCCCGTGTACT
+position: -500503 
IIIIIIIIIIIIIIIIIIIIIIIIIIIIIIIIIIIIIIIIIIIIIIIIII
@ read 12340
GTCTTTATAAGAGATACAGCGCACCGCAGTATGCGGCAGGCCAATCACGC
+position: -1369992 
IIIIIIIIIIIIIIIIIIIIIIIIIIIIIIIIIIIIIIIIIIIIIIIIII
@ read 12341
TCATCGCGTAATGCTTCAGCAACCCGGCGCGCATTGCCGGTTTGCGAGGC
+position: 3277657 
IIIIIIIIIIIIIIIIIIIIIIIIIIIIIIIIIIIIIIIIIIIIIIIIII
@ read 12342
CTGTTATCAATGACGTCACCAATAAAATGGGTAATGCCGCAGTTGATACC
+position: -2422756 
IIIIIIIIIIIIIIIIIIIIIIIIIIIIIIIIIIIIIIIIIIIIIIIIII
@ read 12343
GTTAACGCTCCTACCCAACTTTCGTGCGTTGGAACAAGCGCCGGAGCAAG
+position: -2360576 
IIIIIIIIIIIIIIIIIIIIIIIIIIIIIIIIIIIIIIIIIIIIIIIIII
@ read 12344
AGAATCCGCGAGTCGCGCATCAGGCCGCGGAGGATTTCCACCATTTGGCG
+position: -3460161 
IIIIIIIIIIIIIIIIIIIIIIIIIIIIIIIIIIIIIIIIIIIIIIIIII
@ read 12345
TTCTCTCTGCTCTCATGGTTTAAGCAGAGTAATTAACTGAATGCAGATAT
+position: 1333260 
IIIIIIIIIIIIIIIIIIIIIIIIIIIIIIIIIIIIIIIIIIIIIIIIII
@ read 12346
ACCTGGGCGGGAATTGATTTGTGAGCAATACAGACACGCAGTTCCAGGCT
+position: -1056323 
IIIIIIIIIIIIIIIIIIIIIIIIIIIIIIIIIIIIIIIIIIIIIIIIII
@ read 12347
TCTTCTGTTTCTCACAGATTTTCCCGATTTATCCACAGGACTTTCCAGAA
+position: 4455303 
IIIIIIIIIIIIIIIIIIIIIIIIIIIIIIIIIIIIIIIIIIIIIIIIII
@ read 12348
GGCGAGAAAAAGGTCAGCGTGAGCCGGTACTGATCCTGACCGCGCGCGAT
+position: 3669565 
IIIIIIIIIIIIIIIIIIIIIIIIIIIIIIIIIIIIIIIIIIIIIIIIII
@ read 12349
AGGCGCAATTGCCAGGGAAACTGTTTACGCAAAATATTGGTGCGCACGAA
+position: -2556602 
IIIIIIIIIIIIIIIIIIIIIIIIIIIIIIIIIIIIIIIIIIIIIIIIII
@ read 12350
TCTACTCGCTCGCCAATGGTTGTAATTCGGGCACCATGAAGCGAAATTCC
+position: 185352 
IIIIIIIIIIIIIIIIIIIIIIIIIIIIIIIIIIIIIIIIIIIIIIIIII
@ read 12351
ATATGGGGGCGCAATATATGGTTTCGTACTGATCTTTTCAAGCATACAAT
+position: -4048786 
IIIIIIIIIIIIIIIIIIIIIIIIIIIIIIIIIIIIIIIIIIIIIIIIII
@ read 12352
CTTCGACTCCGGCGGTATCTCGATCAAGCCTTCAGAAGGCATGGATGAGA
+position: -160626 
IIIIIIIIIIIIIIIIIIIIIIIIIIIIIIIIIIIIIIIIIIIIIIIIII
@ read 12353
TTCAGTCCGTGGATGGTGATGCAGGCAGCCAATAGTGAAGCAAGAAAATT
+position: 3426503 
IIIIIIIIIIIIIIIIIIIIIIIIIIIIIIIIIIIIIIIIIIIIIIIIII
@ read 12354
TATCATTGGTAATGATGTTTCGTTAGGAAGAAGTGATGCTTTTTCTGAGT
+position: -1892546 
IIIIIIIIIIIIIIIIIIIIIIIIIIIIIIIIIIIIIIIIIIIIIIIIII
@ read 12355
GCTGATTGCACTCGACATTAAAGCAAATCTCTTTCTCGTCTGAAAGATAT
+position: 2389869 
IIIIIIIIIIIIIIIIIIIIIIIIIIIIIIIIIIIIIIIIIIIIIIIIII
@ read 12356
ATAAGCAGGAACAAACGCCGCTGGCGGTGATTGCCGGGAAAGAGTATGGA
+position: 1579757 
IIIIIIIIIIIIIIIIIIIIIIIIIIIIIIIIIIIIIIIIIIIIIIIIII
@ read 12357
TAAGATTGCCAGTTGGTATTCGTGACAAAGCTGACGGCGGTATTCAGCGC
+position: 751645 
IIIIIIIIIIIIIIIIIIIIIIIIIIIIIIIIIIIIIIIIIIIIIIIIII
@ read 12358
TGCTGATCTTCCAGACGCTTCGCCAGCACCGCCAGATCTTCTTTCGGATC
+position: -1180099 
IIIIIIIIIIIIIIIIIIIIIIIIIIIIIIIIIIIIIIIIIIIIIIIIII
@ read 12359
GTACCGCTATCACATCAGTTTTCGTAACGGCGGTGTGGATGCGTTCTCGC
+position: -5022225 
IIIIIIIIIIIIIIIIIIIIIIIIIIIIIIIIIIIIIIIIIIIIIIIIII
@ read 12360
AGCGGGTAGGTCGTCGTAAATCGCCAGTTGCCCGGCGTTGACGATCCCCA
+position: -466907 
IIIIIIIIIIIIIIIIIIIIIIIIIIIIIIIIIIIIIIIIIIIIIIIIII
@ read 12361
CTTTTTATCCTCCGACTTTCATCCTGTTCTGACTCCACCTTTTGTTTTCT
+position: 2563774 
IIIIIIIIIIIIIIIIIIIIIIIIIIIIIIIIIIIIIIIIIIIIIIIIII
@ read 12362
TGGCGTTCCGCCCAACTGTCCGGCAGCGATCTGATCGTTCTGTACCTTCA
+position: -1362692 
IIIIIIIIIIIIIIIIIIIIIIIIIIIIIIIIIIIIIIIIIIIIIIIIII
@ read 12363
CCTGATCCCCTCGCTAATGTGAAGGAGACGCCATGAAAGAAAAACCTGCT
+position: 4013483 
IIIIIIIIIIIIIIIIIIIIIIIIIIIIIIIIIIIIIIIIIIIIIIIIII
@ read 12364
TCTGCGATTCCTTCCTGCACGTACAGCAGAAATCAATGAATCGCATAAAA
+position: 4331477 
IIIIIIIIIIIIIIIIIIIIIIIIIIIIIIIIIIIIIIIIIIIIIIIIII
@ read 12365
ACCCCAGGTCATTGTCGTGGGCTTCGGGCGTTTTGGTCAGGTGATTGGTC
+position: -1314082 
IIIIIIIIIIIIIIIIIIIIIIIIIIIIIIIIIIIIIIIIIIIIIIIIII
@ read 12366
GCTCATCATCGCAGCGCCGGAAAATATCAGCCCGGAGAAAGGCACCACCT
+position: 1045882 
IIIIIIIIIIIIIIIIIIIIIIIIIIIIIIIIIIIIIIIIIIIIIIIIII
@ read 12367
GCCCAGGACACCGCCCTTTCACGGCGGTAACAGGGGTTCGAATCCCCTAG
+position: 4795822 
IIIIIIIIIIIIIIIIIIIIIIIIIIIIIIIIIIIIIIIIIIIIIIIIII
@ read 12368
GCACTGCGTGAGAAAAGGGATAAACATGACGGCTGAATTGTTAGTAAACG
+position: -1380573 
IIIIIIIIIIIIIIIIIIIIIIIIIIIIIIIIIIIIIIIIIIIIIIIIII
@ read 12369
ACTTCCACCCAGTCGTTATCGACAATGGTCAGTTCTCGGGCATCTGTTTC
+position: 1751829 
IIIIIIIIIIIIIIIIIIIIIIIIIIIIIIIIIIIIIIIIIIIIIIIIII
@ read 12370
CCGGTGCGTTGCGGTCCATCATCACCTTACCGGCAATCATACGCATATTG
+position: -1858417 
IIIIIIIIIIIIIIIIIIIIIIIIIIIIIIIIIIIIIIIIIIIIIIIIII
@ read 12371
CACTTCAGAGACTTCGTGTTTCATTAATCGGGCGAGTGCCGCACTTTTGC
+position: 3301083 
IIIIIIIIIIIIIIIIIIIIIIIIIIIIIIIIIIIIIIIIIIIIIIIIII
@ read 12372
TTCTTCGGTCGCTTCACCAATCACCGCGTAGGGTGCGCGCTCACGCTTAC
+position: 3086258 
IIIIIIIIIIIIIIIIIIIIIIIIIIIIIIIIIIIIIIIIIIIIIIIIII
@ read 12373
CCATTCGTCGGTCGTCCGGAACGGTGCTGCCACGTGCGGTGGTGCCAGAC
+position: 1911540 
IIIIIIIIIIIIIIIIIIIIIIIIIIIIIIIIIIIIIIIIIIIIIIIIII
@ read 12374
TCACTACATTGCGGATGCTGTCGCACAGTCTGCTGGTGGGGTGTTCGTAT
+position: -2984362 
IIIIIIIIIIIIIIIIIIIIIIIIIIIIIIIIIIIIIIIIIIIIIIIIII
@ read 12375
AGACACCCGGCGTGTAGCTAAGCGCTTCTTTTACCGACTTCGGCTGATGC
+position: -5109763 
IIIIIIIIIIIIIIIIIIIIIIIIIIIIIIIIIIIIIIIIIIIIIIIIII
@ read 12376
GCGAGAAAGTTACGCCGGTTAGCATCGGCAGCCCCCATCCCAACCAGCGC
+position: 995570 
IIIIIIIIIIIIIIIIIIIIIIIIIIIIIIIIIIIIIIIIIIIIIIIIII
@ read 12377
ATGCGCCGTGACAGGCAGTGGATGAGTAAGCGGATGCATTCTCACTCCAT
+position: -1116137 
IIIIIIIIIIIIIIIIIIIIIIIIIIIIIIIIIIIIIIIIIIIIIIIIII
@ read 12378
ATTGCCGTTCCGGCAGCACGCAAAGTTAACTGACGCCAGAGCCATTCCAC
+position: 2636606 
IIIIIIIIIIIIIIIIIIIIIIIIIIIIIIIIIIIIIIIIIIIIIIIIII
@ read 12379
CGATTACCGACAGTGATTCTCGGGCCGCTGATTGTTTTCGAAACGCTGGC
+position: -213383 
IIIIIIIIIIIIIIIIIIIIIIIIIIIIIIIIIIIIIIIIIIIIIIIIII
@ read 12380
GACCCCGTATATTACGGGGTCGTTTTTTTGTGGAATTAAAAACGATATCC
+position: -3719288 
IIIIIIIIIIIIIIIIIIIIIIIIIIIIIIIIIIIIIIIIIIIIIIIIII
@ read 12381
ACACTTTTTGTACTAAATAATTCACATTTTATGTTTAAAAATTGAGATAT
+position: -4670286 
IIIIIIIIIIIIIIIIIIIIIIIIIIIIIIIIIIIIIIIIIIIIIIIIII
@ read 12382
CTTCAGGGGGCATGGGATGACCGGGAAAATGCCCGTCTGGGTCTGGCAGC
+position: 1544584 
IIIIIIIIIIIIIIIIIIIIIIIIIIIIIIIIIIIIIIIIIIIIIIIIII
@ read 12383
GACCGTAGCCATCGCTATCATCGCGTAAACGCGGCAGCTCGCCAGTGAGT
+position: -3581294 
IIIIIIIIIIIIIIIIIIIIIIIIIIIIIIIIIIIIIIIIIIIIIIIIII
@ read 12384
ATAGGCTTAACATTCAGTTGCTGCGAGAATTTTCAGTATATCGCGCTATG
+position: 4697275 
IIIIIIIIIIIIIIIIIIIIIIIIIIIIIIIIIIIIIIIIIIIIIIIIII
@ read 12385
GTTTATTGTCGAAGAAGAACACTTCGGCCTGTCGCACGATGTCGAAACGT
+position: -1515243 
IIIIIIIIIIIIIIIIIIIIIIIIIIIIIIIIIIIIIIIIIIIIIIIIII
@ read 12386
TAGTGACTTTATGCGGCGAACTTAGCGCGGTTTGAATCAGATCATAGAAC
+position: -4848480 
IIIIIIIIIIIIIIIIIIIIIIIIIIIIIIIIIIIIIIIIIIIIIIIIII
@ read 12387
GCAATCGCAACTGTGGTGTTAACCGGGTTAGTGATAATACCAATGCACGC
+position: 3883448 
IIIIIIIIIIIIIIIIIIIIIIIIIIIIIIIIIIIIIIIIIIIIIIIIII
@ read 12388
CGTGGCCGCGAAGGATGCCGCTACTGCCAAGAAACAGGCAGATGAGCGCG
+position: -1816561 
IIIIIIIIIIIIIIIIIIIIIIIIIIIIIIIIIIIIIIIIIIIIIIIIII
@ read 12389
ACCAAGATGCCCGGCACCGGCATCTTCAGAAGATTGGCGCAAATCATCAA
+position: 3266077 
IIIIIIIIIIIIIIIIIIIIIIIIIIIIIIIIIIIIIIIIIIIIIIIIII
@ read 12390
GAATGTTTAAAATCCAGCCGCCGAGTTTTTCAGCAATGGTCACCCATGAC
+position: -4278663 
IIIIIIIIIIIIIIIIIIIIIIIIIIIIIIIIIIIIIIIIIIIIIIIIII
@ read 12391
GCATTTCGCTGGCCTGCGGAGTCAGGCGGCTAAAGGCTTCATCAAGAATT
+position: -1808155 
IIIIIIIIIIIIIIIIIIIIIIIIIIIIIIIIIIIIIIIIIIIIIIIIII
@ read 12392
GCAGAGCGTCAGAATGCTCACCCTGAGTGACCATCAGCGCGTTTTGAATG
+position: 1283202 
IIIIIIIIIIIIIIIIIIIIIIIIIIIIIIIIIIIIIIIIIIIIIIIIII
@ read 12393
ACTTTGTTGAATAAACTTCCTTTTCGTTCCCAGACAATGCCGCATTTGGT
+position: 2155942 
IIIIIIIIIIIIIIIIIIIIIIIIIIIIIIIIIIIIIIIIIIIIIIIIII
@ read 12394
ATACGCCGTGTTACAACCAAATTTTGTTAGTACCTTGTTTGTATGTCTGG
+position: -2982947 
IIIIIIIIIIIIIIIIIIIIIIIIIIIIIIIIIIIIIIIIIIIIIIIIII
@ read 12395
GCCACCGTTTAGCGGCAGCTCAATACCGCCGTCCAGTTCGAAATGCGTGC
+position: 4075674 
IIIIIIIIIIIIIIIIIIIIIIIIIIIIIIIIIIIIIIIIIIIIIIIIII
@ read 12396
TGTAGATGGGCAGCGTCGTCTCATTGCAGTGGTAATGGGGGCTGACAGTG
+position: -2799855 
IIIIIIIIIIIIIIIIIIIIIIIIIIIIIIIIIIIIIIIIIIIIIIIIII
@ read 12397
TTTCAGCAAAATATTCTGCTTATCTGTCGATTCCCCAGCACGCCAGCGCG
+position: 2278624 
IIIIIIIIIIIIIIIIIIIIIIIIIIIIIIIIIIIIIIIIIIIIIIIIII
@ read 12398
ACCCGCTTACGTGGCGATCGTGGTCAACGGGGAACGCGTCGCACGCTGCA
+position: -4187744 
IIIIIIIIIIIIIIIIIIIIIIIIIIIIIIIIIIIIIIIIIIIIIIIIII
@ read 12399
TCAAAGCACGAGCAATTTCCTCCAGCCAGGAAAACGCCAGCACCGAATCG
+position: 4174315 
IIIIIIIIIIIIIIIIIIIIIIIIIIIIIIIIIIIIIIIIIIIIIIIIII
@ read 12400
CAGTAAATCACTGGCGCGCGAAGTTGCGTCACGCGGTATTACTGTAAACG
+position: 1363822 
IIIIIIIIIIIIIIIIIIIIIIIIIIIIIIIIIIIIIIIIIIIIIIIIII
@ read 12401
GCGATCAGGAAGTCCATGTTCCTGCATTCAAAGTAAATGCTGTTGATACT
+position: -125722 
IIIIIIIIIIIIIIIIIIIIIIIIIIIIIIIIIIIIIIIIIIIIIIIIII
@ read 12402
ATCAGCATTGTGCGATTCGCCGCCATCAGTTCAGCGAGTTTGACTATCTG
+position: 2306373 
IIIIIIIIIIIIIIIIIIIIIIIIIIIIIIIIIIIIIIIIIIIIIIIIII
@ read 12403
TCACTAAGGATGAACGGTGAACCGGTCAGCCATGCAAAAAAACTGGCTGA
+position: -3275617 
IIIIIIIIIIIIIIIIIIIIIIIIIIIIIIIIIIIIIIIIIIIIIIIIII
@ read 12404
GCTGGCTCCGCGTGTTCAGCCGGGCGATATGGTTCTGCTCTCCCCGGCCT
+position: 98697 
IIIIIIIIIIIIIIIIIIIIIIIIIIIIIIIIIIIIIIIIIIIIIIIIII
@ read 12405
AATGCATCTTGCTGTTCTCGGGTGATGCCGTAGGTTTTCGCCATTTGTTC
+position: 2839345 
IIIIIIIIIIIIIIIIIIIIIIIIIIIIIIIIIIIIIIIIIIIIIIIIII
@ read 12406
GGCCCGTGGCGTTTACGCAACAATGGTTCCTGGAACTATTTTCGCGGAAA
+position: 594296 
IIIIIIIIIIIIIIIIIIIIIIIIIIIIIIIIIIIIIIIIIIIIIIIIII
@ read 12407
CTTAACCCTGCCGGGTTCAGTTGCTCCACCACCCGCCCCGCATCGTCGTA
+position: -4719206 
IIIIIIIIIIIIIIIIIIIIIIIIIIIIIIIIIIIIIIIIIIIIIIIIII
@ read 12408
TGTATTGTTTGTATATGGAGCGTTTATATGAATAGAATCTATCGCGTGAT
+position: -3464022 
IIIIIIIIIIIIIIIIIIIIIIIIIIIIIIIIIIIIIIIIIIIIIIIIII
@ read 12409
CGTCAGTGCTATGCGCTGCCGGAACGCCTCGACCTGGTGAAAGGTACCGT
+position: 5036535 
IIIIIIIIIIIIIIIIIIIIIIIIIIIIIIIIIIIIIIIIIIIIIIIIII
@ read 12410
CGGGCAGCTTGTGAACTCCTACAGCCGCGACATCGACGTGATCGAAAAAA
+position: 1606098 
IIIIIIIIIIIIIIIIIIIIIIIIIIIIIIIIIIIIIIIIIIIIIIIIII
@ read 12411
ATAATTACATTCAGCAACTATCATCATCGGTATTGTTTGTGGGCGGAATT
+position: 1219334 
IIIIIIIIIIIIIIIIIIIIIIIIIIIIIIIIIIIIIIIIIIIIIIIIII
@ read 12412
CACGCTCTACACCACCTATTCCCATCTGCTAACCGCTCAGGAAGTTAGCA
+position: 3727795 
IIIIIIIIIIIIIIIIIIIIIIIIIIIIIIIIIIIIIIIIIIIIIIIIII
@ read 12413
AATCTTTGGCTGTGTATTCAGTCTGGTAATCATCCAAGGAAAGCTTATCA
+position: 4709841 
IIIIIIIIIIIIIIIIIIIIIIIIIIIIIIIIIIIIIIIIIIIIIIIIII
@ read 12414
GAGAGCCTGCGCTGATGCCGTTTCCCTGAGTGAGGGAATCATTCAGCTTT
+position: 2470422 
IIIIIIIIIIIIIIIIIIIIIIIIIIIIIIIIIIIIIIIIIIIIIIIIII
@ read 12415
GAGCAGATAAGTGGTGATATCCGGTCGATGGGAAGCAATGATGATCATAT
+position: 1652642 
IIIIIIIIIIIIIIIIIIIIIIIIIIIIIIIIIIIIIIIIIIIIIIIIII
@ read 12416
AGTCGATTCGAGGGGCTGGTAAGCGTTCATCCTGGGAGAACCTGCCGGGC
+position: 1294182 
IIIIIIIIIIIIIIIIIIIIIIIIIIIIIIIIIIIIIIIIIIIIIIIIII
@ read 12417
CCTCTTCCGTTATATCCAGGCTTTTCTGCAATACCGCCTCTGACCGGGTC
+position: -2809567 
IIIIIIIIIIIIIIIIIIIIIIIIIIIIIIIIIIIIIIIIIIIIIIIIII
@ read 12418
GCGGATCGTTACCTGCCTTACGCCATTTCCGACCGTCGGGCGCGGCAGTC
+position: -1930370 
IIIIIIIIIIIIIIIIIIIIIIIIIIIIIIIIIIIIIIIIIIIIIIIIII
@ read 12419
TGAGCCGCGTGTTTCAGATAAGAGACAATCTGTTCAATCGCGTCTTCCAT
+position: -3110206 
IIIIIIIIIIIIIIIIIIIIIIIIIIIIIIIIIIIIIIIIIIIIIIIIII
@ read 12420
ATGGGCAGTCTGTTGTTTGCGATTATCGCCTCAATGGTGGCCTGGGCGTT
+position: 523323 
IIIIIIIIIIIIIIIIIIIIIIIIIIIIIIIIIIIIIIIIIIIIIIIIII
@ read 12421
GGCGGCGAAACACGCGGATATCGTTCTGCCTGCGACTACCTCTTTTGAGC
+position: -1041806 
IIIIIIIIIIIIIIIIIIIIIIIIIIIIIIIIIIIIIIIIIIIIIIIIII
@ read 12422
ACCGACTACGGCTGCTTCGTTGAAATCGAAGAAGGCGTTGAAGGCCTGGT
+position: 1028127 
IIIIIIIIIIIIIIIIIIIIIIIIIIIIIIIIIIIIIIIIIIIIIIIIII
@ read 12423
GGCGGCATTGTGCATACGCACTCGCGCCACGCCACCATCTGGGCGCAGGC
+position: -5210859 
IIIIIIIIIIIIIIIIIIIIIIIIIIIIIIIIIIIIIIIIIIIIIIIIII
@ read 12424
ATAAGTGATCTTTTTTCTTTAATTGTTTATTTATTTTAAAATGGTTAAGT
+position: -3163901 
IIIIIIIIIIIIIIIIIIIIIIIIIIIIIIIIIIIIIIIIIIIIIIIIII
@ read 12425
GTGGTTACGCGAATGGGTGAACCCGGCGATTGATAGCGATGCGCTGGCGA
+position: -3180477 
IIIIIIIIIIIIIIIIIIIIIIIIIIIIIIIIIIIIIIIIIIIIIIIIII
@ read 12426
ACAACGGCGACCTGGTGCGCATCAGCGGTCCGCGACAGACGCGGGAATAC
+position: 1742526 
IIIIIIIIIIIIIIIIIIIIIIIIIIIIIIIIIIIIIIIIIIIIIIIIII
@ read 12427
TGGTTTCCAGATCGCCAGTATTCACCAGCAAGGTATTGGCAGGGAAATAA
+position: 1385773 
IIIIIIIIIIIIIIIIIIIIIIIIIIIIIIIIIIIIIIIIIIIIIIIIII
@ read 12428
AACAAGGATGAATTAATAAATGTACAGGGGCAACTAGACTTACTGAATCA
+position: -1728045 
IIIIIIIIIIIIIIIIIIIIIIIIIIIIIIIIIIIIIIIIIIIIIIIIII
@ read 12429
GGTGTATGGAGCCGATGTTGGCCCAGAATGTCCGCCAGAACTTCGAATTG
+position: 122907 
IIIIIIIIIIIIIIIIIIIIIIIIIIIIIIIIIIIIIIIIIIIIIIIIII
@ read 12430
GTTCAGTGTGTTGATGAAATCATTGATGGGTGCCAACACGCGCCCATAGG
+position: 3929986 
IIIIIIIIIIIIIIIIIIIIIIIIIIIIIIIIIIIIIIIIIIIIIIIIII
@ read 12431
CAACGAAACGAGCGACGCGGTGGTAGTGGTCGATAAGCTGACCTACGCCG
+position: 4549112 
IIIIIIIIIIIIIIIIIIIIIIIIIIIIIIIIIIIIIIIIIIIIIIIIII
@ read 12432
GGTAACTCACATTGCCGTCGATCTATAAACGAACCTTATGAGACTACCTC
+position: -2845698 
IIIIIIIIIIIIIIIIIIIIIIIIIIIIIIIIIIIIIIIIIIIIIIIIII
@ read 12433
TGCCGTCGCGTGGGTGGTTGCGGCAATTGCCTCGCGCATTATTCCGGAAC
+position: 4679879 
IIIIIIIIIIIIIIIIIIIIIIIIIIIIIIIIIIIIIIIIIIIIIIIIII
@ read 12434
AAAAAATCATCGTTTTCCATTCGGTAAAAATCTGACACTGATCATGTTAT
+position: 2238723 
IIIIIIIIIIIIIIIIIIIIIIIIIIIIIIIIIIIIIIIIIIIIIIIIII
@ read 12435
AACCAGCACCATAAATGCCGAGAGGCTATCCATTCGCAGGGTTAAATCGG
+position: -2282549 
IIIIIIIIIIIIIIIIIIIIIIIIIIIIIIIIIIIIIIIIIIIIIIIIII
@ read 12436
CCCAATTCCCAGGTAAACGCATCTTTGTTGCCTCGATTCGTGGTGATGTG
+position: 1124802 
IIIIIIIIIIIIIIIIIIIIIIIIIIIIIIIIIIIIIIIIIIIIIIIIII
@ read 12437
AGTAGAGAATAAGATAGCGTCCGTCGTGGTTGCGCAGGGTTTGCAACAGC
+position: -2860712 
IIIIIIIIIIIIIIIIIIIIIIIIIIIIIIIIIIIIIIIIIIIIIIIIII
@ read 12438
GCAGATCGGCGATCCCTTGTTCGGTGATGATCACTTTGACGCTGTGTTCG
+position: -1818385 
IIIIIIIIIIIIIIIIIIIIIIIIIIIIIIIIIIIIIIIIIIIIIIIIII
@ read 12439
ACCTGGGTGGAGGCGTGGATAACCAGACGATCGCCGTCCATCCGGGTAAA
+position: -1862149 
IIIIIIIIIIIIIIIIIIIIIIIIIIIIIIIIIIIIIIIIIIIIIIIIII
@ read 12440
TGGTGCCGCACGATATCTTCCCGATTGGTAATATGACCGGCTTCCCGACG
+position: -4802381 
IIIIIIIIIIIIIIIIIIIIIIIIIIIIIIIIIIIIIIIIIIIIIIIIII
@ read 12441
TAAACCAGTAGCGGGCACTGGACATCAGCCCCAGCTGGAACATATAGAAA
+position: 1113285 
IIIIIIIIIIIIIIIIIIIIIIIIIIIIIIIIIIIIIIIIIIIIIIIIII
@ read 12442
ACGTTCACGCACATCACGGGGGGCAGCATAGACCACCATTTCATTATCCT
+position: 4357527 
IIIIIIIIIIIIIIIIIIIIIIIIIIIIIIIIIIIIIIIIIIIIIIIIII
@ read 12443
TTCCTGGCATCCTGGGCGGTGATGCCCCTATGGTTGCCCTCTCCAGCGCG
+position: 4840354 
IIIIIIIIIIIIIIIIIIIIIIIIIIIIIIIIIIIIIIIIIIIIIIIIII
@ read 12444
CCGTCTGCGTGACACCTCTTCTTCTCACCAGCGTATTTCCGTGGTGGAAG
+position: 4685951 
IIIIIIIIIIIIIIIIIIIIIIIIIIIIIIIIIIIIIIIIIIIIIIIIII
@ read 12445
TGCGCGTATGGCGCTGGGCGTTGTTGCCTTCGGTATCGTGGTTATCTTCG
+position: 1974969 
IIIIIIIIIIIIIIIIIIIIIIIIIIIIIIIIIIIIIIIIIIIIIIIIII
@ read 12446
CTCATGCCATCGAGTTTCTCTTTAATGCGATGGTGATTGTAGTATTCAAT
+position: -1742796 
IIIIIIIIIIIIIIIIIIIIIIIIIIIIIIIIIIIIIIIIIIIIIIIIII
@ read 12447
CATTATGAATACCTCGGTGGCGTTGTTGCAGTCCTCACAGGTAGGGCTGC
+position: 263613 
IIIIIIIIIIIIIIIIIIIIIIIIIIIIIIIIIIIIIIIIIIIIIIIIII
@ read 12448
CGGTGCGCCTGCATGGGCGTCTGAACATCAGTCCACGCTGAGCGCGGGGT
+position: 864376 
IIIIIIIIIIIIIIIIIIIIIIIIIIIIIIIIIIIIIIIIIIIIIIIIII
@ read 12449
CGTGGGAATAGTAGAGGGGAAGTAACAGATTTACCACAATTTTGCATAAC
+position: 513563 
IIIIIIIIIIIIIIIIIIIIIIIIIIIIIIIIIIIIIIIIIIIIIIIIII
@ read 12450
ATCAAATCCATCCCCTGAGCCATGCCGCAGGCTGCAACAATACTGCCATA
+position: -120182 
IIIIIIIIIIIIIIIIIIIIIIIIIIIIIIIIIIIIIIIIIIIIIIIIII
@ read 12451
TTGTATATTCGTTATTCTCGCGAAATACCATCCAACGTAGACAACACTTC
+position: -3594116 
IIIIIIIIIIIIIIIIIIIIIIIIIIIIIIIIIIIIIIIIIIIIIIIIII
@ read 12452
TAACAGGAGCGCGAAGTGTAGGGTCTGAGGTACATCTTAGAAATCAGACC
+position: -2436930 
IIIIIIIIIIIIIIIIIIIIIIIIIIIIIIIIIIIIIIIIIIIIIIIIII
@ read 12453
AACCGCGAACTATCGGCGGCACTGAATCAACAGGCGCAGCGGATGGATCT
+position: -259433 
IIIIIIIIIIIIIIIIIIIIIIIIIIIIIIIIIIIIIIIIIIIIIIIIII
@ read 12454
GTATGTTCAAAGTGAAGAATGAATTATGACAATCAACGATTCGGTAATTT
+position: -3460869 
IIIIIIIIIIIIIIIIIIIIIIIIIIIIIIIIIIIIIIIIIIIIIIIIII
@ read 12455
CAACGCACTGCAAAACGCCGGTGAAAGCCAGAGCTTCCCGCCGTACAACA
+position: -839445 
IIIIIIIIIIIIIIIIIIIIIIIIIIIIIIIIIIIIIIIIIIIIIIIIII
@ read 12456
GAGTGACGGGTGATAAGGAGATCATCACAATGGCATTTAAGATCTGGCAA
+position: -1270730 
IIIIIIIIIIIIIIIIIIIIIIIIIIIIIIIIIIIIIIIIIIIIIIIIII
@ read 12457
TCGCCATCCTCGATTTCCCGTTCAGGGTCAACGAGTATCAGCATACCTTC
+position: 1150831 
IIIIIIIIIIIIIIIIIIIIIIIIIIIIIIIIIIIIIIIIIIIIIIIIII
@ read 12458
ACGAGTCAGGTTGTGCAGCGAAATACGCCGGGCGTGGAACCAAAGTCGGG
+position: 3161372 
IIIIIIIIIIIIIIIIIIIIIIIIIIIIIIIIIIIIIIIIIIIIIIIIII
@ read 12459
GTCCATCATCGTAATGTGTAAAAGCACTTCCAGTATTATAAGGAGGGTCG
+position: -1759076 
IIIIIIIIIIIIIIIIIIIIIIIIIIIIIIIIIIIIIIIIIIIIIIIIII
@ read 12460
TTCCATCCGTCATCAGGAATACAAGGGGACGCCAGTCACCTTTAGTGTCA
+position: 1280513 
IIIIIIIIIIIIIIIIIIIIIIIIIIIIIIIIIIIIIIIIIIIIIIIIII
@ read 12461
GTAAACTTCTTCGATATCTTTGATGCCGTTCCACAGACGGTTACGCAGGC
+position: 3053429 
IIIIIIIIIIIIIIIIIIIIIIIIIIIIIIIIIIIIIIIIIIIIIIIIII
@ read 12462
CCCGACCTGTGACGGCCTTGGCGTACAGCAATATTTCGATCCTGACCGCG
+position: -416555 
IIIIIIIIIIIIIIIIIIIIIIIIIIIIIIIIIIIIIIIIIIIIIIIIII
@ read 12463
CTAAAGTTATTCTTGCGATGCTTTTATATAGCGAGCAGTGCTGGCCGGGA
+position: 958841 
IIIIIIIIIIIIIIIIIIIIIIIIIIIIIIIIIIIIIIIIIIIIIIIIII
@ read 12464
AAAACGTAAAATCCCAAGTTGCAATGGCGTCTGAACGTAAGACATTGGGA
+position: 1327203 
IIIIIIIIIIIIIIIIIIIIIIIIIIIIIIIIIIIIIIIIIIIIIIIIII
@ read 12465
TTGATGGCATCACGGGTACGGGTGATTTCGTAGCCAGTGGCATTCATGTT
+position: -1125375 
IIIIIIIIIIIIIIIIIIIIIIIIIIIIIIIIIIIIIIIIIIIIIIIIII
@ read 12466
TAGGTGATAGGAACTCATTTCCTAGGTAGGTAGGAAACCACTTCCACGGT
+position: -4981525 
IIIIIIIIIIIIIIIIIIIIIIIIIIIIIIIIIIIIIIIIIIIIIIIIII
@ read 12467
AGTTGGAAGCGGCGGGCGATTACACTGCGCGTCTGGCACTGCTGGAAGAG
+position: -604833 
IIIIIIIIIIIIIIIIIIIIIIIIIIIIIIIIIIIIIIIIIIIIIIIIII
@ read 12468
TATCTGGAGTAATACCGGTTATTTGATCAACTGGTATCTCACTGAGATGA
+position: -35200 
IIIIIIIIIIIIIIIIIIIIIIIIIIIIIIIIIIIIIIIIIIIIIIIIII
@ read 12469
CAGTTGTTTGTCTTTGACCCGAATAATCCGGATAACACAGCCTATCCGTT
+position: -3394816 
IIIIIIIIIIIIIIIIIIIIIIIIIIIIIIIIIIIIIIIIIIIIIIIIII
@ read 12470
GCTGGCTGACGCCGGACGCGCTGCTCGCCAGTAACGATGTTCACGCTAAC
+position: -2756432 
IIIIIIIIIIIIIIIIIIIIIIIIIIIIIIIIIIIIIIIIIIIIIIIIII
@ read 12471
AAATAGTAAACCCACAGACTTGCTCCCGTTAGCAGGACAAAAACGGTAAT
+position: 1759213 
IIIIIIIIIIIIIIIIIIIIIIIIIIIIIIIIIIIIIIIIIIIIIIIIII
@ read 12472
GGTTTATTATCCATATCTGGATTATCATTTTCATATAAAATAAATAGAAG
+position: -2428024 
IIIIIIIIIIIIIIIIIIIIIIIIIIIIIIIIIIIIIIIIIIIIIIIIII
@ read 12473
GTCTGGATGCTGCATGAGCGTTTCCATAATATCCGCCTGCCGGATGCGCT
+position: 1961390 
IIIIIIIIIIIIIIIIIIIIIIIIIIIIIIIIIIIIIIIIIIIIIIIIII
@ read 12474
CTGGTTGCACGGGAATCCCAGCACCACAAAACCTCGATCGGCCCAGGCTT
+position: 2055365 
IIIIIIIIIIIIIIIIIIIIIIIIIIIIIIIIIIIIIIIIIIIIIIIIII
@ read 12475
GCAACGTTATGTGGCGGAAGCCATTACTGAAGAGTGGCGTATGGCACCCG
+position: 4600417 
IIIIIIIIIIIIIIIIIIIIIIIIIIIIIIIIIIIIIIIIIIIIIIIIII
@ read 12476
TCGGTTATTTTCACACATAAGGAGATGACCGCAAAGCTAACGTATAAACT
+position: 4323792 
IIIIIIIIIIIIIIIIIIIIIIIIIIIIIIIIIIIIIIIIIIIIIIIIII
@ read 12477
GGTACGCCCGCTGGCGGTTGGCGTACATAACGATCGCCAGTTGCTGCAAT
+position: 4714204 
IIIIIIIIIIIIIIIIIIIIIIIIIIIIIIIIIIIIIIIIIIIIIIIIII
@ read 12478
CAGGCGCTGGATCGCAACCTCAACGTGATGATGTTCTCCGATAACGTCAC
+position: 581053 
IIIIIIIIIIIIIIIIIIIIIIIIIIIIIIIIIIIIIIIIIIIIIIIIII
@ read 12479
ATTCAGGCAGACTGGGCGAAAGTGGGCGTGCAGGCCAAAATCGTCACCTA
+position: -1055826 
IIIIIIIIIIIIIIIIIIIIIIIIIIIIIIIIIIIIIIIIIIIIIIIIII
@ read 12480
AGGTAGAGGTATTGTTGAAATAAACATGGGGAATCACGAATTCTCCTTCG
+position: 360495 
IIIIIIIIIIIIIIIIIIIIIIIIIIIIIIIIIIIIIIIIIIIIIIIIII
@ read 12481
GAATCGAGAAGTGTTCAAAGCAGAGTTGTGGATCATAAGGAAACAGCGAA
+position: -3562729 
IIIIIIIIIIIIIIIIIIIIIIIIIIIIIIIIIIIIIIIIIIIIIIIIII
@ read 12482
ACAACACATCGCCTTCGCGCAGTCGGGTGCTGCCGGTAGGATGAAGCAAC
+position: 1438259 
IIIIIIIIIIIIIIIIIIIIIIIIIIIIIIIIIIIIIIIIIIIIIIIIII
@ read 12483
GACCAATAAACGGGTGTTGTTGATCGACTGTGATATGCGCAAAGGCTACA
+position: -2748195 
IIIIIIIIIIIIIIIIIIIIIIIIIIIIIIIIIIIIIIIIIIIIIIIIII
@ read 12484
TAAGTAAGATTGCGTGGCAGTGAACAGTTTTAACGAAGGGGTGGTTTCAC
+position: 4786599 
IIIIIIIIIIIIIIIIIIIIIIIIIIIIIIIIIIIIIIIIIIIIIIIIII
@ read 12485
AGAAAAGCAGAAAAAACGCCGCAGAGTGCGGCGTTTGGGATTGTTTGCTA
+position: -4544822 
IIIIIIIIIIIIIIIIIIIIIIIIIIIIIIIIIIIIIIIIIIIIIIIIII
@ read 12486
AACTGACTGCAAAATGGTATCTCTCCGGGGTCTGTGGCCAGTTTTTGCAT
+position: 2010750 
IIIIIIIIIIIIIIIIIIIIIIIIIIIIIIIIIIIIIIIIIIIIIIIIII
@ read 12487
ACCAGCCAGACCGAGATCGCGCGCCCAGCGGTGAAAGCGCATCAGCATAT
+position: -703066 
IIIIIIIIIIIIIIIIIIIIIIIIIIIIIIIIIIIIIIIIIIIIIIIIII
@ read 12488
TGATAATAATTTTATATCTTAAGCGTGTTAATAACAGGTAAATAGTCTTA
+position: 1585131 
IIIIIIIIIIIIIIIIIIIIIIIIIIIIIIIIIIIIIIIIIIIIIIIIII
@ read 12489
TGCTTATGCTTCGTATGCCTTCCTCGGATACGAATATATTATGACGCCGG
+position: 3724730 
IIIIIIIIIIIIIIIIIIIIIIIIIIIIIIIIIIIIIIIIIIIIIIIIII
@ read 12490
TTAAAACGTGCAGCCGGGCGGGCATCAATAATTTGCGCCGTATTTTCATG
+position: -2231554 
IIIIIIIIIIIIIIIIIIIIIIIIIIIIIIIIIIIIIIIIIIIIIIIIII
@ read 12491
AGTACCAGTGCCATCAGCAGAGGTTTCGCCCCGGCTTTTTTCAGCGCGCT
+position: -2632197 
IIIIIIIIIIIIIIIIIIIIIIIIIIIIIIIIIIIIIIIIIIIIIIIIII
@ read 12492
ATCCAGCAGTGACTCACGAATCGCCTCGCGACGGTTCATTGGGTTCATCT
+position: 422465 
IIIIIIIIIIIIIIIIIIIIIIIIIIIIIIIIIIIIIIIIIIIIIIIIII
@ read 12493
AACCAGTTGCTGATGTGCATCCAGACTGGTCAGGGATTGCTGTTCCAGTT
+position: 5218375 
IIIIIIIIIIIIIIIIIIIIIIIIIIIIIIIIIIIIIIIIIIIIIIIIII
@ read 12494
ACACCGTGCGGGCCGATCATCGAGGTGTGCAAAGACTGATAGCCGTTCGC
+position: -931205 
IIIIIIIIIIIIIIIIIIIIIIIIIIIIIIIIIIIIIIIIIIIIIIIIII
@ read 12495
GTTAACCTGACGGGCATAATTCAGGTCGAGTAAAGTTTGTCGGGTTGCAA
+position: -4658007 
IIIIIIIIIIIIIIIIIIIIIIIIIIIIIIIIIIIIIIIIIIIIIIIIII
@ read 12496
TTGTCTGACTGGTTACTGCGCCATGTTAAATCCTGCCAGTGGCCACACGG
+position: 1521024 
IIIIIIIIIIIIIIIIIIIIIIIIIIIIIIIIIIIIIIIIIIIIIIIIII
@ read 12497
ACTCATCGCCGCCAAACCGACCAATCACATCGCTACCGCGCAGGGTAATT
+position: -4840930 
IIIIIIIIIIIIIIIIIIIIIIIIIIIIIIIIIIIIIIIIIIIIIIIIII
@ read 12498
AATGCATCACCATCAAGCATATTAATGACATGGGAGCGATGCGCGACATG
+position: -3044346 
IIIIIIIIIIIIIIIIIIIIIIIIIIIIIIIIIIIIIIIIIIIIIIIIII
@ read 12499
AAATTTGCGGAACTACGCGCTCAGTACGTTGTAACGCGTGACACCATCAA
+position: 3711889 
IIIIIIIIIIIIIIIIIIIIIIIIIIIIIIIIIIIIIIIIIIIIIIIIII
@ read 12500
ATTGCCCGTGCGTAAAGCGCGAACCATTGACTCCACAGTGTGGCAAGGGG
+position: 1087301 
IIIIIIIIIIIIIIIIIIIIIIIIIIIIIIIIIIIIIIIIIIIIIIIIII
@ read 12501
TTTATGGATTAATTCAAGCTGTTCAATGTAAATCATGGCAACTTTCCTTC
+position: -1409445 
IIIIIIIIIIIIIIIIIIIIIIIIIIIIIIIIIIIIIIIIIIIIIIIIII
@ read 12502
AGCTAGCCTGAACGCGGCATCTACAAGGGCTGGGGAATCAAAAATTAAAC
+position: -3720614 
IIIIIIIIIIIIIIIIIIIIIIIIIIIIIIIIIIIIIIIIIIIIIIIIII
@ read 12503
GCCACCAGTTCACGCACGGTCATCCCTTCTGCCGGAGGAAGCTGCTGCGG
+position: -5107477 
IIIIIIIIIIIIIIIIIIIIIIIIIIIIIIIIIIIIIIIIIIIIIIIIII
@ read 12504
AATGCCATCGGAATAAATACCGCTGACAGCACCATCGCGATACCCACCAG
+position: -1361988 
IIIIIIIIIIIIIIIIIIIIIIIIIIIIIIIIIIIIIIIIIIIIIIIIII
@ read 12505
ATAATCGCGCATTGCCTGAACGCCGTCTTCCATCAAACGCGTGTGCCAGG
+position: -4055350 
IIIIIIIIIIIIIIIIIIIIIIIIIIIIIIIIIIIIIIIIIIIIIIIIII
@ read 12506
CTTCCTTGAATGCAGCTGCTTTTTTGCCGGTGAAGCCCATCACCAGAAAA
+position: 1147099 
IIIIIIIIIIIIIIIIIIIIIIIIIIIIIIIIIIIIIIIIIIIIIIIIII
@ read 12507
GCGGATTCAACGCGCTAAGGATAAAGTCCACCATCTGTTCGCGATAAACA
+position: -2219860 
IIIIIIIIIIIIIIIIIIIIIIIIIIIIIIIIIIIIIIIIIIIIIIIIII
@ read 12508
CTGCGTAATAAACCTTCACGAGATTCCCGCGCCCCGGTAAACGCGCCTTT
+position: -1233671 
IIIIIIIIIIIIIIIIIIIIIIIIIIIIIIIIIIIIIIIIIIIIIIIIII
@ read 12509
TCGTGAATGATCGCTTCTTTGCGATCGGCGTCCTGCCACTTGCGGGTAAA
+position: 5221123 
IIIIIIIIIIIIIIIIIIIIIIIIIIIIIIIIIIIIIIIIIIIIIIIIII
@ read 12510
ACAGCAACAACACAGCGACATCGCCGCCGGATGCACATGATGACCATCGG
+position: -1489482 
IIIIIIIIIIIIIIIIIIIIIIIIIIIIIIIIIIIIIIIIIIIIIIIIII
@ read 12511
AGGAAGGTTTGAGCGGTAAGTGGGGGCTGCATATTGGCGCGACGCTGGAA
+position: -1518441 
IIIIIIIIIIIIIIIIIIIIIIIIIIIIIIIIIIIIIIIIIIIIIIIIII
@ read 12512
CACGTTTATCGATCACGACCGTGATATGACCTTCTCTTATGCTGCCGTTA
+position: 2730809 
IIIIIIIIIIIIIIIIIIIIIIIIIIIIIIIIIIIIIIIIIIIIIIIIII
@ read 12513
AAACCGGATAAAACAACCGCATTGTGCAAATATCGATCAAATATGGTGCT
+position: 1164925 
IIIIIIIIIIIIIIIIIIIIIIIIIIIIIIIIIIIIIIIIIIIIIIIIII
@ read 12514
TTCATCCTGCTCTGCACACCAGGCTTCCAGATCCATCGCTGGGCGGATTT
+position: -1788836 
IIIIIIIIIIIIIIIIIIIIIIIIIIIIIIIIIIIIIIIIIIIIIIIIII
@ read 12515
CCACTTCACCAAATTCTGCGCGAATTTTTTCCAGAACAGATTCGATAGAT
+position: -3914095 
IIIIIIIIIIIIIIIIIIIIIIIIIIIIIIIIIIIIIIIIIIIIIIIIII
@ read 12516
TCAGCAGGCGGTGAGCCAGGCCAATATTGTCGGTTTGTGTGTTGGTACCC
+position: -1417028 
IIIIIIIIIIIIIIIIIIIIIIIIIIIIIIIIIIIIIIIIIIIIIIIIII
@ read 12517
ATTCCTGACTGGGTGGAAGCGCAGAGTGAGTATTTACTGCTGCGCGAAAC
+position: 620547 
IIIIIIIIIIIIIIIIIIIIIIIIIIIIIIIIIIIIIIIIIIIIIIIIII
@ read 12518
GCTGAGGAGTCACTATGAGCGATAAATTCGGCGAAGGGCGCGATCCGTAT
+position: -1302013 
IIIIIIIIIIIIIIIIIIIIIIIIIIIIIIIIIIIIIIIIIIIIIIIIII
@ read 12519
GGTGTGCTGCTGTTCCTTGAGCGCCGCTACTCCGTGGGTGTGAAGAGGGC
+position: -2474251 
IIIIIIIIIIIIIIIIIIIIIIIIIIIIIIIIIIIIIIIIIIIIIIIIII
@ read 12520
CTGGCGAATTAACCTGGCATTACTGATTGGCCTTGTGTCAATCGCACCAA
+position: 3920898 
IIIIIIIIIIIIIIIIIIIIIIIIIIIIIIIIIIIIIIIIIIIIIIIIII
@ read 12521
CTCGGTTGATTTCTTTTCCTCGGGGTACTTAGATGTTTCAGTTCCCCCGG
+position: -522752 
IIIIIIIIIIIIIIIIIIIIIIIIIIIIIIIIIIIIIIIIIIIIIIIIII
@ read 12522
AACTGCAATCGTGCTACAGTCAGAAAATACATTGATGATAAAGATGCGAA
+position: -3373295 
IIIIIIIIIIIIIIIIIIIIIIIIIIIIIIIIIIIIIIIIIIIIIIIIII
@ read 12523
AAACTGGCCGATTTTCTCTGCACTGGAGGGATAATACAAGGCCTGATAAG
+position: 5102653 
IIIIIIIIIIIIIIIIIIIIIIIIIIIIIIIIIIIIIIIIIIIIIIIIII
@ read 12524
CAAACCGCGCACAGCCAGTTTGAGCAGGCTTATCAGCTGGTGGTGGCAAT
+position: 1043000 
IIIIIIIIIIIIIIIIIIIIIIIIIIIIIIIIIIIIIIIIIIIIIIIIII
@ read 12525
GGCAACATTTATCACTTCATTAACAACTGAAACCTTAATTAAACATTAGC
+position: 4024824 
IIIIIIIIIIIIIIIIIIIIIIIIIIIIIIIIIIIIIIIIIIIIIIIIII
@ read 12526
CCCCGCCTGTGAACCGCTGATCGGCGCACCGGTTCCGCCCTCTGCGCTAC
+position: 2910137 
IIIIIIIIIIIIIIIIIIIIIIIIIIIIIIIIIIIIIIIIIIIIIIIIII
@ read 12527
TACTACCCGCCAGCAGCAAACATATTCACGAAAACGCGGAATAAACACCG
+position: -2380320 
IIIIIIIIIIIIIIIIIIIIIIIIIIIIIIIIIIIIIIIIIIIIIIIIII
@ read 12528
CGGCGTGTTTATGGTCAGCCTGACGCTATTTATCTGCTATCAGGCGGTAC
+position: -364176 
IIIIIIIIIIIIIIIIIIIIIIIIIIIIIIIIIIIIIIIIIIIIIIIIII
@ read 12529
CTACCGGCACTCAGGCCAACCTGGTCGCTCTGCTCAGTCACTGCGAACGT
+position: -4303350 
IIIIIIIIIIIIIIIIIIIIIIIIIIIIIIIIIIIIIIIIIIIIIIIIII
@ read 12530
GAAAGTGACATCTGGCATATCCCCCAGTCTGTCTACTCGCCAGAGTTCTG
+position: -3353908 
IIIIIIIIIIIIIIIIIIIIIIIIIIIIIIIIIIIIIIIIIIIIIIIIII
@ read 12531
TGATCGCGTGGGGAAAAGACTGGTTGTTAATGAACACGGGCGGCTGCTCT
+position: -2633430 
IIIIIIIIIIIIIIIIIIIIIIIIIIIIIIIIIIIIIIIIIIIIIIIIII
@ read 12532
CGTATCCGGTCCAAAAATGGTTGCGATTAACGCAATCGCCATCCCGGCGA
+position: 1937938 
IIIIIIIIIIIIIIIIIIIIIIIIIIIIIIIIIIIIIIIIIIIIIIIIII
@ read 12533
CCAGTTTTTGCCATTCTGGCTGTAGGTAATTTCGCTCAGGCGGTACTGGT
+position: 1460583 
IIIIIIIIIIIIIIIIIIIIIIIIIIIIIIIIIIIIIIIIIIIIIIIIII
@ read 12534
GTCAGCCCTCTTCACACCCACGGAGTAGCGGCGCTCAAGGAACAGCAGCA
+position: 2803371 
IIIIIIIIIIIIIIIIIIIIIIIIIIIIIIIIIIIIIIIIIIIIIIIIII
@ read 12535
CTTTCTGATCCAGCTGAACCTGCAACTCGACGATGAATTTATCCACCACC
+position: -4287186 
IIIIIIIIIIIIIIIIIIIIIIIIIIIIIIIIIIIIIIIIIIIIIIIIII
@ read 12536
CAGGCATCGAGAATATCCGGACGATATTTTTTCAGTTCTTCGAGATAGCG
+position: 2519238 
IIIIIIIIIIIIIIIIIIIIIIIIIIIIIIIIIIIIIIIIIIIIIIIIII
@ read 12537
GTCAATTTTGCAGGAGATGGCATCGGCAGAATCAGAAATTATGGAGACGC
+position: -5046373 
IIIIIIIIIIIIIIIIIIIIIIIIIIIIIIIIIIIIIIIIIIIIIIIIII
@ read 12538
TTTTCTTGAGGATGAGCACTTTATACCGCTGCTTTTGAACGTTTTGCAAC
+position: -1098252 
IIIIIIIIIIIIIIIIIIIIIIIIIIIIIIIIIIIIIIIIIIIIIIIIII
@ read 12539
CATCTTGTTCGCCAGTTCGCCAACGGTGATAGTTTCGCCGATCACAACGT
+position: 3822088 
IIIIIIIIIIIIIIIIIIIIIIIIIIIIIIIIIIIIIIIIIIIIIIIIII
@ read 12540
CTAATGCGCTCAAATTTGCCTTCACCGCGCGCCCCGACTCGTTTCATCGG
+position: -4271030 
IIIIIIIIIIIIIIIIIIIIIIIIIIIIIIIIIIIIIIIIIIIIIIIIII
@ read 12541
GTTGCAATAAAAAATGTGTTAATAAAAATAAAAGAACGAACAAATGATAT
+position: -2429172 
IIIIIIIIIIIIIIIIIIIIIIIIIIIIIIIIIIIIIIIIIIIIIIIIII
@ read 12542
CGAAAGATTCCAGTTCATCACGAGGCAAATCCAGTACCGGAATAATTTCT
+position: 1825203 
IIIIIIIIIIIIIIIIIIIIIIIIIIIIIIIIIIIIIIIIIIIIIIIIII
@ read 12543
TCACCACACGATGTATCCGGCAAACACATCAATGATGAACGCCACATAGA
+position: -1750118 
IIIIIIIIIIIIIIIIIIIIIIIIIIIIIIIIIIIIIIIIIIIIIIIIII
@ read 12544
GACCTTATCAATCGCCCGATGGACCGCGCGCTTAAGCAGGCGCTGAATAC
+position: 5209490 
IIIIIIIIIIIIIIIIIIIIIIIIIIIIIIIIIIIIIIIIIIIIIIIIII
@ read 12545
ACAGGGGCATTTTGACAATATTCACGTAGTTTTTTCTCAGCGCCGTATCA
+position: -1228085 
IIIIIIIIIIIIIIIIIIIIIIIIIIIIIIIIIIIIIIIIIIIIIIIIII
@ read 12546
GATTCAGGTTTCTGACAGTGACGTTGTAAGCTCAGTATCCCGTGATATTG
+position: 360813 
IIIIIIIIIIIIIIIIIIIIIIIIIIIIIIIIIIIIIIIIIIIIIIIIII
@ read 12547
ATCGCCCCGGTAATTACGGCTTTTCAGCGGCGAAACGGTCATTGGCCAGA
+position: 2013553 
IIIIIIIIIIIIIIIIIIIIIIIIIIIIIIIIIIIIIIIIIIIIIIIIII
@ read 12548
CCCTGAATTAAAAGTGGTAATAATAAAACATTATTTAAGAAATATCGCAT
+position: -2744414 
IIIIIIIIIIIIIIIIIIIIIIIIIIIIIIIIIIIIIIIIIIIIIIIIII
@ read 12549
CACCAACATAGGCGACCTGCTGTAAGGGATTAAATTTAGACTGTGTTGTT
+position: 2011243 
IIIIIIIIIIIIIIIIIIIIIIIIIIIIIIIIIIIIIIIIIIIIIIIIII
@ read 12550
CAGTTATCGTTGATCGAGTTCGGTTCGTAATTCGCCGGGTTAGTGTCGAT
+position: -3161931 
IIIIIIIIIIIIIIIIIIIIIIIIIIIIIIIIIIIIIIIIIIIIIIIIII
@ read 12551
TAAATTCGCTTTACCAGCCGGTAGTAGCAAAACCGTACGTTTTGTTGCGA
+position: -1528484 
IIIIIIIIIIIIIIIIIIIIIIIIIIIIIIIIIIIIIIIIIIIIIIIIII
@ read 12552
AGCATAAAGAAAGCCGGGCCAGGAAAAAATAACAGCAATCAAGGAAAAGG
+position: 769700 
IIIIIIIIIIIIIIIIIIIIIIIIIIIIIIIIIIIIIIIIIIIIIIIIII
@ read 12553
AAAAGCAAAGCTGGCGCTGGTCAGTTTTTCAATTGCCAAATGATCAATGG
+position: -1556036 
IIIIIIIIIIIIIIIIIIIIIIIIIIIIIIIIIIIIIIIIIIIIIIIIII
@ read 12554
GCGGCACTGAAAAAATGCGTACTGGAACTGGGCGGTTCGGATCCATTTAT
+position: -3447609 
IIIIIIIIIIIIIIIIIIIIIIIIIIIIIIIIIIIIIIIIIIIIIIIIII
@ read 12555
GCCGCTTTCCAGCGTCAGGTTGATATCTTCCAGTGCCGGTTTGCCGCCAT
+position: -4857942 
IIIIIIIIIIIIIIIIIIIIIIIIIIIIIIIIIIIIIIIIIIIIIIIIII
@ read 12556
GCCGTTAAGTTCCTCAATTTTCGTTTGCAGGGCTGGTGGGTAGTAATCAC
+position: -1522999 
IIIIIIIIIIIIIIIIIIIIIIIIIIIIIIIIIIIIIIIIIIIIIIIIII
@ read 12557
TTAAACAGCACACCGGCTGCCCAGGTGTTGTCGATCATAATGATGGCATC
+position: -1623084 
IIIIIIIIIIIIIIIIIIIIIIIIIIIIIIIIIIIIIIIIIIIIIIIIII
@ read 12558
ACTGGAGGTGAACCATGGCGCAGTTTGAATGGGTTCACGCCGCCTGGCTG
+position: -3342773 
IIIIIIIIIIIIIIIIIIIIIIIIIIIIIIIIIIIIIIIIIIIIIIIIII
@ read 12559
ATTTTCTCGTTAATTTTGATTATTAATCAGTTTGTTATGTTGTGTTGTGA
+position: 44036 
IIIIIIIIIIIIIIIIIIIIIIIIIIIIIIIIIIIIIIIIIIIIIIIIII
@ read 12560
TTGTTAAGATTGCCAGAATGACAGTTTTTGCTGATTCCGTGCAATGGAAG
+position: -1696399 
IIIIIIIIIIIIIIIIIIIIIIIIIIIIIIIIIIIIIIIIIIIIIIIIII
@ read 12561
GCTGTTCTCGCCGTAACGCATATCCAGCTTCTTAATGAAGTTCAGGTTCA
+position: 4792868 
IIIIIIIIIIIIIIIIIIIIIIIIIIIIIIIIIIIIIIIIIIIIIIIIII
@ read 12562
GTGCATCCTCTACATACTCTTTTGACTCAACCTGGTTGAAGAAATCTTCA
+position: 4989108 
IIIIIIIIIIIIIIIIIIIIIIIIIIIIIIIIIIIIIIIIIIIIIIIIII
@ read 12563
CACGCAACATGGCCCGCTGGCGATGTTGCCGATGTCTGACGGACGCTGTT
+position: -1831926 
IIIIIIIIIIIIIIIIIIIIIIIIIIIIIIIIIIIIIIIIIIIIIIIIII
@ read 12564
CAAAACGATAAGTGGAAGTGGGCAGCTGCAGCTCTTCTGCCGCCAGGCGA
+position: -3044143 
IIIIIIIIIIIIIIIIIIIIIIIIIIIIIIIIIIIIIIIIIIIIIIIIII
@ read 12565
AGTGTGGTTGCACTGACGATGACCTCAACGCAACACATCCCGGCGCAGGC
+position: 1343870 
IIIIIIIIIIIIIIIIIIIIIIIIIIIIIIIIIIIIIIIIIIIIIIIIII
@ read 12566
TTTGCCGAACTTTTGACGGGACTCGCCGCCGCCCAGCCGGGGTTCCCGCT
+position: 558 
IIIIIIIIIIIIIIIIIIIIIIIIIIIIIIIIIIIIIIIIIIIIIIIIII
@ read 12567
AGCAGCGTAGTCGGGCTAACCAGCATGATATTGTTTTTCAACGCTTCGGT
+position: -678962 
IIIIIIIIIIIIIIIIIIIIIIIIIIIIIIIIIIIIIIIIIIIIIIIIII
@ read 12568
GATATTGCATCCGCCGTGGCGCTTGAGGATGCGAGCACGACGAAAAAGGG
+position: 1554185 
IIIIIIIIIIIIIIIIIIIIIIIIIIIIIIIIIIIIIIIIIIIIIIIIII
@ read 12569
CTCCTGTGTAAACACTGATTGCCTCCCCCCCGTTGATGGGTAAAATAGCC
+position: 5246704 
IIIIIIIIIIIIIIIIIIIIIIIIIIIIIIIIIIIIIIIIIIIIIIIIII
@ read 12570
AATCTGCCGTCATCGACTTCGAAGGTTCGAATCCTTCCCCCACCACCATC
+position: -3793149 
IIIIIIIIIIIIIIIIIIIIIIIIIIIIIIIIIIIIIIIIIIIIIIIIII
@ read 12571
AAAACGGGAGACGGTATCGTTGTACTTAACCAGCAGGCAGACACTGCAGG
+position: -307402 
IIIIIIIIIIIIIIIIIIIIIIIIIIIIIIIIIIIIIIIIIIIIIIIIII
@ read 12572
GATATTCGAAGCTGTCATGATCCTGCGCGACAGCGGCGGAGCCCCCTTCT
+position: 5011787 
IIIIIIIIIIIIIIIIIIIIIIIIIIIIIIIIIIIIIIIIIIIIIIIIII
@ read 12573
TCCTATAACTCAACGTCATCTCCCGGCGTTATGTGCTGCGGCCACGTCCA
+position: 3396009 
IIIIIIIIIIIIIIIIIIIIIIIIIIIIIIIIIIIIIIIIIIIIIIIIII
@ read 12574
CCGCAGCATCCGTACCACCGGCTTGCGCCATGTCAGGACGTCCACCACCC
+position: 3198942 
IIIIIIIIIIIIIIIIIIIIIIIIIIIIIIIIIIIIIIIIIIIIIIIIII
@ read 12575
GCTGTAAGGTACGTCGGTATCACGATGACCGGTCGCGGTCAGATAGGCAA
+position: -665724 
IIIIIIIIIIIIIIIIIIIIIIIIIIIIIIIIIIIIIIIIIIIIIIIIII
@ read 12576
AAGTTTTATGCAGGTTGAGGTGCGAAACGTCCGCGCCAATAAAGCCCGGC
+position: 3439756 
IIIIIIIIIIIIIIIIIIIIIIIIIIIIIIIIIIIIIIIIIIIIIIIIII
@ read 12577
TAGCAGACCCATAAATGTACCCACCACGGCGACGGTTGTTGTGCGGGTAA
+position: -178792 
IIIIIIIIIIIIIIIIIIIIIIIIIIIIIIIIIIIIIIIIIIIIIIIIII
@ read 12578
CCTGTGGGCGCAGGATTTTGAAACCCTGGCCAATCCATCGATGATTGGCA
+position: 3750903 
IIIIIIIIIIIIIIIIIIIIIIIIIIIIIIIIIIIIIIIIIIIIIIIIII
@ read 12579
CGGCGTGGCGATTATCTGGGGGCTAACTTTTGCATTGGTTCCCGTCGGCT
+position: -865603 
IIIIIIIIIIIIIIIIIIIIIIIIIIIIIIIIIIIIIIIIIIIIIIIIII
@ read 12580
GTACCATGGGAAAGATAAGAATAAAATCAAAGCAATAAGCAGTGTCGTGA
+position: -2936218 
IIIIIIIIIIIIIIIIIIIIIIIIIIIIIIIIIIIIIIIIIIIIIIIIII
@ read 12581
ATATTTGCTTCCAATATAACCTGTTGAATAAATTATACTCTGCCATTTTT
+position: -3029293 
IIIIIIIIIIIIIIIIIIIIIIIIIIIIIIIIIIIIIIIIIIIIIIIIII
@ read 12582
GAGGCCAACTCCAGCGCAGTGGAAACTGCTTCTTCCAGAATCTTGCGCTG
+position: -188693 
IIIIIIIIIIIIIIIIIIIIIIIIIIIIIIIIIIIIIIIIIIIIIIIIII
@ read 12583
AAATGCCTGCAATTATCAAACGTCCATTGCTCTGCGCGCCTGGTAAGCCT
+position: 2983789 
IIIIIIIIIIIIIIIIIIIIIIIIIIIIIIIIIIIIIIIIIIIIIIIIII
@ read 12584
CGGCGAATGGTCATATGCCGCTGGAAGATCTGGTGCAATATGTGCCGCTG
+position: 2534727 
IIIIIIIIIIIIIIIIIIIIIIIIIIIIIIIIIIIIIIIIIIIIIIIIII
@ read 12585
GAGAACCACCACCTCACGACTCTTACACCAGACATCGTTATTAAGTAGCA
+position: -1767237 
IIIIIIIIIIIIIIIIIIIIIIIIIIIIIIIIIIIIIIIIIIIIIIIIII
@ read 12586
TCGAAGGGACAGTATGATTTGATAATACTGGACGTGATGCTGCCTTTCCT
+position: -1157075 
IIIIIIIIIIIIIIIIIIIIIIIIIIIIIIIIIIIIIIIIIIIIIIIIII
@ read 12587
GGCGATCGTGTGAAGATGCGTGGCTGGTGGCGGCGTCGATGATCCCGGTG
+position: -4215129 
IIIIIIIIIIIIIIIIIIIIIIIIIIIIIIIIIIIIIIIIIIIIIIIIII
@ read 12588
TGACATGGCCCGCAAGGGTGCCCGTGATGAAATTCAGACACAGATGCGTG
+position: 858271 
IIIIIIIIIIIIIIIIIIIIIIIIIIIIIIIIIIIIIIIIIIIIIIIIII
@ read 12589
CACGAATACGGTAGCCCCGACCAAAGGCAGAAAGATCTTCTGCTTCAACA
+position: 1113396 
IIIIIIIIIIIIIIIIIIIIIIIIIIIIIIIIIIIIIIIIIIIIIIIIII
@ read 12590
TCAGCACCAGGACGCGGCCCATGACGTGTGTCATTTTCGCCGCGTCTGGG
+position: -2894896 
IIIIIIIIIIIIIIIIIIIIIIIIIIIIIIIIIIIIIIIIIIIIIIIIII
@ read 12591
GGCTTTACCCGCGCCGACCATGGTATGTAATTCGTCGATAAACAGGATGA
+position: 3125781 
IIIIIIIIIIIIIIIIIIIIIIIIIIIIIIIIIIIIIIIIIIIIIIIIII
@ read 12592
ACGGTGAACCTTCTTGTCTGGTGCTGGGCGATAACATCTTCTTCGGTCAG
+position: 4550425 
IIIIIIIIIIIIIIIIIIIIIIIIIIIIIIIIIIIIIIIIIIIIIIIIII
@ read 12593
AGACCCGCCGTTTGATACCGAGTTTATCTACGCGACCTATATTCTGGAAC
+position: 3489349 
IIIIIIIIIIIIIIIIIIIIIIIIIIIIIIIIIIIIIIIIIIIIIIIIII
@ read 12594
GTACTAAAGAAGAAGATTTGGAGCCGGAGCTGCTGGAACTGTTGGACGAG
+position: 3304161 
IIIIIIIIIIIIIIIIIIIIIIIIIIIIIIIIIIIIIIIIIIIIIIIIII
@ read 12595
AACCTGTACTGTTACTCGAAGGCTTTTTTGATGCCAGAGATCTGCCGACG
+position: 4854058 
IIIIIIIIIIIIIIIIIIIIIIIIIIIIIIIIIIIIIIIIIIIIIIIIII
@ read 12596
GCGATCCACAGAGTTTCGCTATGGGGCATGCGGTGCAGGCTTTCCATTTA
+position: -1231032 
IIIIIIIIIIIIIIIIIIIIIIIIIIIIIIIIIIIIIIIIIIIIIIIIII
@ read 12597
CAGGTGCAATTCAGCATGTGGGTTACAGACAAGGACGCCTGGTACTTCGC
+position: -4134178 
IIIIIIIIIIIIIIIIIIIIIIIIIIIIIIIIIIIIIIIIIIIIIIIIII
@ read 12598
CAACGTTGGCAGAAATTAAGAAAGAAGGGGAGTCTGGTCGTCGTAAGATC
+position: -1334585 
IIIIIIIIIIIIIIIIIIIIIIIIIIIIIIIIIIIIIIIIIIIIIIIIII
@ read 12599
CGAGTCGATCTGCCTGTTGCCCGGTGATAAGATGCAATCCCCACCGGTCC
+position: -870504 
IIIIIIIIIIIIIIIIIIIIIIIIIIIIIIIIIIIIIIIIIIIIIIIIII
@ read 12600
CACTTCGGCGTTGTTTCGCCAGCCATCCATCTGCCAGCGGGCAAAGTTCT
+position: -3539082 
IIIIIIIIIIIIIIIIIIIIIIIIIIIIIIIIIIIIIIIIIIIIIIIIII
@ read 12601
GACGTTAAAACGTCAGGATATTCGCAATATGGTCGCGACTTTGAAAAAAT
+position: 3836335 
IIIIIIIIIIIIIIIIIIIIIIIIIIIIIIIIIIIIIIIIIIIIIIIIII
@ read 12602
GTGTAGGTACAGGTTCCACCGCCGCACACTTTATTGACGCGCTCGGTACA
+position: -1825189 
IIIIIIIIIIIIIIIIIIIIIIIIIIIIIIIIIIIIIIIIIIIIIIIIII
@ read 12603
AGAACCACCAGCGAAGACAGACCGGTCAATTCGTCTGTCTGACGAGTAAT
+position: -503089 
IIIIIIIIIIIIIIIIIIIIIIIIIIIIIIIIIIIIIIIIIIIIIIIIII
@ read 12604
CGTGGAAAAGCAGTAACAACTGTTGCGCAGGTTTATCCGGGCTTTGAACA
+position: 2985990 
IIIIIIIIIIIIIIIIIIIIIIIIIIIIIIIIIIIIIIIIIIIIIIIIII
@ read 12605
TGGTGCAAATCTCCATCATGGTGGTGTTTATCTTCCTGGTAGTTCAGGGA
+position: -3677324 
IIIIIIIIIIIIIIIIIIIIIIIIIIIIIIIIIIIIIIIIIIIIIIIIII
@ read 12606
ACTGGCGATCCCGCCGTTGTACTGGGATGTGATCGCCGAAAGCTGGCGCG
+position: 5042920 
IIIIIIIIIIIIIIIIIIIIIIIIIIIIIIIIIIIIIIIIIIIIIIIIII
@ read 12607
CGCCTGCCAGCCAGTTATTTACCCAGGCAAGCAGCACGCTTTGCGCCTCT
+position: 2758289 
IIIIIIIIIIIIIIIIIIIIIIIIIIIIIIIIIIIIIIIIIIIIIIIIII
@ read 12608
CGTGGCGTCAGAATGTCGGCGGTGGTGACGGGCTGATGTTCGTCACCATA
+position: -874639 
IIIIIIIIIIIIIIIIIIIIIIIIIIIIIIIIIIIIIIIIIIIIIIIIII
@ read 12609
TAGCGCGCTGACCTTAATCATACTATCAATCCATGACGTCATTATATGGT
+position: 279493 
IIIIIIIIIIIIIIIIIIIIIIIIIIIIIIIIIIIIIIIIIIIIIIIIII
@ read 12610
TTCGCCAGTTTCAGCACCGCGCGCGTGTCGCCGCTAAGCAGTTCCAGTTC
+position: 3698641 
IIIIIIIIIIIIIIIIIIIIIIIIIIIIIIIIIIIIIIIIIIIIIIIIII
@ read 12611
TATTTTCTCCATCTGAAGACTATGTTCATTTACCCTCCAGTGACCATGTT
+position: 4115655 
IIIIIIIIIIIIIIIIIIIIIIIIIIIIIIIIIIIIIIIIIIIIIIIIII
@ read 12612
CGGGATACGGCCGCCAGCACGCACTTCATCAATCAGCACGTCGGTTTTCA
+position: -5144815 
IIIIIIIIIIIIIIIIIIIIIIIIIIIIIIIIIIIIIIIIIIIIIIIIII
@ read 12613
ATGTAGAAGATTTACGCCGTCTGGCGGCAGAAGAGGGTGTTGTAGCGCTG
+position: 1369673 
IIIIIIIIIIIIIIIIIIIIIIIIIIIIIIIIIIIIIIIIIIIIIIIIII
@ read 12614
AGCGGTCGAAGTGCTTAATGCACCAGCCGCCCAGCGGACCTGCAATCATA
+position: -985057 
IIIIIIIIIIIIIIIIIIIIIIIIIIIIIIIIIIIIIIIIIIIIIIIIII
@ read 12615
TAACCTGCTGTGCTCCCAGCCGGACACCGGCGAGCAGGCACTGGAAATCT
+position: -2074565 
IIIIIIIIIIIIIIIIIIIIIIIIIIIIIIIIIIIIIIIIIIIIIIIIII
@ read 12616
TTACGGGGCTCGTAACAGTAACTGAGCTGAAATACCCGGTGACAGTCACG
+position: 4710459 
IIIIIIIIIIIIIIIIIIIIIIIIIIIIIIIIIIIIIIIIIIIIIIIIII
@ read 12617
TGACTTCAATATGATTGAAGAAGGCGATCGCATCATGGTTTGCCTCTCCG
+position: -3625361 
IIIIIIIIIIIIIIIIIIIIIIIIIIIIIIIIIIIIIIIIIIIIIIIIII
@ read 12618
CCCGTAGCGAATTTTTGCTTGGCAAACAGCTGCCGTACATCGCGCTGGGG
+position: -1168981 
IIIIIIIIIIIIIIIIIIIIIIIIIIIIIIIIIIIIIIIIIIIIIIIIII
@ read 12619
TCGGTGAGTGAGGTTTTACGAGGCTCATATTGCGCTGCTGCAACTTTCCA
+position: -3049928 
IIIIIIIIIIIIIIIIIIIIIIIIIIIIIIIIIIIIIIIIIIIIIIIIII
@ read 12620
CGCAGAAAGTTTAGGTCTGAATTCCCGTCAAATAATCGAAGGCGTTTGTC
+position: -2782698 
IIIIIIIIIIIIIIIIIIIIIIIIIIIIIIIIIIIIIIIIIIIIIIIIII
@ read 12621
TGAGTAAGCATAATATTCAGGCCAGCATTTTTTTCAGCGTCGGCCCGGAC
+position: 2752643 
IIIIIIIIIIIIIIIIIIIIIIIIIIIIIIIIIIIIIIIIIIIIIIIIII
@ read 12622
CGTTCCCGGGCCTTGTACACACCGCCCGTCACACCATGGGAGTGGGTTGC
+position: 4754173 
IIIIIIIIIIIIIIIIIIIIIIIIIIIIIIIIIIIIIIIIIIIIIIIIII
@ read 12623
CCCGTGAAGGCACGCCGCATGTGATGTGTGCTTACCTGTACGATCTGGCT
+position: 2312007 
IIIIIIIIIIIIIIIIIIIIIIIIIIIIIIIIIIIIIIIIIIIIIIIIII
@ read 12624
GCGCATTCGGCAAGATAAATCGCACGTTGTCAGCAACTGTAACGCAGAAG
+position: 1997499 
IIIIIIIIIIIIIIIIIIIIIIIIIIIIIIIIIIIIIIIIIIIIIIIIII
@ read 12625
ACCGGTTCACTGAATTCCTCTTTTGCCCACTCAGTGAGCAGAATAAGTCT
+position: 1511871 
IIIIIIIIIIIIIIIIIIIIIIIIIIIIIIIIIIIIIIIIIIIIIIIIII
@ read 12626
AAACGTCCGTTCTCAATGGCCTCGACGCCGGATGAAAAAGGGTTTATCGA
+position: 4606997 
IIIIIIIIIIIIIIIIIIIIIIIIIIIIIIIIIIIIIIIIIIIIIIIIII
@ read 12627
AATTCTCACGGAGAACAGGCCTTCCTGCTGCGTAGAGTCTATCGGACAGT
+position: -5259797 
IIIIIIIIIIIIIIIIIIIIIIIIIIIIIIIIIIIIIIIIIIIIIIIIII
@ read 12628
TTGCCCTCGACAGCCAGGTGAAAAAGCATTTCGACCTGGCAGGTGTTCGC
+position: -4370210 
IIIIIIIIIIIIIIIIIIIIIIIIIIIIIIIIIIIIIIIIIIIIIIIIII
@ read 12629
GGTTCAGGGCTTTCGCGGCATAACCTGATTGCCCCCGCCACCATGATGCA
+position: 3837074 
IIIIIIIIIIIIIIIIIIIIIIIIIIIIIIIIIIIIIIIIIIIIIIIIII
@ read 12630
TTACGATCATGATTTTGGCGGTTGGGTAGAAAGCGAATGTCTTGGGTTAT
+position: 1867059 
IIIIIIIIIIIIIIIIIIIIIIIIIIIIIIIIIIIIIIIIIIIIIIIIII
@ read 12631
ATGACAATCGATACAGGTTTCGCCGCCCTTTTGTGCTTTGTTATGCATTT
+position: 2308052 
IIIIIIIIIIIIIIIIIIIIIIIIIIIIIIIIIIIIIIIIIIIIIIIIII
@ read 12632
TCTCATCCCAATGAAGCTGTACTTTGGATTCTATCTCTTCCGGGCGGTAT
+position: 699044 
IIIIIIIIIIIIIIIIIIIIIIIIIIIIIIIIIIIIIIIIIIIIIIIIII
@ read 12633
ACCACTCAGGAGTCTGATATGGATGCCCTTAGCCGTTTGTTGATGCTTAA
+position: 347337 
IIIIIIIIIIIIIIIIIIIIIIIIIIIIIIIIIIIIIIIIIIIIIIIIII
@ read 12634
GGCATGAAGCACGTATTCCGACCATTGCCACGCCCGTGCCGCGCGGCGCA
+position: 3730492 
IIIIIIIIIIIIIIIIIIIIIIIIIIIIIIIIIIIIIIIIIIIIIIIIII
@ read 12635
TTTGCCAGCATTCAGACGCTCAAGCACACGGTTTTCAAAGGCCTGGGTTT
+position: -981995 
IIIIIIIIIIIIIIIIIIIIIIIIIIIIIIIIIIIIIIIIIIIIIIIIII
@ read 12636
ACTGCCAGGCATCAAATTAAGCAGTAAGCCGGTCATAAAACCGGTGGTTG
+position: 4523332 
IIIIIIIIIIIIIIIIIIIIIIIIIIIIIIIIIIIIIIIIIIIIIIIIII
@ read 12637
GAAATTCGTGATGCTGCAACTCTGCTACGTCTGGGGCTGGCTTACGGCCC
+position: -4644052 
IIIIIIIIIIIIIIIIIIIIIIIIIIIIIIIIIIIIIIIIIIIIIIIIII
@ read 12638
TTCAGGTTTTCTGCGGCTTGTGCGGCAGCGGGCAGGGCGTTGGCGTCGGG
+position: -3456378 
IIIIIIIIIIIIIIIIIIIIIIIIIIIIIIIIIIIIIIIIIIIIIIIIII
@ read 12639
GACCGCTATCTATTCGCCGAAAACCCGGTGGTGCATCTCGATACGGCCAC
+position: 3750464 
IIIIIIIIIIIIIIIIIIIIIIIIIIIIIIIIIIIIIIIIIIIIIIIIII
@ read 12640
TTCACCGCACGATGCCTCACCGACGACTTTTATACCCTTTATATCTTCCA
+position: 2344886 
IIIIIIIIIIIIIIIIIIIIIIIIIIIIIIIIIIIIIIIIIIIIIIIIII
@ read 12641
CTGCACCGGTGGGGATTTTTGGCCCCGGCTGGAAAGCGCCTTCTGATATC
+position: 557575 
IIIIIIIIIIIIIIIIIIIIIIIIIIIIIIIIIIIIIIIIIIIIIIIIII
@ read 12642
CTCCCATAATGTCGTTCACGCGGGTCACCGAACTGACAATATCGATCATG
+position: 2320039 
IIIIIIIIIIIIIIIIIIIIIIIIIIIIIIIIIIIIIIIIIIIIIIIIII
@ read 12643
CAGTGAGGAGGTGGTAGCAGGATGAACGGCATAAAAATGGGGCTGGGGAT
+position: -886952 
IIIIIIIIIIIIIIIIIIIIIIIIIIIIIIIIIIIIIIIIIIIIIIIIII
@ read 12644
ACGGTCATACCGGTAAAGATAGTGCGCGTCACGGGCGATACGGTTATCCG
+position: -4520134 
IIIIIIIIIIIIIIIIIIIIIIIIIIIIIIIIIIIIIIIIIIIIIIIIII
@ read 12645
GATCCCGCTCTTCATGACGGCATGCGCACAGGCCTCCGCCAGCTCCACAG
+position: -4871906 
IIIIIIIIIIIIIIIIIIIIIIIIIIIIIIIIIIIIIIIIIIIIIIIIII
@ read 12646
AATGCGCGATCCTGCATGCAATCACTGATATGGGCGAATCCTGAAAGGTA
+position: -2615739 
IIIIIIIIIIIIIIIIIIIIIIIIIIIIIIIIIIIIIIIIIIIIIIIIII
@ read 12647
CTTCCAGTGGTACAGGTGTGACCCGTGCCAGTTGTTTCACCTGATGAATC
+position: -1468784 
IIIIIIIIIIIIIIIIIIIIIIIIIIIIIIIIIIIIIIIIIIIIIIIIII
@ read 12648
GCGCTTTACCTGGTGGGGTGAAGATGGCAATGGTGACGCCTTCCTTACGG
+position: -2561056 
IIIIIIIIIIIIIIIIIIIIIIIIIIIIIIIIIIIIIIIIIIIIIIIIII
@ read 12649
TATATGCTAAGAAATTAAAGAGTTTTTTTTATTTTTTAAAAGCTCCATGC
+position: -2777219 
IIIIIIIIIIIIIIIIIIIIIIIIIIIIIIIIIIIIIIIIIIIIIIIIII
@ read 12650
TGGGCTTTTTGCAACAACTGTGACCCATCACCCCGCAACACCCCATCAAC
+position: -2405592 
IIIIIIIIIIIIIIIIIIIIIIIIIIIIIIIIIIIIIIIIIIIIIIIIII
@ read 12651
AGGTTGTATTTGAAGATCCCGATACAGACGCCGCCGATCAGGTTGATCGC
+position: 281029 
IIIIIIIIIIIIIIIIIIIIIIIIIIIIIIIIIIIIIIIIIIIIIIIIII
@ read 12652
ATCGCCGTCTTCTCTTATCCAATAATAGCTACGGTTATCGATCCCACGCA
+position: 4058507 
IIIIIIIIIIIIIIIIIIIIIIIIIIIIIIIIIIIIIIIIIIIIIIIIII
@ read 12653
CGAAAAAGATAACCGCACGCTGGCCTTCAGCCGCTACGCTCATCAACTCC
+position: 161053 
IIIIIIIIIIIIIIIIIIIIIIIIIIIIIIIIIIIIIIIIIIIIIIIIII
@ read 12654
ATCATCCAGCTCCTGGTTGCTGAACTCGATCGGACCACGGATCTGATCGT
+position: 2920421 
IIIIIIIIIIIIIIIIIIIIIIIIIIIIIIIIIIIIIIIIIIIIIIIIII
@ read 12655
TGCGCCGATCCTGTACATCATCCACGCGATTCTGGCAGGCCTGGCATTCC
+position: 1371459 
IIIIIIIIIIIIIIIIIIIIIIIIIIIIIIIIIIIIIIIIIIIIIIIIII
@ read 12656
CCCGTGGGCGGAACTGATAAACCTGATGCGCGGGCTTGTCGAACCGCAGC
+position: 1103400 
IIIIIIIIIIIIIIIIIIIIIIIIIIIIIIIIIIIIIIIIIIIIIIIIII
@ read 12657
CGTTTTACAACTGGAAGTTCAACTGGAAACAGTTTACCACGCGATTGAGT
+position: -125432 
IIIIIIIIIIIIIIIIIIIIIIIIIIIIIIIIIIIIIIIIIIIIIIIIII
@ read 12658
AGAAAGGCGGGGTGATCGAATTTGCCGAGAAGAATCACGTTAATCCGGCC
+position: -3894276 
IIIIIIIIIIIIIIIIIIIIIIIIIIIIIIIIIIIIIIIIIIIIIIIIII
@ read 12659
ACGTAAGTCAACGAAAGCTTCCAGTTGTTCAGCCAGAATGGTTGCCGCAC
+position: 3939616 
IIIIIIIIIIIIIIIIIIIIIIIIIIIIIIIIIIIIIIIIIIIIIIIIII
@ read 12660
CTTAACTTTATCTCCATGCTGCCGCTGGCGGGCTATGACGGCTCTTTGCA
+position: 3837158 
IIIIIIIIIIIIIIIIIIIIIIIIIIIIIIIIIIIIIIIIIIIIIIIIII
@ read 12661
TTTCACAAATAATTAACATCAGCATAATTTCCAGCAATCTTCGTTTATTT
+position: 2706025 
IIIIIIIIIIIIIIIIIIIIIIIIIIIIIIIIIIIIIIIIIIIIIIIIII
@ read 12662
GCCGCGCTATCTTAAAAGCGGTGGCGATCCCCGGTTATCAGGTGCCGTTT
+position: -377183 
IIIIIIIIIIIIIIIIIIIIIIIIIIIIIIIIIIIIIIIIIIIIIIIIII
@ read 12663
CAGGCGGAAACCGTCAGCCATGATCCGGACGAACTGTTAGCGCAGTATGC
+position: -58336 
IIIIIIIIIIIIIIIIIIIIIIIIIIIIIIIIIIIIIIIIIIIIIIIIII
@ read 12664
ATCCGGTTGTTGACGGATCGCCATAGGCGAAGAAGCCAAAGCGCAGCGTC
+position: 2923319 
IIIIIIIIIIIIIIIIIIIIIIIIIIIIIIIIIIIIIIIIIIIIIIIIII
@ read 12665
CACTGTGCGATCTGCGGCAGCCATTGGCGATCCCATCCGATTTCGGTTCA
+position: 1425816 
IIIIIIIIIIIIIIIIIIIIIIIIIIIIIIIIIIIIIIIIIIIIIIIIII
@ read 12666
CCACCACCATGAAAATGCTTACCGGACTGCTGCCCGCCAGCGAAGGTGAG
+position: -1167661 
IIIIIIIIIIIIIIIIIIIIIIIIIIIIIIIIIIIIIIIIIIIIIIIIII
@ read 12667
AAAATGCTCTAGAGTTAAAAGTATGATGTAAAGACCATTGGCCTGGACAA
+position: 3379741 
IIIIIIIIIIIIIIIIIIIIIIIIIIIIIIIIIIIIIIIIIIIIIIIIII
@ read 12668
TCTGTTTTTCCAGCACTTCTTGCAGCAGGAAACGCAGATCGCGGGAGGCG
+position: 488168 
IIIIIIIIIIIIIIIIIIIIIIIIIIIIIIIIIIIIIIIIIIIIIIIIII
@ read 12669
CGCTGCCCTTCGCTGCTGACGCCTGTCTGGTCGCCTCATCTTTTGAAGCT
+position: -4411458 
IIIIIIIIIIIIIIIIIIIIIIIIIIIIIIIIIIIIIIIIIIIIIIIIII
@ read 12670
ACCCGGATAACAGCCCGGTGAGTAGCGAACTGCAAGAAGTGTTTTACCTG
+position: -606343 
IIIIIIIIIIIIIIIIIIIIIIIIIIIIIIIIIIIIIIIIIIIIIIIIII
@ read 12671
AGTAATAGACTGCGCCCAGTCAGTCTTATTTCTTGCTGAATTCAGCCAGG
+position: 2634102 
IIIIIIIIIIIIIIIIIIIIIIIIIIIIIIIIIIIIIIIIIIIIIIIIII
@ read 12672
AGTCATCGACGAAGCGGAAATGCTGCGTTTGCTGGGTAGCTGAGATGGAA
+position: -2349217 
IIIIIIIIIIIIIIIIIIIIIIIIIIIIIIIIIIIIIIIIIIIIIIIIII
@ read 12673
GGCAGATTACTATAACTGGGAACGTCCTCATAGCGCTCACAACGGTAAAA
+position: 3567325 
IIIIIIIIIIIIIIIIIIIIIIIIIIIIIIIIIIIIIIIIIIIIIIIIII
@ read 12674
CAGAAAACAAACTGATTATTGATGGTGAACATGATGCCGACAATCGAGGC
+position: 397852 
IIIIIIIIIIIIIIIIIIIIIIIIIIIIIIIIIIIIIIIIIIIIIIIIII
@ read 12675
GTGACGTCTTAATCGCCTGGGGATAGCTGGGGTCTGAGGTTGCCGTCAGA
+position: -4208280 
IIIIIIIIIIIIIIIIIIIIIIIIIIIIIIIIIIIIIIIIIIIIIIIIII
@ read 12676
CGATTGCCGAATTACATGGGGGAAGTGCTACGTATCACTATCTCAATAAG
+position: -2888056 
IIIIIIIIIIIIIIIIIIIIIIIIIIIIIIIIIIIIIIIIIIIIIIIIII
@ read 12677
AACATATTCATCGCATTATGGCTAATTATATGCCGCACAATAAACGCAGC
+position: 1338640 
IIIIIIIIIIIIIIIIIIIIIIIIIIIIIIIIIIIIIIIIIIIIIIIIII
@ read 12678
CGTCGTGATATCATCAGGGCAGACCGGTTACATCCCCCTAACAAGCTGTT
+position: 8183 
IIIIIIIIIIIIIIIIIIIIIIIIIIIIIIIIIIIIIIIIIIIIIIIIII
@ read 12679
TTACCCTGGCGTCAGGACGCCGCTGAATTTTATTTCTCCCGCTTAAGCCA
+position: 2197085 
IIIIIIIIIIIIIIIIIIIIIIIIIIIIIIIIIIIIIIIIIIIIIIIIII
@ read 12680
CCTTCCGGCACCGGGCAGGCGTCACACCGTATACGTCCACTTTCGTGTTT
+position: -521134 
IIIIIIIIIIIIIIIIIIIIIIIIIIIIIIIIIIIIIIIIIIIIIIIIII
@ read 12681
TGGGGGATGCTCGCCAGGTCCTCGAACAAATGCTTGAACTCTTGTCGCAA
+position: 87011 
IIIIIIIIIIIIIIIIIIIIIIIIIIIIIIIIIIIIIIIIIIIIIIIIII
@ read 12682
GAGCGGCTATTGATGGCTATCGGTGAGCCTGTCATGGTCGATACAGCCCA
+position: 2167297 
IIIIIIIIIIIIIIIIIIIIIIIIIIIIIIIIIIIIIIIIIIIIIIIIII
@ read 12683
AACACAGCACTATGACTGCCGCAAGGGCATATTTCGTCAGCATGTTTATA
+position: 632062 
IIIIIIIIIIIIIIIIIIIIIIIIIIIIIIIIIIIIIIIIIIIIIIIIII
@ read 12684
GGCCAGTCAGAAGTTGTGTTACCCAGTAAGGAACGACTCTCTTTGTTCGA
+position: 3877032 
IIIIIIIIIIIIIIIIIIIIIIIIIIIIIIIIIIIIIIIIIIIIIIIIII
@ read 12685
ACACTTAGCAATGGGCGTTCTACTTTCATTAGGAGCACATCATGTTAATT
+position: -2917037 
IIIIIIIIIIIIIIIIIIIIIIIIIIIIIIIIIIIIIIIIIIIIIIIIII
@ read 12686
GATAATATTGCGCACAAGGATTGCTGGCAGGTTGAAGTATGGCGTACAGA
+position: -2161632 
IIIIIIIIIIIIIIIIIIIIIIIIIIIIIIIIIIIIIIIIIIIIIIIIII
@ read 12687
CCGGGCGTCATCTCTCCGGGCAGAAAGGAAAGTTGTTGCATTGTGCTTCT
+position: -2806622 
IIIIIIIIIIIIIIIIIIIIIIIIIIIIIIIIIIIIIIIIIIIIIIIIII
@ read 12688
AAGATACCGAAGGCCGCTGGAGCGTCTTCTTCTTCTACCCGGCTGACTTT
+position: 663458 
IIIIIIIIIIIIIIIIIIIIIIIIIIIIIIIIIIIIIIIIIIIIIIIIII
@ read 12689
AGGGTTTAAATTCACCAACCCGAACGTCAAAGATGAGTGTGGTTGCGGCG
+position: -2225285 
IIIIIIIIIIIIIIIIIIIIIIIIIIIIIIIIIIIIIIIIIIIIIIIIII
@ read 12690
CAGGAGTGGCAGCATGCAATACAACCCCTTAGGAAAAACCGACCTTCGCG
+position: -4807412 
IIIIIIIIIIIIIIIIIIIIIIIIIIIIIIIIIIIIIIIIIIIIIIIIII
@ read 12691
CGCCGTGACGAATCAAATTCACGGTGTTATTCATCGCATGTTGATTACCT
+position: -43571 
IIIIIIIIIIIIIIIIIIIIIIIIIIIIIIIIIIIIIIIIIIIIIIIIII
@ read 12692
TTCCGTTTTGTCGAGTCGATCACTTGACGATTTTATTCGTCTTGAATTGC
+position: 5022505 
IIIIIIIIIIIIIIIIIIIIIIIIIIIIIIIIIIIIIIIIIIIIIIIIII
@ read 12693
TCTGGCATCGCTATGCTGCAACTTACTTCTACTGACTCTGGATGAGTATA
+position: 2171478 
IIIIIIIIIIIIIIIIIIIIIIIIIIIIIIIIIIIIIIIIIIIIIIIIII
@ read 12694
CTTCGACCTGCGCCCATACGGTCTGATTCAGATGCTGGATCTGCTGCACC
+position: 3484903 
IIIIIIIIIIIIIIIIIIIIIIIIIIIIIIIIIIIIIIIIIIIIIIIIII
@ read 12695
TCATGCTAACGGCGAATTCCAGTAAATGTATTCTACCGATGTCGTAAAAG
+position: 4125793 
IIIIIIIIIIIIIIIIIIIIIIIIIIIIIIIIIIIIIIIIIIIIIIIIII
@ read 12696
GGGTTAACCAGGAAAAAACCCGCATTGGCAATCAATTGCGACGTAGCGAT
+position: -4945051 
IIIIIIIIIIIIIIIIIIIIIIIIIIIIIIIIIIIIIIIIIIIIIIIIII
@ read 12697
GTAAATGGTGTGTTAAATCGATTGTGAATAACCAGCGCTTCCGGCAGGAT
+position: 1205742 
IIIIIIIIIIIIIIIIIIIIIIIIIIIIIIIIIIIIIIIIIIIIIIIIII
@ read 12698
CGCCGCCCAGTTCATTCACCTGACGAGCGAAACGCTTAGTTTCAATCGGG
+position: -4706686 
IIIIIIIIIIIIIIIIIIIIIIIIIIIIIIIIIIIIIIIIIIIIIIIIII
@ read 12699
GTGCTCGCCCGCGAAGGGGCGCAAGTGTTAGTTATCGAGCGTGGCAATTC
+position: 46171 
IIIIIIIIIIIIIIIIIIIIIIIIIIIIIIIIIIIIIIIIIIIIIIIIII
@ read 12700
TGAGATCGATGCCGTCGGTGCCCATAAACAATTTATCGAAACTGAAATGT
+position: -2068415 
IIIIIIIIIIIIIIIIIIIIIIIIIIIIIIIIIIIIIIIIIIIIIIIIII
@ read 12701
TGGGTGCCGCGTTTGCTGCCGGATGGTCGCCGTCTGCGCCCAACCGAAGT
+position: 4601086 
IIIIIIIIIIIIIIIIIIIIIIIIIIIIIIIIIIIIIIIIIIIIIIIIII
@ read 12702
AGCAGGCATAATCCCGGTTCTTGTAGTAAGAGAGCGGAATAAAGCCCAGA
+position: 3573150 
IIIIIIIIIIIIIIIIIIIIIIIIIIIIIIIIIIIIIIIIIIIIIIIIII
@ read 12703
TCGCTAGCCAATACCGCGCCCTTGATATTAACGGTTAATACGCGATCCGG
+position: -3154592 
IIIIIIIIIIIIIIIIIIIIIIIIIIIIIIIIIIIIIIIIIIIIIIIIII
@ read 12704
ATTAGTCCACCTGATGTCATATTCTCAATCGCATCTAACCCCATTGGGTC
+position: -5010357 
IIIIIIIIIIIIIIIIIIIIIIIIIIIIIIIIIIIIIIIIIIIIIIIIII
@ read 12705
ATGCTGATGGCTGGCTGGGGAATGCAGCGCCAACAGTTTGGTGAGCAAAA
+position: -1041384 
IIIIIIIIIIIIIIIIIIIIIIIIIIIIIIIIIIIIIIIIIIIIIIIIII
@ read 12706
CGTTGGCTTGAGGGGCAATCGCGCCGAAATATGCGTATCCACAGCATCAG
+position: 1504720 
IIIIIIIIIIIIIIIIIIIIIIIIIIIIIIIIIIIIIIIIIIIIIIIIII
@ read 12707
TTATAAAATTAATAAATATATTTCAGTTAATTATGTAAAAACATCCGTTT
+position: -4999672 
IIIIIIIIIIIIIIIIIIIIIIIIIIIIIIIIIIIIIIIIIIIIIIIIII
@ read 12708
ATGAACAACATCGCGGCAGCCGGCATGGTGGCAACGCTTGCCAACAACAT
+position: -2318310 
IIIIIIIIIIIIIIIIIIIIIIIIIIIIIIIIIIIIIIIIIIIIIIIIII
@ read 12709
GTTGCACTGGCAATTTCCCTGCACGCGCCGAACGACGAAATTCGTGACGA
+position: -2240987 
IIIIIIIIIIIIIIIIIIIIIIIIIIIIIIIIIIIIIIIIIIIIIIIIII
@ read 12710
TTTATCAACCATTGCCAGACGTTCCTCTGCGGGTTCATCTTCACGCCAGA
+position: -630960 
IIIIIIIIIIIIIIIIIIIIIIIIIIIIIIIIIIIIIIIIIIIIIIIIII
@ read 12711
TGCTGGTGAGTTGATCCCTGACCAAGGGTTGCTGATAAACATCCTCCCGA
+position: 5137095 
IIIIIIIIIIIIIIIIIIIIIIIIIIIIIIIIIIIIIIIIIIIIIIIIII
@ read 12712
GCAAAAGGGCGTTATAACGAAAGGGGAGTGCAGAAGGAGTTTGGACGGGC
+position: 486034 
IIIIIIIIIIIIIIIIIIIIIIIIIIIIIIIIIIIIIIIIIIIIIIIIII
@ read 12713
ATGAGTCGTATTGGTAAAGATGCCGCAGGGCAATTTATTCTCGACCATTG
+position: -3120658 
IIIIIIIIIIIIIIIIIIIIIIIIIIIIIIIIIIIIIIIIIIIIIIIIII
@ read 12714
CACCCTTTGCCAGGCGGTGCAACAGCTCCGCCATCGCAAAAAAATTGTAA
+position: 255749 
IIIIIIIIIIIIIIIIIIIIIIIIIIIIIIIIIIIIIIIIIIIIIIIIII
@ read 12715
AATTTGTCCCCGCGGATCAAGCCTTTACTTTTGATTTTCAGCAAAACCAA
+position: -283048 
IIIIIIIIIIIIIIIIIIIIIIIIIIIIIIIIIIIIIIIIIIIIIIIIII
@ read 12716
GTTGTGGTTTTTGATCGCAACCAACAAAGAAGAGCGCGGCAGCCAGCAGT
+position: 2704242 
IIIIIIIIIIIIIIIIIIIIIIIIIIIIIIIIIIIIIIIIIIIIIIIIII
@ read 12717
TGTAGCAGAGATATTCCTGTTTTTCAGGAAGTTGCGCAACTATCGCAGAA
+position: -1098139 
IIIIIIIIIIIIIIIIIIIIIIIIIIIIIIIIIIIIIIIIIIIIIIIIII
@ read 12718
ATTACATCACCATGTTGATGTTGCGTCAGAAGATGCGCTGGTACCGCTGG
+position: 1026612 
IIIIIIIIIIIIIIIIIIIIIIIIIIIIIIIIIIIIIIIIIIIIIIIIII
@ read 12719
CCATCGTTTATTCACCACCGCTGAAGGATAACTGGCGCGGTTTTGCTGGA
+position: -4060431 
IIIIIIIIIIIIIIIIIIIIIIIIIIIIIIIIIIIIIIIIIIIIIIIIII
@ read 12720
GCGAAATTCAGGCTGCGTGTCGGGAAACGGCGCAACCGATCCCGGAAAGT
+position: -603322 
IIIIIIIIIIIIIIIIIIIIIIIIIIIIIIIIIIIIIIIIIIIIIIIIII
@ read 12721
ACCAGCAGATCTTTATCAATGCAGATATAGGTGTAGAACAGTGCAGAACC
+position: 3266015 
IIIIIIIIIIIIIIIIIIIIIIIIIIIIIIIIIIIIIIIIIIIIIIIIII
@ read 12722
CATCCTGCTGGCGGCGCGTGTTAAACAGCTGTCTGGGGCGAACAGCGGCG
+position: 2645215 
IIIIIIIIIIIIIIIIIIIIIIIIIIIIIIIIIIIIIIIIIIIIIIIIII
@ read 12723
TTGCTTGTATTGAATCCGCAGCATGATGCCATAGTTCTTAACCAGCATTT
+position: 3020883 
IIIIIIIIIIIIIIIIIIIIIIIIIIIIIIIIIIIIIIIIIIIIIIIIII
@ read 12724
ATCGTAAGAGCGTTTAAATTCCGTCAACCCACGCAATAATCCCATTGCTT
+position: -5067049 
IIIIIIIIIIIIIIIIIIIIIIIIIIIIIIIIIIIIIIIIIIIIIIIIII
@ read 12725
TGAATATGGAAGAGGATCAAGTCTTGTCCATTTTTGAAATAACCGCTTAT
+position: 4325195 
IIIIIIIIIIIIIIIIIIIIIIIIIIIIIIIIIIIIIIIIIIIIIIIIII
@ read 12726
ATAAAAGGTACTGTTGAGTTGTTTATAGCACTCTGTGAATGGGATAAACA
+position: 3385917 
IIIIIIIIIIIIIIIIIIIIIIIIIIIIIIIIIIIIIIIIIIIIIIIIII
@ read 12727
GCAACCCGGGCTGTATTACGTCGGGTACCGGACCATGTATTTGTGCGTTC
+position: -3993514 
IIIIIIIIIIIIIIIIIIIIIIIIIIIIIIIIIIIIIIIIIIIIIIIIII
@ read 12728
CGCTCCAGCGTTCACCCAGCGTTTTTTTCACCTCGTCACCAGAAAGATAT
+position: -1019682 
IIIIIIIIIIIIIIIIIIIIIIIIIIIIIIIIIIIIIIIIIIIIIIIIII
@ read 12729
ATTCAATCGGTTAACGGGAAAAGCGGTTAGCCGGACAGCTTTCGTCGAAC
+position: 3903788 
IIIIIIIIIIIIIIIIIIIIIIIIIIIIIIIIIIIIIIIIIIIIIIIIII
@ read 12730
TCCCGACGGTGCCGCACTGGATTTGGGTACTGAGCGTGGTGCTGATCATT
+position: 453453 
IIIIIIIIIIIIIIIIIIIIIIIIIIIIIIIIIIIIIIIIIIIIIIIIII
@ read 12731
TTGTAGGTGCTTACATTCTTTTTGCGCCGTTTGTCGGGCAGGTGGCGGAT
+position: -1917817 
IIIIIIIIIIIIIIIIIIIIIIIIIIIIIIIIIIIIIIIIIIIIIIIIII
@ read 12732
TGACTGGCTTCACCAGTGAGTTCCGGCACCGTCATCACCCTGTCAGAAAG
+position: -2677692 
IIIIIIIIIIIIIIIIIIIIIIIIIIIIIIIIIIIIIIIIIIIIIIIIII
@ read 12733
CAGTTAAAAGCGAATAACTTTCTGGCTGCGATTTAAATGATTATTGGGTT
+position: 1269848 
IIIIIIIIIIIIIIIIIIIIIIIIIIIIIIIIIIIIIIIIIIIIIIIIII
@ read 12734
CGTCAAAAACAGGGCCAAACCGTTCAAAGGTTTCACGCAACGGGGTCAGC
+position: 2085457 
IIIIIIIIIIIIIIIIIIIIIIIIIIIIIIIIIIIIIIIIIIIIIIIIII
@ read 12735
TTATGGCACTTTGGGGCGGGCGTTTTACCCAGGCAGCAGATCAACGGTTC
+position: 4739939 
IIIIIIIIIIIIIIIIIIIIIIIIIIIIIIIIIIIIIIIIIIIIIIIIII
@ read 12736
GCTCTACATCTGTCCTGGCGGTTGCGCTCACGATACCCTTCCCGCTTATG
+position: 1810044 
IIIIIIIIIIIIIIIIIIIIIIIIIIIIIIIIIIIIIIIIIIIIIIIIII
@ read 12737
GTTTCCTCTGCCAGCACTTCGCCATTTTCTGTAACAGCGACGGTCAATAG
+position: -1763210 
IIIIIIIIIIIIIIIIIIIIIIIIIIIIIIIIIIIIIIIIIIIIIIIIII
@ read 12738
ACATCAAGAAAGAAAGTTATCCTCGGTATTATTTTATCCTCAATATATGG
+position: -293441 
IIIIIIIIIIIIIIIIIIIIIIIIIIIIIIIIIIIIIIIIIIIIIIIIII
@ read 12739
GCGATCGGCAAGGAACAAAATGCGTTTTTTATTTTTTGATTTCCACAGGC
+position: 5222490 
IIIIIIIIIIIIIIIIIIIIIIIIIIIIIIIIIIIIIIIIIIIIIIIIII
@ read 12740
CCCACCAGGGGCGGTCGTGATTGTCGTCGGGAAGTGTGTCTGACACGATA
+position: -3969986 
IIIIIIIIIIIIIIIIIIIIIIIIIIIIIIIIIIIIIIIIIIIIIIIIII
@ read 12741
CCCCTTCATTTCACCCTTTGGCCTGTAACTCAATGATATTATGCTCAAGT
+position: 1981849 
IIIIIIIIIIIIIIIIIIIIIIIIIIIIIIIIIIIIIIIIIIIIIIIIII
@ read 12742
ACTGTTATATCACCGCCGCGTTGCTTATCGATATTATGAACACCTCCGGC
+position: 2228784 
IIIIIIIIIIIIIIIIIIIIIIIIIIIIIIIIIIIIIIIIIIIIIIIIII
@ read 12743
TGCACTTGCTGTTATCCGTTGTTCTGTATGCGCCGGGGCTGCTGGTTTTC
+position: 1942515 
IIIIIIIIIIIIIIIIIIIIIIIIIIIIIIIIIIIIIIIIIIIIIIIIII
@ read 12744
GCGGCAACGTTTCTGGTTGCGGAGCCAGCACCACCGCTTCATACCATTTC
+position: 657335 
IIIIIIIIIIIIIIIIIIIIIIIIIIIIIIIIIIIIIIIIIIIIIIIIII
@ read 12745
CCCGGCAAGCTCGTCAGTGGATATAAAGAAAATCAAGTGCGCTGATAACG
+position: 1242007 
IIIIIIIIIIIIIIIIIIIIIIIIIIIIIIIIIIIIIIIIIIIIIIIIII
@ read 12746
GGTAATACATCCCCACCTGATCCTGCGCAATCGGCACTGTCAGAATTCGG
+position: 3097016 
IIIIIIIIIIIIIIIIIIIIIIIIIIIIIIIIIIIIIIIIIIIIIIIIII
@ read 12747
TTTGCCGCAGGGGGCTTTGTGCTGGCCTCCCATCCGATGTTGCTACAGGA
+position: 4187611 
IIIIIIIIIIIIIIIIIIIIIIIIIIIIIIIIIIIIIIIIIIIIIIIIII
@ read 12748
CGTGGGCTGGCGCGGCAGATGGCGGCGAACAGAACGCAAATTATTGCTGG
+position: 1126258 
IIIIIIIIIIIIIIIIIIIIIIIIIIIIIIIIIIIIIIIIIIIIIIIIII
@ read 12749
ACCGCGCAGTGTAGGACCAATGCGGGTTGATGTAAAACTTTGTTCGCCCC
+position: 3708753 
IIIIIIIIIIIIIIIIIIIIIIIIIIIIIIIIIIIIIIIIIIIIIIIIII
@ read 12750
TACTTTCCAAACCAGCTGCGATTAACGAATGATGCAATCGCTGAACATGT
+position: 1245755 
IIIIIIIIIIIIIIIIIIIIIIIIIIIIIIIIIIIIIIIIIIIIIIIIII
@ read 12751
AGTCACAGGTTCAACCGGCGCAGCCCAGCTTTGTGTCGCCGTGGTAGCAG
+position: -4278232 
IIIIIIIIIIIIIIIIIIIIIIIIIIIIIIIIIIIIIIIIIIIIIIIIII
@ read 12752
GTCTGACTGCTGAAGAGCGCGAGATTATCAAGGCGGGTAGTTTGATTAAC
+position: 824487 
IIIIIIIIIIIIIIIIIIIIIIIIIIIIIIIIIIIIIIIIIIIIIIIIII
@ read 12753
GCTGCTCAGGATCGTATTGCCAAACCAGAACATTACTTCAGCGCAACAAA
+position: -3301124 
IIIIIIIIIIIIIIIIIIIIIIIIIIIIIIIIIIIIIIIIIIIIIIIIII
@ read 12754
GCAAAACCAACATCCGCCATGAAGGACTAGCTAAAAGCCAAACTAGTTTG
+position: 4319913 
IIIIIIIIIIIIIIIIIIIIIIIIIIIIIIIIIIIIIIIIIIIIIIIIII
@ read 12755
GGTAACGGCGGCAAACAGTACGCCGCTGACCGATGGCGCGGCAGCGGTGA
+position: -2438514 
IIIIIIIIIIIIIIIIIIIIIIIIIIIIIIIIIIIIIIIIIIIIIIIIII
@ read 12756
ACAAAGGAGGCACTCACCGCGCTCAGTTCGCTGCACTGCTCGATGCGCCA
+position: 2262523 
IIIIIIIIIIIIIIIIIIIIIIIIIIIIIIIIIIIIIIIIIIIIIIIIII
@ read 12757
TCTTCATCCACGCCCAGCGTGATTCTTGCGGTACCGAAGCGGCTTAACCA
+position: -2849334 
IIIIIIIIIIIIIIIIIIIIIIIIIIIIIIIIIIIIIIIIIIIIIIIIII
@ read 12758
TACCAGCAGACCGCCATCAGAGCGGTCGTGATACGCCAGCAGCTTACGCT
+position: 3085331 
IIIIIIIIIIIIIIIIIIIIIIIIIIIIIIIIIIIIIIIIIIIIIIIIII
@ read 12759
CACATAAGCAGCGTCATCAATGACGATTTTCTGTGCCTGCTGGTAGTCCC
+position: 1773333 
IIIIIIIIIIIIIIIIIIIIIIIIIIIIIIIIIIIIIIIIIIIIIIIIII
@ read 12760
AGCGATAGTGGCACTGTTTGACCATCAGCAACGCATTGGTGAACTGATGC
+position: 4880971 
IIIIIIIIIIIIIIIIIIIIIIIIIIIIIIIIIIIIIIIIIIIIIIIIII
@ read 12761
ACCTCTGCTGTGGATGCGGCTGAAAAATATCGTTAACCGCGAGCGTTTTG
+position: -4193153 
IIIIIIIIIIIIIIIIIIIIIIIIIIIIIIIIIIIIIIIIIIIIIIIIII
@ read 12762
AGTGCAGGATGAAGCCGGTCATGGTCTGTATCTCTATAGCGCCGCCGAAA
+position: 1671527 
IIIIIIIIIIIIIIIIIIIIIIIIIIIIIIIIIIIIIIIIIIIIIIIIII
@ read 12763
GATGCCTTGCATGACGTTGGCGTCGATACGAATACCTAACAGCCAGATAT
+position: -3058851 
IIIIIIIIIIIIIIIIIIIIIIIIIIIIIIIIIIIIIIIIIIIIIIIIII
@ read 12764
GCGATGGTGTCATTGGTCTGTTTGGACTTGCGGGAGCTGCCGGCGCGTTG
+position: 3188966 
IIIIIIIIIIIIIIIIIIIIIIIIIIIIIIIIIIIIIIIIIIIIIIIIII
@ read 12765
TCCTTTTTGTAATAACTTTTTTACAGAGCATAACCTTGTCTAATGTCTGA
+position: 2227228 
IIIIIIIIIIIIIIIIIIIIIIIIIIIIIIIIIIIIIIIIIIIIIIIIII
@ read 12766
AGCGATCGTTACCCGCTGCATCTTTCTGGTGGTCAGCAGCAGCGTGTTGC
+position: -4309146 
IIIIIIIIIIIIIIIIIIIIIIIIIIIIIIIIIIIIIIIIIIIIIIIIII
@ read 12767
GGTTGTCGCCCTGGTGCTCTACTGCGCCATCAGGGCTGGTTTTATTATTG
+position: -3985095 
IIIIIIIIIIIIIIIIIIIIIIIIIIIIIIIIIIIIIIIIIIIIIIIIII
@ read 12768
GGAATATAGAATGCGTTGGGCATCCCGTTGGCTGTCGATAAGCCCTTCGT
+position: -2100310 
IIIIIIIIIIIIIIIIIIIIIIIIIIIIIIIIIIIIIIIIIIIIIIIIII
@ read 12769
GATGGCCTGGAGGCGGATATCGCCATGAAAGGGTCGGTAAATCTGGTACG
+position: -1385654 
IIIIIIIIIIIIIIIIIIIIIIIIIIIIIIIIIIIIIIIIIIIIIIIIII
@ read 12770
TGTCCGGGGAATACTGAATCCTCCGGTCTGGCAGTGTGTGCAGTACCGCT
+position: 2452989 
IIIIIIIIIIIIIIIIIIIIIIIIIIIIIIIIIIIIIIIIIIIIIIIIII
@ read 12771
TGGATGACTCTGGAAAAAAGATGTCTTTCTTTATTTATGGAAAACGGATA
+position: 3530885 
IIIIIIIIIIIIIIIIIIIIIIIIIIIIIIIIIIIIIIIIIIIIIIIIII
@ read 12772
TTCAAAGAACAGATCGCGTTCGTTCTCATATACGTCCATACCCAACGAAC
+position: 1659434 
IIIIIIIIIIIIIIIIIIIIIIIIIIIIIIIIIIIIIIIIIIIIIIIIII
@ read 12773
TTTTTTTTGTCATGAATTTTGCATGGAACCGTGCGAAAAGCCTCTTTCGG
+position: 490752 
IIIIIIIIIIIIIIIIIIIIIIIIIIIIIIIIIIIIIIIIIIIIIIIIII
@ read 12774
AGTTTTTACCACTTGGCGATCTCTTCCCTGGTGCAAACAAAGCGCTGACC
+position: 2223280 
IIIIIIIIIIIIIIIIIIIIIIIIIIIIIIIIIIIIIIIIIIIIIIIIII
@ read 12775
ATCTTGGTGGCGCAATACTTGCAGAGGTCATTGGTACAACCTTAATGAAG
+position: -2915584 
IIIIIIIIIIIIIIIIIIIIIIIIIIIIIIIIIIIIIIIIIIIIIIIIII
@ read 12776
CCGTGAAATAGATAGCTGTGCAGATGGATAACGACAATGCCTTTACGACG
+position: -4943631 
IIIIIIIIIIIIIIIIIIIIIIIIIIIIIIIIIIIIIIIIIIIIIIIIII
@ read 12777
AACAAATTGCGGGCGAACTGGAAGTGGCGGCAACCACCATCAAGACGCAT
+position: 4040543 
IIIIIIIIIIIIIIIIIIIIIIIIIIIIIIIIIIIIIIIIIIIIIIIIII
@ read 12778
GGTTTAAACGCTTTTACGTTAACCAACTGCGTTGGCAGCATTTTCGCGCC
+position: -1476595 
IIIIIIIIIIIIIIIIIIIIIIIIIIIIIIIIIIIIIIIIIIIIIIIIII
@ read 12779
GCAGACACCGGCGTTTAAGGCACAGCTTGCACAGAGAATGTCAGAGGTTA
+position: 1169179 
IIIIIIIIIIIIIIIIIIIIIIIIIIIIIIIIIIIIIIIIIIIIIIIIII
@ read 12780
CCAAAACGACTGACTAATCGCATACTTTGCTCCTTATCGGTGGTTAAGAT
+position: -3972494 
IIIIIIIIIIIIIIIIIIIIIIIIIIIIIIIIIIIIIIIIIIIIIIIIII
@ read 12781
GCTGACACTTGCCCGCCAACAACAGCGACAAAATATTCGCTGGTTATTAT
+position: -3221069 
IIIIIIIIIIIIIIIIIIIIIIIIIIIIIIIIIIIIIIIIIIIIIIIIII
@ read 12782
TCCGCCATCAGCATAGGGGCAAATTCGATAACGTGGGTTTCAATACCTAA
+position: -1298932 
IIIIIIIIIIIIIIIIIIIIIIIIIIIIIIIIIIIIIIIIIIIIIIIIII
@ read 12783
TTCTCGATAACACGCTCCAGCGTGTCAATTGTCTGGCAACGACGTAAACG
+position: 514481 
IIIIIIIIIIIIIIIIIIIIIIIIIIIIIIIIIIIIIIIIIIIIIIIIII
@ read 12784
TGCCGGCTGCATTATTGGCCCGTGGGGGCTGCGACTGGTGACCGATGCCG
+position: 49803 
IIIIIIIIIIIIIIIIIIIIIIIIIIIIIIIIIIIIIIIIIIIIIIIIII
@ read 12785
GCGATGCTGGCAGCCGGGAGTAGTTTGTGGGTTGCTGCACTGACCGTCAT
+position: 3189739 
IIIIIIIIIIIIIIIIIIIIIIIIIIIIIIIIIIIIIIIIIIIIIIIIII
@ read 12786
ACCCGGTTGCTGTTGTGGAAGGGCATAACAATGCGACAGTGAAAGCATTT
+position: 814543 
IIIIIIIIIIIIIIIIIIIIIIIIIIIIIIIIIIIIIIIIIIIIIIIIII
@ read 12787
TATCCTGTTTAGCCACAGGTGTAATCATCAGCGGTGTACGCGAGGCAGGG
+position: 1131259 
IIIIIIIIIIIIIIIIIIIIIIIIIIIIIIIIIIIIIIIIIIIIIIIIII
@ read 12788
TGAAAGATCTGAACGACTTCGCAACCGTTAATGCTACCTACGAAGCCTTC
+position: -174745 
IIIIIIIIIIIIIIIIIIIIIIIIIIIIIIIIIIIIIIIIIIIIIIIIII
@ read 12789
TGAACGGGGCGTTCGCCAGAGCCATCAGCTGCTGTCGAGTTTGTTCGCTG
+position: 333654 
IIIIIIIIIIIIIIIIIIIIIIIIIIIIIIIIIIIIIIIIIIIIIIIIII
@ read 12790
CCCAATACAGCGGAAAGTTTACGCAGGTGAGATGCCATTGCATTCGCCGC
+position: -4687922 
IIIIIIIIIIIIIIIIIIIIIIIIIIIIIIIIIIIIIIIIIIIIIIIIII
@ read 12791
GGATTTTGTTCAAGAAAAGGCCAGAGTGTGGTCATTACTTCACGAACGGC
+position: -3134908 
IIIIIIIIIIIIIIIIIIIIIIIIIIIIIIIIIIIIIIIIIIIIIIIIII
@ read 12792
AGAACCGAGCAGCGGGTTAAAGGCGAACAGCGCGAACAGGATGATCAGCG
+position: -1087879 
IIIIIIIIIIIIIIIIIIIIIIIIIIIIIIIIIIIIIIIIIIIIIIIIII
@ read 12793
TGTGACTGCGTACCTTTTGTATAATGGGTCAGCGACTTATATTCTGTAGC
+position: 4520779 
IIIIIIIIIIIIIIIIIIIIIIIIIIIIIIIIIIIIIIIIIIIIIIIIII
@ read 12794
ATGAAGATCAATGACTAGCCGTCGAACCGTGTGCATGAACTGCTGCACTG
+position: -129030 
IIIIIIIIIIIIIIIIIIIIIIIIIIIIIIIIIIIIIIIIIIIIIIIIII
@ read 12795
ACGGGCATCGCTGTTTATTAATGCCCGTTCGGCGGAAGAGCTGGTGTTCG
+position: -3255919 
IIIIIIIIIIIIIIIIIIIIIIIIIIIIIIIIIIIIIIIIIIIIIIIIII
@ read 12796
GATCACGCGAATGCCAACGTCCTGGGCGAACTGGATGGCTTTACGCATAA
+position: -224823 
IIIIIIIIIIIIIIIIIIIIIIIIIIIIIIIIIIIIIIIIIIIIIIIIII
@ read 12797
CCAGCGCTTTGGCGGTGGTTAACAGATCGGGCGTCACGCCGTAGTGCATA
+position: 2131490 
IIIIIIIIIIIIIIIIIIIIIIIIIIIIIIIIIIIIIIIIIIIIIIIIII
@ read 12798
CAAGTAAGTGTCCTGACAGCTTCTTCCTTATTACAGTAAAACTCTATTAA
+position: -4027085 
IIIIIIIIIIIIIIIIIIIIIIIIIIIIIIIIIIIIIIIIIIIIIIIIII
@ read 12799
ACAAGCCTTTGTTGATGCCGTTACGGTAGTTGAGCATCACGGTACGATAA
+position: -1413921 
IIIIIIIIIIIIIIIIIIIIIIIIIIIIIIIIIIIIIIIIIIIIIIIIII
@ read 12800
GCGAGATTTACCGCGATCGGCTGACGCTTCCCGTAACCATCAACCAGGCG
+position: -283240 
IIIIIIIIIIIIIIIIIIIIIIIIIIIIIIIIIIIIIIIIIIIIIIIIII
@ read 12801
CGACGCTCTCTGATATTCAGGTTTCTAACGGTAATCAACAGGCGCGGATA
+position: 5025796 
IIIIIIIIIIIIIIIIIIIIIIIIIIIIIIIIIIIIIIIIIIIIIIIIII
@ read 12802
CCACGATGCTAAATGCCTGAAATCCGGTCAACTGGAAGGCATGGAAATTA
+position: -2443532 
IIIIIIIIIIIIIIIIIIIIIIIIIIIIIIIIIIIIIIIIIIIIIIIIII
@ read 12803
TTTCAGGTCATGCAAGATCTTACGGATAAATAACTCTTTCTGCGCTAACT
+position: 2033752 
IIIIIIIIIIIIIIIIIIIIIIIIIIIIIIIIIIIIIIIIIIIIIIIIII
@ read 12804
GCCGCGTTAAGCTGTCCGATACCCGTCATATAAGAACCGACGCCACCGGA
+position: 1816285 
IIIIIIIIIIIIIIIIIIIIIIIIIIIIIIIIIIIIIIIIIIIIIIIIII
@ read 12805
TCACTTCACTGGAGTTGATATTCTCGAAAGCGAGTTGCACGCAGTAGTCC
+position: -4708180 
IIIIIIIIIIIIIIIIIIIIIIIIIIIIIIIIIIIIIIIIIIIIIIIIII
@ read 12806
TGGTTGTTCCCCCATCGCAGGAACAACCACCGTTTGATTTAAATCACATG
+position: 1836131 
IIIIIIIIIIIIIIIIIIIIIIIIIIIIIIIIIIIIIIIIIIIIIIIIII
@ read 12807
GTGCCGCGTCTTGCGGGAGCAAAAAGTGGCGGTGTGTTTCAGGCGGTGCT
+position: 1548023 
IIIIIIIIIIIIIIIIIIIIIIIIIIIIIIIIIIIIIIIIIIIIIIIIII
@ read 12808
TAGCAAAAATGTTTTCCTTTTTTGGACAAAATAAAACACTTATCGAAGAT
+position: -695543 
IIIIIIIIIIIIIIIIIIIIIIIIIIIIIIIIIIIIIIIIIIIIIIIIII
@ read 12809
GTTTAAAACCTTGCGTGGTCGCGGCTATCTGATGGTTTCTGCTTCATGAT
+position: -594711 
IIIIIIIIIIIIIIIIIIIIIIIIIIIIIIIIIIIIIIIIIIIIIIIIII
@ read 12810
TCACATCCTTTTGTTGGGCAAATGATTATTCCTAAAACACGAGTTGCGTC
+position: -1050683 
IIIIIIIIIIIIIIIIIIIIIIIIIIIIIIIIIIIIIIIIIIIIIIIIII
@ read 12811
GGAGCGTATGGGGCCAAAATCGGCACAAAACGTGGTTAACGCGCTAGAAA
+position: -2348698 
IIIIIIIIIIIIIIIIIIIIIIIIIIIIIIIIIIIIIIIIIIIIIIIIII
@ read 12812
CCGCTAAATACTATGATGAACTGCCAACGGAAGGGAATGAGCACGGTCAG
+position: -3328304 
IIIIIIIIIIIIIIIIIIIIIIIIIIIIIIIIIIIIIIIIIIIIIIIIII
@ read 12813
AGATTCGCGCATTGCTGCTGTCACGGTGACCGGAAGTGTTCGTGCGGGAG
+position: -3447536 
IIIIIIIIIIIIIIIIIIIIIIIIIIIIIIIIIIIIIIIIIIIIIIIIII
@ read 12814
CGCCGCGCCTTTCAGTAAGTTGTCTTCGGTCGCCACAATAATCAGATGCT
+position: -538642 
IIIIIIIIIIIIIIIIIIIIIIIIIIIIIIIIIIIIIIIIIIIIIIIIII
@ read 12815
GCGGTGTTGTTAGCGCTGGCGCTGAACATCTGTTACGTGCTGCTGCGTCG
+position: 5049963 
IIIIIIIIIIIIIIIIIIIIIIIIIIIIIIIIIIIIIIIIIIIIIIIIII
@ read 12816
AAAGGTTTTGAAGCTTTTATTGAAAATCTCCAGCAGCAATTTGATGGAGA
+position: 5224255 
IIIIIIIIIIIIIIIIIIIIIIIIIIIIIIIIIIIIIIIIIIIIIIIIII
@ read 12817
GGCGCTGGATGTTCTTTGGTGATGTTCAGGCGCGTGGCCAGTATCCCGGC
+position: -803319 
IIIIIIIIIIIIIIIIIIIIIIIIIIIIIIIIIIIIIIIIIIIIIIIIII
@ read 12818
TGCTCCGCAATTTGAAGCGCGTAACGATTTTGACGTATTTGCCGATCTTG
+position: -2971849 
IIIIIIIIIIIIIIIIIIIIIIIIIIIIIIIIIIIIIIIIIIIIIIIIII
@ read 12819
CGTTAACCGTCGCCGCTGAAAGGGGGATGTATGGCCATAAAAGGTCTTGA
+position: 853196 
IIIIIIIIIIIIIIIIIIIIIIIIIIIIIIIIIIIIIIIIIIIIIIIIII
@ read 12820
GAGATCTGTTGTAATTATTAAGTAGCAGCGGAAGTTCCCGGCAGTGATAG
+position: 1211506 
IIIIIIIIIIIIIIIIIIIIIIIIIIIIIIIIIIIIIIIIIIIIIIIIII
@ read 12821
TCGTTACCTTTACCGCCCAGACCGATCGGCCATTTTACGGTAGAGCCAGT
+position: 4482226 
IIIIIIIIIIIIIIIIIIIIIIIIIIIIIIIIIIIIIIIIIIIIIIIIII
@ read 12822
GATGATCGTGGTCGAGATAGCGCAGCGGCTGGTGAGAAAGTCGATGCAGA
+position: 2966035 
IIIIIIIIIIIIIIIIIIIIIIIIIIIIIIIIIIIIIIIIIIIIIIIIII
@ read 12823
GCAAACGGGCGCTGAAGGTGCCCGGAATACCAATGGTGGTATTGGCCTTT
+position: 2957174 
IIIIIIIIIIIIIIIIIIIIIIIIIIIIIIIIIIIIIIIIIIIIIIIIII
@ read 12824
GGGAAAGAACCACCAGCCTATATACCTAAATCGGTGAGCACGCAAACAAA
+position: 1923978 
IIIIIIIIIIIIIIIIIIIIIIIIIIIIIIIIIIIIIIIIIIIIIIIIII
@ read 12825
AACCCTATTTATTCCCAGACATTAATAAACCCGATGGGCCAGCAACAGCA
+position: 758800 
IIIIIIIIIIIIIIIIIIIIIIIIIIIIIIIIIIIIIIIIIIIIIIIIII
@ read 12826
TGGTCCGGTGTCACCTTTAGGTCCTGCATCACCTTTCGGCCCGGGTGGTC
+position: 1887553 
IIIIIIIIIIIIIIIIIIIIIIIIIIIIIIIIIIIIIIIIIIIIIIIIII
@ read 12827
CCATATGGTCCCAACGCGTGGTTTCACCGATGATAAACACGACATAAGTG
+position: 4224848 
IIIIIIIIIIIIIIIIIIIIIIIIIIIIIIIIIIIIIIIIIIIIIIIIII
@ read 12828
TTCGCTACCAGAGAAGAATGGGAAGGAAAGGTGAGCACGAATTTGATTTT
+position: 835862 
IIIIIIIIIIIIIIIIIIIIIIIIIIIIIIIIIIIIIIIIIIIIIIIIII
@ read 12829
GGAGTACGTAGCCGTGATAAAACGTAATTTGCCACTGATGATCACCATCG
+position: 5084510 
IIIIIIIIIIIIIIIIIIIIIIIIIIIIIIIIIIIIIIIIIIIIIIIIII
@ read 12830
ACGACGGTGAGCATCGGGATGAACCGATAATCGTGAATTACCACAATTTA
+position: 595155 
IIIIIIIIIIIIIIIIIIIIIIIIIIIIIIIIIIIIIIIIIIIIIIIIII
@ read 12831
GAGCAGCGTGATCGCCCGCTGGGAGACTTTTTTCGCCGCCGGATGCGGGG
+position: 2963515 
IIIIIIIIIIIIIIIIIIIIIIIIIIIIIIIIIIIIIIIIIIIIIIIIII
@ read 12832
TGGCGATAGTGGGTGCTAACTTACCAAATAATAAATTTGGTGAATAATTG
+position: -1044626 
IIIIIIIIIIIIIIIIIIIIIIIIIIIIIIIIIIIIIIIIIIIIIIIIII
@ read 12833
ATCCACAGGAATTTTATCAGTTTTTAGAGCCCATACTTTAAACTGGTAAT
+position: 2361145 
IIIIIIIIIIIIIIIIIIIIIIIIIIIIIIIIIIIIIIIIIIIIIIIIII
@ read 12834
AAGTGTGCGGCGGTGGAACCTGTACCTACACCAACAATGGTGCCGGGCTG
+position: 3452456 
IIIIIIIIIIIIIIIIIIIIIIIIIIIIIIIIIIIIIIIIIIIIIIIIII
@ read 12835
TCAAGTGAATCTAAATAAAAACCAACAAAGCAAAAAACTATTATTCCCCA
+position: 2501436 
IIIIIIIIIIIIIIIIIIIIIIIIIIIIIIIIIIIIIIIIIIIIIIIIII
@ read 12836
CCGGATGCGCGCCCGGGTTTGCGTTATGGTTATCGCGTTCATGGCCCCTG
+position: -1218467 
IIIIIIIIIIIIIIIIIIIIIIIIIIIIIIIIIIIIIIIIIIIIIIIIII
@ read 12837
GGAGCTGCGCCAACCGTGGGTGGCGCATTTGTGGTGACGCTTGCCGCGAC
+position: -3681778 
IIIIIIIIIIIIIIIIIIIIIIIIIIIIIIIIIIIIIIIIIIIIIIIIII
@ read 12838
CCCCTTCCGGCGTCTGAATGTCGACCCACATATTCCCGCCAACGGGGTTG
+position: -4934598 
IIIIIIIIIIIIIIIIIIIIIIIIIIIIIIIIIIIIIIIIIIIIIIIIII
@ read 12839
TCGACATCAATGATGACGATATCAGGCTTAAGTGTTTCCACCCGCTGAAC
+position: -2393502 
IIIIIIIIIIIIIIIIIIIIIIIIIIIIIIIIIIIIIIIIIIIIIIIIII
@ read 12840
GCTTCAGCACCGTAGTGCCTCGTCATCACGCCTCAGCCTTGATTTTCCGG
+position: -5049875 
IIIIIIIIIIIIIIIIIIIIIIIIIIIIIIIIIIIIIIIIIIIIIIIIII
@ read 12841
GCATGGCAGTGCGGTACAGTACAGCTGGACTTCTCTTTGCCTTCTCGTCT
+position: -3177263 
IIIIIIIIIIIIIIIIIIIIIIIIIIIIIIIIIIIIIIIIIIIIIIIIII
@ read 12842
CAACGAACTGTGCGCCCACTTTATCCCAGTCCGGACGACCATTAACGAAG
+position: -81198 
IIIIIIIIIIIIIIIIIIIIIIIIIIIIIIIIIIIIIIIIIIIIIIIIII
@ read 12843
CGCTGCGCGCCGGAGATATCATTCTTACCGGGGCATTAGGTCCGATGGTG
+position: 407960 
IIIIIIIIIIIIIIIIIIIIIIIIIIIIIIIIIIIIIIIIIIIIIIIIII
@ read 12844
GACTGTACGCCAATAACACGAATGGTCGGGTTAATAGATTTAATTGCCAC
+position: 3768629 
IIIIIIIIIIIIIIIIIIIIIIIIIIIIIIIIIIIIIIIIIIIIIIIIII
@ read 12845
TACCAGCACCATTTCATCTTTAAATAATGGCACGCTGGTAAATTCAGGAC
+position: -5192321 
IIIIIIIIIIIIIIIIIIIIIIIIIIIIIIIIIIIIIIIIIIIIIIIIII
@ read 12846
AATACCAATTTGTTGCTCGGCGAGAAAATCCATCAGCGCCCGATCTTCAA
+position: -3313153 
IIIIIIIIIIIIIIIIIIIIIIIIIIIIIIIIIIIIIIIIIIIIIIIIII
@ read 12847
TTTATGTGCATTTTCGATCATGACGATAGCGGCATCGACCATCGCCCCGA
+position: -4655108 
IIIIIIIIIIIIIIIIIIIIIIIIIIIIIIIIIIIIIIIIIIIIIIIIII
@ read 12848
GGCTTTCCAGCACGGTGATGGTGGGGATGTACGTATAGTTCTGGCTTCGG
+position: -3972348 
IIIIIIIIIIIIIIIIIIIIIIIIIIIIIIIIIIIIIIIIIIIIIIIIII
@ read 12849
CTAACCGGCAAAAGATGGATTGCGACCACCCTGGTGCGAAATTATAATAA
+position: -3065233 
IIIIIIIIIIIIIIIIIIIIIIIIIIIIIIIIIIIIIIIIIIIIIIIIII
@ read 12850
TTGCCCGGGGGCATGACGGCACAGCCAAAAGCCCCCTGGGGATGAGCATC
+position: -3396424 
IIIIIIIIIIIIIIIIIIIIIIIIIIIIIIIIIIIIIIIIIIIIIIIIII
@ read 12851
GTCGGTGCCGTTACCACGCGCCCGCCAGCTGCGTTTTCTTCACTAACCGC
+position: 3762022 
IIIIIIIIIIIIIIIIIIIIIIIIIIIIIIIIIIIIIIIIIIIIIIIIII
@ read 12852
TCATCCGCTTCGATAACAAAGAAGTCGCTTTCGCCCAGACGCGCCGAAAC
+position: -190469 
IIIIIIIIIIIIIIIIIIIIIIIIIIIIIIIIIIIIIIIIIIIIIIIIII
@ read 12853
ATTAACCAGGAAATCTACGGCATGCCGGAATATCTCGGCGCATTACTCTC
+position: -3209637 
IIIIIIIIIIIIIIIIIIIIIIIIIIIIIIIIIIIIIIIIIIIIIIIIII
@ read 12854
ACTTCGCCCATTTCAAAGCTGGTTTTTGCATCAATAGCATTCGCTTTTGG
+position: 37976 
IIIIIIIIIIIIIIIIIIIIIIIIIIIIIIIIIIIIIIIIIIIIIIIIII
@ read 12855
TGCTCCTGTTAACCCGCTATCATTACCGTTTTCCTCCAGCGGGTTTAACA
+position: 2645555 
IIIIIIIIIIIIIIIIIIIIIIIIIIIIIIIIIIIIIIIIIIIIIIIIII
@ read 12856
ACAGTCCACATAATACTTTCATTAATGTGGTTTTTCCGGCACCGGAGGCA
+position: -4021960 
IIIIIIIIIIIIIIIIIIIIIIIIIIIIIIIIIIIIIIIIIIIIIIIIII
@ read 12857
TGGCGCTGCTTTCCGATCTCACGCGCGAACAAAACCGCACCAAAGCGATG
+position: -4799380 
IIIIIIIIIIIIIIIIIIIIIIIIIIIIIIIIIIIIIIIIIIIIIIIIII
@ read 12858
AATGGCTGGTTTAAGGAATAACAACAACACACAGAATGCACAGTGGGCTG
+position: -5037161 
IIIIIIIIIIIIIIIIIIIIIIIIIIIIIIIIIIIIIIIIIIIIIIIIII
@ read 12859
ACTGATGTCGAATTTCGTAAGCCCGCCGATGAAGCGAAGCTGGTGATTCA
+position: 539727 
IIIIIIIIIIIIIIIIIIIIIIIIIIIIIIIIIIIIIIIIIIIIIIIIII
@ read 12860
GTGATTAATAATTTTTTCGCTTAATGCGGGCATATAAAGTCTGACACCAG
+position: -235711 
IIIIIIIIIIIIIIIIIIIIIIIIIIIIIIIIIIIIIIIIIIIIIIIIII
@ read 12861
TCTGGCACTTCATGAACAACGAAACTTTCGAGCAGCTGTCTGCTGATGCA
+position: 5005605 
IIIIIIIIIIIIIIIIIIIIIIIIIIIIIIIIIIIIIIIIIIIIIIIIII
@ read 12862
CATTGTCATTGATGAGGCTTGCCGCACCTGCGATCCCGCGATCTTTGCCG
+position: 3065393 
IIIIIIIIIIIIIIIIIIIIIIIIIIIIIIIIIIIIIIIIIIIIIIIIII
@ read 12863
GTTCAGCTTTGTGATCTTCTTCGTGATGGCGGGGTTGTATAAATCTCTGA
+position: 358042 
IIIIIIIIIIIIIIIIIIIIIIIIIIIIIIIIIIIIIIIIIIIIIIIIII
@ read 12864
ACAGCCATGCCGGAAGCATGACGATACAGAGCAGCGGTAGCAATGTGGTA
+position: -2366601 
IIIIIIIIIIIIIIIIIIIIIIIIIIIIIIIIIIIIIIIIIIIIIIIIII
@ read 12865
CCGGTTCGCCTGTCGGGTGAAGACTCCGGTCGCGGTACCTTCTTCCACCG
+position: 779734 
IIIIIIIIIIIIIIIIIIIIIIIIIIIIIIIIIIIIIIIIIIIIIIIIII
@ read 12866
TGAAGATTTATCCAATTCGAATTTTGCAGGTTGCAGACTACAAAACGCTA
+position: -407004 
IIIIIIIIIIIIIIIIIIIIIIIIIIIIIIIIIIIIIIIIIIIIIIIIII
@ read 12867
CAATATCTGTCATTACTATGCTCCCGTAAATTCCGATTGGATATCGGCTA
+position: 2572441 
IIIIIIIIIIIIIIIIIIIIIIIIIIIIIIIIIIIIIIIIIIIIIIIIII
@ read 12868
TTGAGGTCAGTACATGGCGCGCGGCAAATCCACCTTCTTTCGATAAGGGG
+position: 1670601 
IIIIIIIIIIIIIIIIIIIIIIIIIIIIIIIIIIIIIIIIIIIIIIIIII
@ read 12869
GAACGTTTCTTATATACATAACCTCATACTGGACTATTTTTCTTTTCCAG
+position: -1716438 
IIIIIIIIIIIIIIIIIIIIIIIIIIIIIIIIIIIIIIIIIIIIIIIIII
@ read 12870
AAATGATAACCAGCAGCAGCGTATTCAGTTTGAGCAGGCGAAAGAAGGCG
+position: 1044163 
IIIIIIIIIIIIIIIIIIIIIIIIIIIIIIIIIIIIIIIIIIIIIIIIII
@ read 12871
TGACGTTAAGAAAACGGAAGCTCAGACGGGGAGTGGTGATGGTTTCATTC
+position: 1441468 
IIIIIIIIIIIIIIIIIIIIIIIIIIIIIIIIIIIIIIIIIIIIIIIIII
@ read 12872
GGTAAGAGCGCGCTGATGTTCAACCTGCAAGAACCGTACTTCACCTGGCC
+position: -443618 
IIIIIIIIIIIIIIIIIIIIIIIIIIIIIIIIIIIIIIIIIIIIIIIIII
@ read 12873
AGCCGCTGCGTCTGTGGCAGGCGACGCACGCGCATCCGTTTGATCTGACT
+position: -1240950 
IIIIIIIIIIIIIIIIIIIIIIIIIIIIIIIIIIIIIIIIIIIIIIIIII
@ read 12874
TTGTAGAGGCGTCATCAGAACATGCCTCTACAATCGATTAAGAAAACCTA
+position: 4114175 
IIIIIIIIIIIIIIIIIIIIIIIIIIIIIIIIIIIIIIIIIIIIIIIIII
@ read 12875
TGGCACCGTTGATCCATTTCGTCTGACCGCAGCAAACATGCTGGATGCCA
+position: 2739685 
IIIIIIIIIIIIIIIIIIIIIIIIIIIIIIIIIIIIIIIIIIIIIIIIII
@ read 12876
ATGTTTTCATTTTCCGGGGCCGCAGCGGCAGTCAGGTTAAACTGCTGTGG
+position: -93010 
IIIIIIIIIIIIIIIIIIIIIIIIIIIIIIIIIIIIIIIIIIIIIIIIII
@ read 12877
TACCTCTGAGCTCCGACTCGATGGCATACAGCTCGCCGATCCGTTTCAGC
+position: 2458008 
IIIIIIIIIIIIIIIIIIIIIIIIIIIIIIIIIIIIIIIIIIIIIIIIII
@ read 12878
GATCAGCCTGAAAGAAGCAGAAAAACATCTGCTGCCGCGTTACAACTTTA
+position: -1979144 
IIIIIIIIIIIIIIIIIIIIIIIIIIIIIIIIIIIIIIIIIIIIIIIIII
@ read 12879
AGCCATTGCTCGGTACGCTGGAATACAGCCTTCCGCACAAGAATCTGATT
+position: 4295338 
IIIIIIIIIIIIIIIIIIIIIIIIIIIIIIIIIIIIIIIIIIIIIIIIII
@ read 12880
CGCCGTTGACCATGAAACAGGTGCTGACCGCAATGATCAAAGCCCATGAA
+position: 387008 
IIIIIIIIIIIIIIIIIIIIIIIIIIIIIIIIIIIIIIIIIIIIIIIIII
@ read 12881
GCGATGCATGAATCGTTACTGGCCTTACTCAGTGACACCAAACCGTGGCC
+position: 1046971 
IIIIIIIIIIIIIIIIIIIIIIIIIIIIIIIIIIIIIIIIIIIIIIIIII
@ read 12882
GAGCTGCATCTGCTGCCAGGCTTTTATCACGACACGTTGGGTGAAGAGAA
+position: 1688356 
IIIIIIIIIIIIIIIIIIIIIIIIIIIIIIIIIIIIIIIIIIIIIIIIII
@ read 12883
TGGGAAACGCTGTTATTGCGGGAATCACGGCTGCCTCGAAACCATCGCCA
+position: -3348130 
IIIIIIIIIIIIIIIIIIIIIIIIIIIIIIIIIIIIIIIIIIIIIIIIII
@ read 12884
TGATCAAGCGCTACGGCTTTGACGCAGACAAACATGCGGCGTACATCCAG
+position: 4295188 
IIIIIIIIIIIIIIIIIIIIIIIIIIIIIIIIIIIIIIIIIIIIIIIIII
@ read 12885
CCACGTTTGGCCTGGATGTCTCGAAGGTAGCGATAAAAGCGGCGGCGAAA
+position: -3068696 
IIIIIIIIIIIIIIIIIIIIIIIIIIIIIIIIIIIIIIIIIIIIIIIIII
@ read 12886
TGGAGAAATCGGGTCGTAAAGTGATGGTGGTCGTGGTGCCGGAACACGGC
+position: 4213534 
IIIIIIIIIIIIIIIIIIIIIIIIIIIIIIIIIIIIIIIIIIIIIIIIII
@ read 12887
AGCGGTATGCCGGATAATCCATAGCTACGCGCCATTTCCACCAGACCGCG
+position: 1061042 
IIIIIIIIIIIIIIIIIIIIIIIIIIIIIIIIIIIIIIIIIIIIIIIIII
@ read 12888
CAATGTGATCGCTTCCTTCGAACAACCTTTCTCTCATCATGGTGGGACAA
+position: -3042033 
IIIIIIIIIIIIIIIIIIIIIIIIIIIIIIIIIIIIIIIIIIIIIIIIII
@ read 12889
CCATTGCACAGAGCCATGCTTTAAGCCGGGCAAGCTGAGTTTCGGTGACA
+position: -3818037 
IIIIIIIIIIIIIIIIIIIIIIIIIIIIIIIIIIIIIIIIIIIIIIIIII
@ read 12890
TTTGTCCGTCGGCATCAGAAGTATCGGTACGCTGTCCAAGACGCGCAATG
+position: 3819543 
IIIIIIIIIIIIIIIIIIIIIIIIIIIIIIIIIIIIIIIIIIIIIIIIII
@ read 12891
GTAGACAAACAAACCCAGGATTTCGCCGCTCGCCGCATGGACCAGTCGGT
+position: -2227740 
IIIIIIIIIIIIIIIIIIIIIIIIIIIIIIIIIIIIIIIIIIIIIIIIII
@ read 12892
TGCCAGATAGCTGAAATAAGACTCTCCCACGTATTCCTGAATCCGCCGGA
+position: -1757053 
IIIIIIIIIIIIIIIIIIIIIIIIIIIIIIIIIIIIIIIIIIIIIIIIII
@ read 12893
AAAAGTATGACTTATACATTTATGTTAAGTAATTGAGTGTTTTGTGTGAT
+position: -2948744 
IIIIIIIIIIIIIIIIIIIIIIIIIIIIIIIIIIIIIIIIIIIIIIIIII
@ read 12894
GTACTGAACGATGCTAACAACCAGGCGAAAGCGACCTTTGATCTGGCGAA
+position: -2643378 
IIIIIIIIIIIIIIIIIIIIIIIIIIIIIIIIIIIIIIIIIIIIIIIIII
@ read 12895
AATCCACTTAAGAAGGTAGGTGTTACATGTCCGAGCTTAATGAAAAGTTA
+position: -4258823 
IIIIIIIIIIIIIIIIIIIIIIIIIIIIIIIIIIIIIIIIIIIIIIIIII
@ read 12896
CGAATCAGCACCAAGAAGGGCGACTACAGCGATTGCACCGAGGAAAATCC
+position: 4928420 
IIIIIIIIIIIIIIIIIIIIIIIIIIIIIIIIIIIIIIIIIIIIIIIIII
@ read 12897
GTCCGCGGGAATACCACGAATTTTCCAGTCCGTATCGCGAATGGAAGCTG
+position: -476315 
IIIIIIIIIIIIIIIIIIIIIIIIIIIIIIIIIIIIIIIIIIIIIIIIII
@ read 12898
GTTCATTGATCAACGCCTCTTTATCGAACCGGAAGGTTGCGCCGTAGACC
+position: 5207928 
IIIIIIIIIIIIIIIIIIIIIIIIIIIIIIIIIIIIIIIIIIIIIIIIII
@ read 12899
AAGGTCGAACTCGACGCGTTTTTCCATTTTCTCCAGTGTGTCGGTTTCGC
+position: 2515386 
IIIIIIIIIIIIIIIIIIIIIIIIIIIIIIIIIIIIIIIIIIIIIIIIII
@ read 12900
TGCCCTTCTAATTGTTTTGTATCAACACCCGCATCGTTGTATTTGAACAA
+position: -3571896 
IIIIIIIIIIIIIIIIIIIIIIIIIIIIIIIIIIIIIIIIIIIIIIIIII
@ read 12901
TGGGAAAAACACTGTTGTGCAACGGTGAAATAAACATTATTCTTGATGCT
+position: -4025755 
IIIIIIIIIIIIIIIIIIIIIIIIIIIIIIIIIIIIIIIIIIIIIIIIII
@ read 12902
AGCGTAAAAAAGAAGTAGAGGAGGCCGGTAAGGTATTTTTCGCTACGCGC
+position: -1137424 
IIIIIIIIIIIIIIIIIIIIIIIIIIIIIIIIIIIIIIIIIIIIIIIIII
@ read 12903
ACTGGGCGCTTGCCACCATTACTGGCGCGGACAGCGAAAAATATATGCAG
+position: 3434355 
IIIIIIIIIIIIIIIIIIIIIIIIIIIIIIIIIIIIIIIIIIIIIIIIII
@ read 12904
AAAGCGCGAGAGCAGGGGAACCATCTGCAAAACGGTACTGCCAGCATCAA
+position: -2068611 
IIIIIIIIIIIIIIIIIIIIIIIIIIIIIIIIIIIIIIIIIIIIIIIIII
@ read 12905
ACACTGACGATAGCGTTTATCTCAGTTTCACCATTCCTATTGAAAAATTA
+position: -5123863 
IIIIIIIIIIIIIIIIIIIIIIIIIIIIIIIIIIIIIIIIIIIIIIIIII
@ read 12906
ATCTGAAGTATGTGAAGGCATTCAGTGCCATAGCAATGCTGCAGGATGCG
+position: 3714778 
IIIIIIIIIIIIIIIIIIIIIIIIIIIIIIIIIIIIIIIIIIIIIIIIII
@ read 12907
TGCCATCTACAATCCTCTGTATGACCTGATGTACCGTGCCGGCGTGCCGT
+position: 1266103 
IIIIIIIIIIIIIIIIIIIIIIIIIIIIIIIIIIIIIIIIIIIIIIIIII
@ read 12908
CGAAACGGTGTCCGACGCCAGCGGTCATGTGGCGTTAAATCTCCCCGCCG
+position: -2559244 
IIIIIIIIIIIIIIIIIIIIIIIIIIIIIIIIIIIIIIIIIIIIIIIIII
@ read 12909
GCCGATATCGAACGCTGCGTTATGGATCACCAACTCCGCGCCGCGGATAT
+position: -5040440 
IIIIIIIIIIIIIIIIIIIIIIIIIIIIIIIIIIIIIIIIIIIIIIIIII
@ read 12910
GCGCGTTCTGGGGCGGCTTGCTGTCGTGGACCAGTTCGATGGCCGGCGCG
+position: 2135357 
IIIIIIIIIIIIIIIIIIIIIIIIIIIIIIIIIIIIIIIIIIIIIIIIII
@ read 12911
TCTAATGTCTGAGTCGAGGATCATCAATTCCGGCTTGCCATCCTGGCTCA
+position: 2227266 
IIIIIIIIIIIIIIIIIIIIIIIIIIIIIIIIIIIIIIIIIIIIIIIIII
@ read 12912
TGAACAACCGCGTTGGCATCCGGTCTGCTTTGATAGGCCGCCATATGGAA
+position: 3319853 
IIIIIIIIIIIIIIIIIIIIIIIIIIIIIIIIIIIIIIIIIIIIIIIIII
@ read 12913
CGTAATCCGATGCTTTTGTCGGTCGCTTTTATCTATTTCTTTTGGTAAAG
+position: 3118226 
IIIIIIIIIIIIIIIIIIIIIIIIIIIIIIIIIIIIIIIIIIIIIIIIII
@ read 12914
GTTAGGCGAGTCGTTAATTCAGGATGCCAGGGCGCAGGATCTTTCACCGG
+position: 3288747 
IIIIIIIIIIIIIIIIIIIIIIIIIIIIIIIIIIIIIIIIIIIIIIIIII
@ read 12915
GGTCAGTTAATTCACGTCGCAAACACATTCAAACTGCTTCCCTTCGCCAT
+position: -1751821 
IIIIIIIIIIIIIIIIIIIIIIIIIIIIIIIIIIIIIIIIIIIIIIIIII
@ read 12916
GAAGCTGGTCCAGCCCAGCAGCGCACTTTTGTTATCGCCCAGGCGCATTG
+position: 254874 
IIIIIIIIIIIIIIIIIIIIIIIIIIIIIIIIIIIIIIIIIIIIIIIIII
@ read 12917
TTATCGAGAGCGTTAAATCCGATCTCTTCCCGGATGAGATTTACGTTTTC
+position: 4346647 
IIIIIIIIIIIIIIIIIIIIIIIIIIIIIIIIIIIIIIIIIIIIIIIIII
@ read 12918
GCCATAACCTCTGTCCAACGCTGATGCCGTTTTTTGCGGATGTGCTGTTT
+position: 2451370 
IIIIIIIIIIIIIIIIIIIIIIIIIIIIIIIIIIIIIIIIIIIIIIIIII
@ read 12919
GAAACAGAGTGCCATCTGCCGGTGCGCAGTGAGCAAGGAACGATGGCGAT
+position: -1282154 
IIIIIIIIIIIIIIIIIIIIIIIIIIIIIIIIIIIIIIIIIIIIIIIIII
@ read 12920
CGAATCATTTTGGCAACATCAACTACGTGTGCTGTTACGCCCGGAGGTGC
+position: -3072695 
IIIIIIIIIIIIIIIIIIIIIIIIIIIIIIIIIIIIIIIIIIIIIIIIII
@ read 12921
TCATTAATGATTCCTGCCAGACTTCCGATCCGGATATCTACGCCATCGGT
+position: 3978986 
IIIIIIIIIIIIIIIIIIIIIIIIIIIIIIIIIIIIIIIIIIIIIIIIII
@ read 12922
AGCGCCCGCCAGAATACCGCTGTAGATCGGATATTGCATAATCTGTTCAA
+position: -3306411 
IIIIIIIIIIIIIIIIIIIIIIIIIIIIIIIIIIIIIIIIIIIIIIIIII
@ read 12923
TCACCTCGGCCTGGTGACGCAAAATATTGCCCAGCATTCTGCCCTACAAC
+position: 4587749 
IIIIIIIIIIIIIIIIIIIIIIIIIIIIIIIIIIIIIIIIIIIIIIIIII
@ read 12924
AAAACTGAAACTGCATGGCTTTAATAATCTGACCAAAAGTCTGAGTTTTT
+position: -5141890 
IIIIIIIIIIIIIIIIIIIIIIIIIIIIIIIIIIIIIIIIIIIIIIIIII
@ read 12925
TTCTGCGACCGGTTGCAACGAGATGCAGTGCGTCGGGCACGGATCAACAC
+position: -3309256 
IIIIIIIIIIIIIIIIIIIIIIIIIIIIIIIIIIIIIIIIIIIIIIIIII
@ read 12926
AAATGCCCGGCGCAACCTGATCGCGCTCACCGAACTGATGAACGCGGGCA
+position: -3199514 
IIIIIIIIIIIIIIIIIIIIIIIIIIIIIIIIIIIIIIIIIIIIIIIIII
@ read 12927
CTCTCAGTATGTGTCACTGGCCTATAAGGCGCGACTAAAAGAAGCAAAAC
+position: 3527659 
IIIIIIIIIIIIIIIIIIIIIIIIIIIIIIIIIIIIIIIIIIIIIIIIII
@ read 12928
GTAACGTTGGGTGCAATCAGTACGTTATCACCGATTATTACCGTGTAGTC
+position: 396719 
IIIIIIIIIIIIIIIIIIIIIIIIIIIIIIIIIIIIIIIIIIIIIIIIII
@ read 12929
GTTTCTGCTCGTAGGCTAAGAAATGCCAGAATTTTCTCACCCGCAAACAG
+position: -1214321 
IIIIIIIIIIIIIIIIIIIIIIIIIIIIIIIIIIIIIIIIIIIIIIIIII
@ read 12930
TCCTTTGTGCCAAGAGACTCCTTAATTCGCTTCCCGCCCGGGAGCGAGTA
+position: -3353996 
IIIIIIIIIIIIIIIIIIIIIIIIIIIIIIIIIIIIIIIIIIIIIIIIII
@ read 12931
ATCATCTCTCCTTTCGGCCATGGGCGCGATAATGCGTTTGCCAGCGTTGA
+position: -1435712 
IIIIIIIIIIIIIIIIIIIIIIIIIIIIIIIIIIIIIIIIIIIIIIIIII
@ read 12932
AGAGCTTCTCTCGATATTCAGTGCAGAATGAAAATCAGGTAGCCGAGTTC
+position: 4761669 
IIIIIIIIIIIIIIIIIIIIIIIIIIIIIIIIIIIIIIIIIIIIIIIIII
@ read 12933
GGCTTTTTTTATGCCTTCATTAATGTGCGCGTGATCACACCAGGTGTTTG
+position: 2383482 
IIIIIIIIIIIIIIIIIIIIIIIIIIIIIIIIIIIIIIIIIIIIIIIIII
@ read 12934
TGGCGACGCCATGGAACAGATGATGGAAGGGCTAAATAAAGTGATGCACG
+position: 4813867 
IIIIIIIIIIIIIIIIIIIIIIIIIIIIIIIIIIIIIIIIIIIIIIIIII
@ read 12935
ATATTCTGAAGCAAACTTGAACTTATCATCAGGCGAAGGCCTCTCCTCGC
+position: 2241410 
IIIIIIIIIIIIIIIIIIIIIIIIIIIIIIIIIIIIIIIIIIIIIIIIII
@ read 12936
CATTATTGGCATCTTCACTTTCCTTGCGCTGGGTTGGCAGTTTAGCCAGA
+position: -3940798 
IIIIIIIIIIIIIIIIIIIIIIIIIIIIIIIIIIIIIIIIIIIIIIIIII
@ read 12937
AGCCAGGCGCTGGTTCCGGTTGTGCAGGCACTAGAAGCGACCGGAGAGAT
+position: -35138 
IIIIIIIIIIIIIIIIIIIIIIIIIIIIIIIIIIIIIIIIIIIIIIIIII
@ read 12938
CATCGTTGAAGCACCGGCACCATCCCGTCCGATAGAGCGTGGTATCGCGG
+position: 4978579 
IIIIIIIIIIIIIIIIIIIIIIIIIIIIIIIIIIIIIIIIIIIIIIIIII
@ read 12939
ATTTATATACACCTTCCTGGCGGTGCACCGTGATTGCATAGCTGACGGTA
+position: 311413 
IIIIIIIIIIIIIIIIIIIIIIIIIIIIIIIIIIIIIIIIIIIIIIIIII
@ read 12940
TGAGTTATGAATGAAATCATTTCTGCAGCAGTTTTATTGATCCTGATTAT
+position: 4063137 
IIIIIIIIIIIIIIIIIIIIIIIIIIIIIIIIIIIIIIIIIIIIIIIIII
@ read 12941
ACCGATTGATGCAGCAAATGCATCCATCGACATACCAAACGCAAGAAGAA
+position: -3069669 
IIIIIIIIIIIIIIIIIIIIIIIIIIIIIIIIIIIIIIIIIIIIIIIIII
@ read 12942
TCAGTGAAAGCCCGCTGACTAAAGACAAAGCTGGGCAAAAACCGTCTTAC
+position: -357607 
IIIIIIIIIIIIIIIIIIIIIIIIIIIIIIIIIIIIIIIIIIIIIIIIII
@ read 12943
TCATGGGGTTATGTCCGGTTCCCTGATATTAAATGGGGTGTGATGGTTTT
+position: -2038281 
IIIIIIIIIIIIIIIIIIIIIIIIIIIIIIIIIIIIIIIIIIIIIIIIII
@ read 12944
ATCTCGTCGTTATATTAACAGGCTGAAATTATCATTAATGCACATTTCAT
+position: 4116203 
IIIIIIIIIIIIIIIIIIIIIIIIIIIIIIIIIIIIIIIIIIIIIIIIII
@ read 12945
ATCACCTGGGCTTCAACGAAAATGTTGCAGAAAGGCTGGCATCGGCAAGT
+position: -4765474 
IIIIIIIIIIIIIIIIIIIIIIIIIIIIIIIIIIIIIIIIIIIIIIIIII
@ read 12946
AAACTATTGTTAAGCGGAATTAATGAATGAGGATGATGCTAATTAATTAT
+position: -2492357 
IIIIIIIIIIIIIIIIIIIIIIIIIIIIIIIIIIIIIIIIIIIIIIIIII
@ read 12947
ATAAGGTGAATGTTTTTCTGCGGGCTATTTTACATACTTAACTCCATTGC
+position: -692387 
IIIIIIIIIIIIIIIIIIIIIIIIIIIIIIIIIIIIIIIIIIIIIIIIII
@ read 12948
AGTTACGCGACCGGGGACGCCGAACTTCTGTCCCAGTTGCTGTTGGTACT
+position: 688546 
IIIIIIIIIIIIIIIIIIIIIIIIIIIIIIIIIIIIIIIIIIIIIIIIII
@ read 12949
AATGATGGCCTTGAAGTCAGTGGCAGCAGCGGAACGGTTATCGGCAGTCA
+position: -2549493 
IIIIIIIIIIIIIIIIIIIIIIIIIIIIIIIIIIIIIIIIIIIIIIIIII
@ read 12950
GAAGCAACATCTTTCCGTCATGGGGCAGAAAACAGACGACACTAACAAAT
+position: 1425545 
IIIIIIIIIIIIIIIIIIIIIIIIIIIIIIIIIIIIIIIIIIIIIIIIII
@ read 12951
CCGGATGTCGAAAAAGAGGGTTCGCCAACCCTGCTTGGGGATAAACGTAT
+position: 1534016 
IIIIIIIIIIIIIIIIIIIIIIIIIIIIIIIIIIIIIIIIIIIIIIIIII
@ read 12952
AAACAACAAAATCAGTCCGGCGGAGGTGTAAAACACCACCGGATTGATTT
+position: -4921001 
IIIIIIIIIIIIIIIIIIIIIIIIIIIIIIIIIIIIIIIIIIIIIIIIII
@ read 12953
CACGTAGCCATCGCCGCCGTTATTACCATGACCGCACAGCACCAGCCAAT
+position: -253712 
IIIIIIIIIIIIIIIIIIIIIIIIIIIIIIIIIIIIIIIIIIIIIIIIII
@ read 12954
CAATGGGAAGGAGCAACGGCGGCTAGAACTAAGCTTGATGAGCAGTTCGA
+position: -2412139 
IIIIIIIIIIIIIIIIIIIIIIIIIIIIIIIIIIIIIIIIIIIIIIIIII
@ read 12955
GTTTCTGCTTGGGCGGGAAATGTGTGGCAAGCCAGTGCAAATCATCACTA
+position: -229871 
IIIIIIIIIIIIIIIIIIIIIIIIIIIIIIIIIIIIIIIIIIIIIIIIII
@ read 12956
ATCCGTCAGGAAAAAGAAGACTCCGAAACCTTCCAGGGCGAAGGCCACTT
+position: 109437 
IIIIIIIIIIIIIIIIIIIIIIIIIIIIIIIIIIIIIIIIIIIIIIIIII
@ read 12957
ACCGAAAATTGCCCGCTGGCAGCGTAAACGTATTCAGCATCAGGATTTTG
+position: -4752907 
IIIIIIIIIIIIIIIIIIIIIIIIIIIIIIIIIIIIIIIIIIIIIIIIII
@ read 12958
AACATATGATTATGGAGAATATTCCCCGTGAAGCCCTGCTGCTTCCCTTT
+position: -4281664 
IIIIIIIIIIIIIIIIIIIIIIIIIIIIIIIIIIIIIIIIIIIIIIIIII
@ read 12959
GCCATCATTATGATCGACAACACCTGGGCAGCCGGTGTGCTGTTTAAGGC
+position: 3654545 
IIIIIIIIIIIIIIIIIIIIIIIIIIIIIIIIIIIIIIIIIIIIIIIIII
@ read 12960
TTTGCACACCAGCATAGCCAGTGTTCATCGAACGTTTAAAGACAATCACG
+position: 1936794 
IIIIIIIIIIIIIIIIIIIIIIIIIIIIIIIIIIIIIIIIIIIIIIIIII
@ read 12961
AACAGAACGGGGGCTAATCTTGAACCATCAACAATTCAAGAATAGCCGCA
+position: -3810197 
IIIIIIIIIIIIIIIIIIIIIIIIIIIIIIIIIIIIIIIIIIIIIIIIII
@ read 12962
CACACCTTTTGCCACGTCTGAGTTGCGGATCACACCGTTCGGGGTGGCGT
+position: 286150 
IIIIIIIIIIIIIIIIIIIIIIIIIIIIIIIIIIIIIIIIIIIIIIIIII
@ read 12963
GAGTGAAACAGTTTCATAAGTAAAATATCCAGTGTGCTCCATCTCATTCT
+position: 4037641 
IIIIIIIIIIIIIIIIIIIIIIIIIIIIIIIIIIIIIIIIIIIIIIIIII
@ read 12964
ACAAGGTCGGTTGTTTGGCTTCTTCGAAACAGGGCGTGGCATTGTCGATA
+position: 4642485 
IIIIIIIIIIIIIIIIIIIIIIIIIIIIIIIIIIIIIIIIIIIIIIIIII
@ read 12965
CCACTAACGCACCGGCAGAAGATCCGGATATTCCGGCATCAGGATATTAC
+position: -2995989 
IIIIIIIIIIIIIIIIIIIIIIIIIIIIIIIIIIIIIIIIIIIIIIIIII
@ read 12966
CTGCACGCGGTTGCGCTTCCACCTGCGGGATCAATTGCGCCAGCACGTCA
+position: 4423003 
IIIIIIIIIIIIIIIIIIIIIIIIIIIIIIIIIIIIIIIIIIIIIIIIII
@ read 12967
TCTCAAGACTGAAGATCTTCAGCCTGTACTGGCTTCGAACTCTCCAGCTA
+position: -3453532 
IIIIIIIIIIIIIIIIIIIIIIIIIIIIIIIIIIIIIIIIIIIIIIIIII
@ read 12968
ATACTTCCACACCCTGCTGGCTGAAGTTTGTACTGGCGTGGCACCGGAAG
+position: -4133877 
IIIIIIIIIIIIIIIIIIIIIIIIIIIIIIIIIIIIIIIIIIIIIIIIII
@ read 12969
TAGCGATCACGGCGGCGAGCGTGGTGCACTGCTGTACGGGCTGATCGGCA
+position: -315537 
IIIIIIIIIIIIIIIIIIIIIIIIIIIIIIIIIIIIIIIIIIIIIIIIII
@ read 12970
CACCGTCCACATACCTTTGCGAATACCGTAACCTTCATACAGCAATGTTT
+position: -1988946 
IIIIIIIIIIIIIIIIIIIIIIIIIIIIIIIIIIIIIIIIIIIIIIIIII
@ read 12971
TGATATCGAAATCATCAAACGTCAGTGGGGTGCGTTTTACGGTACGGATC
+position: 2253240 
IIIIIIIIIIIIIIIIIIIIIIIIIIIIIIIIIIIIIIIIIIIIIIIIII
@ read 12972
ACTGCTGGCACTCGGCTATCCACTGGCTGATCTGCTGAAAACCGCCGCGC
+position: 94539 
IIIIIIIIIIIIIIIIIIIIIIIIIIIIIIIIIIIIIIIIIIIIIIIIII
@ read 12973
GTCGATATCTTCTATGCGTACCAGCCAGCGACCTTGCCGGGCGCGAGCCT
+position: 160040 
IIIIIIIIIIIIIIIIIIIIIIIIIIIIIIIIIIIIIIIIIIIIIIIIII
@ read 12974
CGTTCCAGCATCTCCTGCAACAGGTTACGCTGGATTTCAATATCGTTATC
+position: -4154813 
IIIIIIIIIIIIIIIIIIIIIIIIIIIIIIIIIIIIIIIIIIIIIIIIII
@ read 12975
AGCGCATCCCAGGAAACGTTGATATAAAAGCTGTCCTGCAATTTCCGGGT
+position: 3575627 
IIIIIIIIIIIIIIIIIIIIIIIIIIIIIIIIIIIIIIIIIIIIIIIIII
@ read 12976
ACGTTGACGCGCCGCTGGAACAATTTCCCGCATAAAGTTGAGCGCTGCTT
+position: 1848734 
IIIIIIIIIIIIIIIIIIIIIIIIIIIIIIIIIIIIIIIIIIIIIIIIII
@ read 12977
GCTTGTACAACCCGTAACTGCGGCGCGTACAGCAAGTGTTTGTGCGGCAA
+position: 631555 
IIIIIIIIIIIIIIIIIIIIIIIIIIIIIIIIIIIIIIIIIIIIIIIIII
@ read 12978
GGATTCAGAATCGAGAAGGAAAAACGCGCTGAAAAACCGGCTTTGCGATA
+position: 2403624 
IIIIIIIIIIIIIIIIIIIIIIIIIIIIIIIIIIIIIIIIIIIIIIIIII
@ read 12979
TGAAGGCCGGGGAAGTCGACCTGCTGGAAGAAGAACTGGGACATCTGACA
+position: -2952436 
IIIIIIIIIIIIIIIIIIIIIIIIIIIIIIIIIIIIIIIIIIIIIIIIII
@ read 12980
ATTCACCAACGCGGCGGGTACGGTTTTCCACGGTGATATCAACCGCTTCT
+position: 729546 
IIIIIIIIIIIIIIIIIIIIIIIIIIIIIIIIIIIIIIIIIIIIIIIIII
@ read 12981
TTTCTTTTTTCACATCACCTGTGACAGGTTTTGTGTGTTTTGTGGGGTGC
+position: -441584 
IIIIIIIIIIIIIIIIIIIIIIIIIIIIIIIIIIIIIIIIIIIIIIIIII
@ read 12982
GGCAATTGGTTCGACAATCTGCTGGTTAAAATAGCCGCCCGCTTTTTTAC
+position: 5260533 
IIIIIIIIIIIIIIIIIIIIIIIIIIIIIIIIIIIIIIIIIIIIIIIIII
@ read 12983
ACCAACGAAAGCAAAGAGTTACTGAAATTCTGCCGTAAATTTACTGTTCC
+position: -1950320 
IIIIIIIIIIIIIIIIIIIIIIIIIIIIIIIIIIIIIIIIIIIIIIIIII
@ read 12984
TAGCGTGCGCTTGGCATCTACCCTACAGTTGTTAGCAATAAACTTTATAA
+position: -4958079 
IIIIIIIIIIIIIIIIIIIIIIIIIIIIIIIIIIIIIIIIIIIIIIIIII
@ read 12985
CATCTGAATCTCTCAGCAGCCTGTCACTTTTTCTTAGTCTGGCACGTGGA
+position: -4293431 
IIIIIIIIIIIIIIIIIIIIIIIIIIIIIIIIIIIIIIIIIIIIIIIIII
@ read 12986
GCATTAACACTGGCCTGCATCGCTTTAACATTGAGGTTAGCGGTATCGAG
+position: -3294533 
IIIIIIIIIIIIIIIIIIIIIIIIIIIIIIIIIIIIIIIIIIIIIIIIII
@ read 12987
CAGCATCTGTCCGGTCGCCGCTGACCCCGTGAAAGTCACCACATCCTGGC
+position: 1670320 
IIIIIIIIIIIIIIIIIIIIIIIIIIIIIIIIIIIIIIIIIIIIIIIIII
@ read 12988
CCGTAACCGATGCCTGCATTAGCTGGGAAATGACCGATGCCTTGCTGCGT
+position: -2145024 
IIIIIIIIIIIIIIIIIIIIIIIIIIIIIIIIIIIIIIIIIIIIIIIIII
@ read 12989
CTGAGCATGGTCATGAGTGCCCTTATGTCAGACCGGAGCGCAGAGAAATA
+position: -1700234 
IIIIIIIIIIIIIIIIIIIIIIIIIIIIIIIIIIIIIIIIIIIIIIIIII
@ read 12990
ACAGATTCAGCAGGAAGATGCCACTCAATTGCGGCACATTTGCCTGACAG
+position: -5238299 
IIIIIIIIIIIIIIIIIIIIIIIIIIIIIIIIIIIIIIIIIIIIIIIIII
@ read 12991
CGCTGAGTCACAGTGACTTTCGACCGCGTATCCACGTTGTAGGGAAAGGC
+position: -1853871 
IIIIIIIIIIIIIIIIIIIIIIIIIIIIIIIIIIIIIIIIIIIIIIIIII
@ read 12992
GCTATGGTTTTACTATAGGGACTGCCAATGGATGCTGGCGTTCTCGTTCT
+position: 837112 
IIIIIIIIIIIIIIIIIIIIIIIIIIIIIIIIIIIIIIIIIIIIIIIIII
@ read 12993
CGTTGCAGGTATGCACCTGACAACACCACGGGGGCCATTCTTGCATCCAA
+position: -1062484 
IIIIIIIIIIIIIIIIIIIIIIIIIIIIIIIIIIIIIIIIIIIIIIIIII
@ read 12994
CGCGAAGTGCAATGTCATCCGATTCTGCCGGGAAGATATCTATCACCTCG
+position: -4400147 
IIIIIIIIIIIIIIIIIIIIIIIIIIIIIIIIIIIIIIIIIIIIIIIIII
@ read 12995
TGAAGCTCTGAGTGAAAAATTACCGACCCTGCGCCTGCTTACCCGCAGCG
+position: -998004 
IIIIIIIIIIIIIIIIIIIIIIIIIIIIIIIIIIIIIIIIIIIIIIIIII
@ read 12996
AAGAGAATCAGGAGCCCAGACGGTAGTTCGGGGACTCTTTAGTAATGGTC
+position: 3025684 
IIIIIIIIIIIIIIIIIIIIIIIIIIIIIIIIIIIIIIIIIIIIIIIIII
@ read 12997
AATGCGGCAGATAACCCGTATCTTTACGTTGCCTTACGTTCAGACGGGGC
+position: -1598469 
IIIIIIIIIIIIIIIIIIIIIIIIIIIIIIIIIIIIIIIIIIIIIIIIII
@ read 12998
GTTCGCCTGGAGCAGATTGAAAACCGCAGTACGACCCGTAATGGTGTTAT
+position: -5020397 
IIIIIIIIIIIIIIIIIIIIIIIIIIIIIIIIIIIIIIIIIIIIIIIIII
@ read 12999
AAAGATTGCGGGGCAAAGAGCCAGTTTTCCATCAGGCCGGAAATATAGCC
+position: -4757100 
IIIIIIIIIIIIIIIIIIIIIIIIIIIIIIIIIIIIIIIIIIIIIIIIII
@ read 13000
TCCGCAGAATTACCGGCAATGGATGACCTGAAAGCGGAAGCCAAATCGCA
+position: -3624821 
IIIIIIIIIIIIIIIIIIIIIIIIIIIIIIIIIIIIIIIIIIIIIIIIII
@ read 13001
TCCTGAATCATCAACGGCAATGGCGTTAATTTTGGCAATGGGAACCTACG
+position: -3423158 
IIIIIIIIIIIIIIIIIIIIIIIIIIIIIIIIIIIIIIIIIIIIIIIIII
@ read 13002
GGTAACTGCCAGAAGCAGCACCGTCGCCAGTTAGAAGTTTGTGAGGATAT
+position: 2050692 
IIIIIIIIIIIIIIIIIIIIIIIIIIIIIIIIIIIIIIIIIIIIIIIIII
@ read 13003
AAGGCGCACCAAATTTCTCCTGGAGTGCCGCGCATTTGTATATGTTGTAT
+position: 3729339 
IIIIIIIIIIIIIIIIIIIIIIIIIIIIIIIIIIIIIIIIIIIIIIIIII
@ read 13004
GGAAGGTTCTACGTTCAGGGGAGTCCCAGCCTTCAAAGGTAGAGGCATAA
+position: -3415732 
IIIIIIIIIIIIIIIIIIIIIIIIIIIIIIIIIIIIIIIIIIIIIIIIII
@ read 13005
CACCCGTAATCGACGCGGTACGCGTGCCACCATCAGCCTGAAGCACGTCG
+position: 4339275 
IIIIIIIIIIIIIIIIIIIIIIIIIIIIIIIIIIIIIIIIIIIIIIIIII
@ read 13006
GTTGCCGCAAACCGGTCAGGGCAGCCTGGGGTTGTTGATGACCTTAATGG
+position: 4426379 
IIIIIIIIIIIIIIIIIIIIIIIIIIIIIIIIIIIIIIIIIIIIIIIIII
@ read 13007
GTGAAAGGTCACACTGTCAGGTGGCTCAATCTCTTCACCGGATGACGAAA
+position: -4430737 
IIIIIIIIIIIIIIIIIIIIIIIIIIIIIIIIIIIIIIIIIIIIIIIIII
@ read 13008
AGTAGCGGTAATAAAGATCTTCTTTGGTGACTCGCGAAATGAATTGCTGA
+position: -2162995 
IIIIIIIIIIIIIIIIIIIIIIIIIIIIIIIIIIIIIIIIIIIIIIIIII
@ read 13009
AACGCCAGACCTCCCTGAACGTCATTAAACCGTGATGTTACCGACTCTCT
+position: 1832887 
IIIIIIIIIIIIIIIIIIIIIIIIIIIIIIIIIIIIIIIIIIIIIIIIII
@ read 13010
ATCCTCACAAACTTCTAACTGGCGACGGTGCTGCTTCTGGCAGTTACCGT
+position: -3226936 
IIIIIIIIIIIIIIIIIIIIIIIIIIIIIIIIIIIIIIIIIIIIIIIIII
@ read 13011
GGCTGCGAGCAACACCAACAGCATAATGCGCGATGTCTGGCGCTGGTTAT
+position: -3306981 
IIIIIIIIIIIIIIIIIIIIIIIIIIIIIIIIIIIIIIIIIIIIIIIIII
@ read 13012
CGTCACCTTTGTGTGCCAGACCGCTCTGCAGAGCCAGTTCTTTACCCAGA
+position: -3259182 
IIIIIIIIIIIIIIIIIIIIIIIIIIIIIIIIIIIIIIIIIIIIIIIIII
@ read 13013
CGTGATGCTGCCGGAATGAGTGAAGACGATATTATCACCATGATGGTCGG
+position: 4252323 
IIIIIIIIIIIIIIIIIIIIIIIIIIIIIIIIIIIIIIIIIIIIIIIIII
@ read 13014
CACTCTTCCGGCAGGATGCCATACTGGGAGAGTTCGTTCTTAACACGATC
+position: 3821492 
IIIIIIIIIIIIIIIIIIIIIIIIIIIIIIIIIIIIIIIIIIIIIIIIII
@ read 13015
CGGTGCTGCGATCGGTATCGGCATCCTCGGGGGTAAATTCCTGGAAGGCG
+position: -780027 
IIIIIIIIIIIIIIIIIIIIIIIIIIIIIIIIIIIIIIIIIIIIIIIIII
@ read 13016
AGATTGTCTGATAGAAAGTGAAAAGCAAGGCGTCTTGCGAAGCAGACTGA
+position: 4519906 
IIIIIIIIIIIIIIIIIIIIIIIIIIIIIIIIIIIIIIIIIIIIIIIIII
@ read 13017
AACTGGCCTTGTTGCAGGCGCTACCTGCGGTAATAGAAAAATCCGTTGAG
+position: 3692421 
IIIIIIIIIIIIIIIIIIIIIIIIIIIIIIIIIIIIIIIIIIIIIIIIII
@ read 13018
GTACCATTCCGCATCTGTGGCAAATTTGCGAGGACATGACGGAAGTCTGC
+position: 4922726 
IIIIIIIIIIIIIIIIIIIIIIIIIIIIIIIIIIIIIIIIIIIIIIIIII
@ read 13019
AACAGTGCCGATTTTACAACGCGAAGGGCGTTTCAAATTTGACCTGACGG
+position: 594727 
IIIIIIIIIIIIIIIIIIIIIIIIIIIIIIIIIIIIIIIIIIIIIIIIII
@ read 13020
GCGTTGATTTTCTAAGCATGGCGCTCAATTTAACCTTGAACCCAACATAT
+position: 3846983 
IIIIIIIIIIIIIIIIIIIIIIIIIIIIIIIIIIIIIIIIIIIIIIIIII
@ read 13021
GCGTTTCGACGGCAATAGCGAGAACCTGCTCGTCAAAATCGAATTTTTCG
+position: 1643757 
IIIIIIIIIIIIIIIIIIIIIIIIIIIIIIIIIIIIIIIIIIIIIIIIII
@ read 13022
TAACCGGCATCACCAGTCCTACCGCCGTTAAACAGGCTACGGTGGCAGAA
+position: 4064017 
IIIIIIIIIIIIIIIIIIIIIIIIIIIIIIIIIIIIIIIIIIIIIIIIII
@ read 13023
GCCATCGAACGGGCTTTCCCGGCGCAGATGGGCGATATGGGCGGCGCGGA
+position: 4381637 
IIIIIIIIIIIIIIIIIIIIIIIIIIIIIIIIIIIIIIIIIIIIIIIIII
@ read 13024
GCACTGCTGGATGAACGGGAAAGAAACCAGCAATACATCAAACGCCGTGA
+position: 2298212 
IIIIIIIIIIIIIIIIIIIIIIIIIIIIIIIIIIIIIIIIIIIIIIIIII
@ read 13025
GATTATTGCATCTGAAGAGTTATAAGCAGTTGGAAGATTACATTCTCAAA
+position: -346648 
IIIIIIIIIIIIIIIIIIIIIIIIIIIIIIIIIIIIIIIIIIIIIIIIII
@ read 13026
GCAGACGTGCGCCAAAGCTCATTCCCGGATGCTGGTGGCGTAAAACTTCG
+position: 4781569 
IIIIIIIIIIIIIIIIIIIIIIIIIIIIIIIIIIIIIIIIIIIIIIIIII
@ read 13027
ATGCGGTCATTGTCCCTTGCGGCAATATCGCGGATATCGCTGACAACGGC
+position: 2116326 
IIIIIIIIIIIIIIIIIIIIIIIIIIIIIIIIIIIIIIIIIIIIIIIIII
@ read 13028
CGCGACCACCGCCATGGCAGAATAATACCTTGTAGTTGGAGGGGACATTA
+position: -4254520 
IIIIIIIIIIIIIIIIIIIIIIIIIIIIIIIIIIIIIIIIIIIIIIIIII
@ read 13029
TGAAATACGGTGAATTTCTTAACGAACAGCCGGAACTGAAACGCCTGGCA
+position: -772146 
IIIIIIIIIIIIIIIIIIIIIIIIIIIIIIIIIIIIIIIIIIIIIIIIII
@ read 13030
GGAAACCACGCCTATTAAAGCTAACCATTTGCGAAGCATACTGGATTATA
+position: 2102681 
IIIIIIIIIIIIIIIIIIIIIIIIIIIIIIIIIIIIIIIIIIIIIIIIII
@ read 13031
TGTCATACAACCCGATAACCACAACCTGCAAACCGGACGATTTATTAATT
+position: -2695931 
IIIIIIIIIIIIIIIIIIIIIIIIIIIIIIIIIIIIIIIIIIIIIIIIII
@ read 13032
AAAGCACCGGAGGCACTAATAGCAATCGGCTGAATCCGCATTACCGGATG
+position: -5139396 
IIIIIIIIIIIIIIIIIIIIIIIIIIIIIIIIIIIIIIIIIIIIIIIIII
@ read 13033
GCGGTCTGGTTCAGGTGCCGGAAAAACCGGGGCTGGGTGTAGAAATCGAT
+position: -1973010 
IIIIIIIIIIIIIIIIIIIIIIIIIIIIIIIIIIIIIIIIIIIIIIIIII
@ read 13034
AAACTGGCACAATGGATCGAAGATAACGTGACTTTCCCATCAACAATGGT
+position: -3425089 
IIIIIIIIIIIIIIIIIIIIIIIIIIIIIIIIIIIIIIIIIIIIIIIIII
@ read 13035
TGACCACAATTCAGCTTCCACATGACATTATCGGGCGGGAAGCTGCATTG
+position: -2399553 
IIIIIIIIIIIIIIIIIIIIIIIIIIIIIIIIIIIIIIIIIIIIIIIIII
@ read 13036
TGAAGTATGGAATTAAGCGGTAATATATTCGAAGTCCGGATTGTTTAGTA
+position: 685945 
IIIIIIIIIIIIIIIIIIIIIIIIIIIIIIIIIIIIIIIIIIIIIIIIII
@ read 13037
CGCGCATCATCAACAGTTAAGTCAGGAACGCGCCGCCCGTGCGGAACTGC
+position: 3144676 
IIIIIIIIIIIIIIIIIIIIIIIIIIIIIIIIIIIIIIIIIIIIIIIIII
@ read 13038
GTTACCAAGTAAAAGATACGCCGCGCGCAGCCCTTCATTGAGCTGCGCGC
+position: 695849 
IIIIIIIIIIIIIIIIIIIIIIIIIIIIIIIIIIIIIIIIIIIIIIIIII
@ read 13039
TGGATAACCTTAGGTTCTGCCTCATGCAGATGAACCACAGATAAAGTGAA
+position: 1423567 
IIIIIIIIIIIIIIIIIIIIIIIIIIIIIIIIIIIIIIIIIIIIIIIIII
@ read 13040
ACTATCAAACAGGTGCTGGGCAAACAAGATATCAGTACAGGCACGAATGA
+position: -290049 
IIIIIIIIIIIIIIIIIIIIIIIIIIIIIIIIIIIIIIIIIIIIIIIIII
@ read 13041
AGGCCTCGGCGCGCTAATTGGCCTTTCCGACAACTGGCGCGTTGACTGCT
+position: -500414 
IIIIIIIIIIIIIIIIIIIIIIIIIIIIIIIIIIIIIIIIIIIIIIIIII
@ read 13042
CACCATCGGCGTTAACCCAGTTGCCGGTATCACTGGCGCTACGGTATTGC
+position: 1112145 
IIIIIIIIIIIIIIIIIIIIIIIIIIIIIIIIIIIIIIIIIIIIIIIIII
@ read 13043
CACCTGCCAGCACAAACTCAAAGCCGGTACGTGCCGAAAGCGTGCTCTGC
+position: -563017 
IIIIIIIIIIIIIIIIIIIIIIIIIIIIIIIIIIIIIIIIIIIIIIIIII
@ read 13044
CACGCCGATATAACGAATTTTTCCCGCGCGTTGGTACTCTGCCAGTGCGT
+position: -1919377 
IIIIIIIIIIIIIIIIIIIIIIIIIIIIIIIIIIIIIIIIIIIIIIIIII
@ read 13045
TTCCACTGAGTAATGAAGCGTGTAGAATTTCAGTTCGGCCTGCTTATCGC
+position: 4049994 
IIIIIIIIIIIIIIIIIIIIIIIIIIIIIIIIIIIIIIIIIIIIIIIIII
@ read 13046
CGCCGCGAGCCGGAAAAGGTTCGTCAGTTAGCTGACTTTGCCATTCGTCA
+position: -3225533 
IIIIIIIIIIIIIIIIIIIIIIIIIIIIIIIIIIIIIIIIIIIIIIIIII
@ read 13047
TGAAACACGTTCATGTGATTTTCAAATCCCAACACTGAATACTCACTGAA
+position: 1149330 
IIIIIIIIIIIIIIIIIIIIIIIIIIIIIIIIIIIIIIIIIIIIIIIIII
@ read 13048
TTCGATATCACGCAGGCCAATACGACACTTGCAGATGGCACCCGTCACAG
+position: -3475198 
IIIIIIIIIIIIIIIIIIIIIIIIIIIIIIIIIIIIIIIIIIIIIIIIII
@ read 13049
ATAAGATCGAAGTTCGGGGCGCCCGCACCCATAATCTCAAAAACATCAAC
+position: -415729 
IIIIIIIIIIIIIIIIIIIIIIIIIIIIIIIIIIIIIIIIIIIIIIIIII
@ read 13050
AAGTAGGATTAAGCCGCAAAGACGTTCGAATCCTTGCTTCAACGCGTAAC
+position: -1922699 
IIIIIIIIIIIIIIIIIIIIIIIIIIIIIIIIIIIIIIIIIIIIIIIIII
@ read 13051
AAGGCGATGTGATCGATCCACTGCCGATCTACACGCCGGGCTTTGAAAGT
+position: 1008232 
IIIIIIIIIIIIIIIIIIIIIIIIIIIIIIIIIIIIIIIIIIIIIIIIII
@ read 13052
CAGTCGATGCACAGATCGGCTGTCGGGCGCGCTTCCAGACGGCGAATACC
+position: 160293 
IIIIIIIIIIIIIIIIIIIIIIIIIIIIIIIIIIIIIIIIIIIIIIIIII
@ read 13053
CGCTTTTGTCCTCCAGCATTCGCATCACGCGCAGCACCGCGAGTTTTTCT
+position: 244177 
IIIIIIIIIIIIIIIIIIIIIIIIIIIIIIIIIIIIIIIIIIIIIIIIII
@ read 13054
ATTGACAGTTTCGGCGATCCCCGGCATCTGGTAGATATCGCGCAGGAAGC
+position: -1522687 
IIIIIIIIIIIIIIIIIIIIIIIIIIIIIIIIIIIIIIIIIIIIIIIIII
@ read 13055
GGCGGCTTCCCGTGGGGCGTGTGGATCGCGTTTGACCTGCTGATTGGCAC
+position: -1631647 
IIIIIIIIIIIIIIIIIIIIIIIIIIIIIIIIIIIIIIIIIIIIIIIIII
@ read 13056
GACAAATAATGCCATGCAGATAAAACGTTCCAGTTGGTTGCCCTTTTGGG
+position: -3167721 
IIIIIIIIIIIIIIIIIIIIIIIIIIIIIIIIIIIIIIIIIIIIIIIIII
@ read 13057
CGGCAGAAAGCGTTTTCGACGTCATTGAACGACTGACCACGGAAGCTGTT
+position: -3988916 
IIIIIIIIIIIIIIIIIIIIIIIIIIIIIIIIIIIIIIIIIIIIIIIIII
@ read 13058
ATCAAAAATCACATACTGAAAATGCCGTTACCGGGAAGCGTAGTGGCATC
+position: 1717106 
IIIIIIIIIIIIIIIIIIIIIIIIIIIIIIIIIIIIIIIIIIIIIIIIII
@ read 13059
AGTCCGGTATGGCTGAACCGGTAGGCGATCTGGTCGTTGATTTGAGTCTG
+position: 855783 
IIIIIIIIIIIIIIIIIIIIIIIIIIIIIIIIIIIIIIIIIIIIIIIIII
@ read 13060
CAGGAATGATGACAAATCCCGGGGAAAAAGAAACAATAGCAATATCCCGT
+position: -216807 
IIIIIIIIIIIIIIIIIIIIIIIIIIIIIIIIIIIIIIIIIIIIIIIIII
@ read 13061
TTCCGTGCGGTTGATGGTGCCGGTGAAGAGGGTTTCACCGGCAATCAGCT
+position: -873358 
IIIIIIIIIIIIIIIIIIIIIIIIIIIIIIIIIIIIIIIIIIIIIIIIII
@ read 13062
GAATGGCTGGCACATGATGAGCAGGCGGTAGATGCGCGTCTGGCGCAGAT
+position: -1563579 
IIIIIIIIIIIIIIIIIIIIIIIIIIIIIIIIIIIIIIIIIIIIIIIIII
@ read 13063
TGAGCTTCGCCTGGACCAGCGGGTTGCTGAGATCAAACTCTTTCAACTTC
+position: 4710862 
IIIIIIIIIIIIIIIIIIIIIIIIIIIIIIIIIIIIIIIIIIIIIIIIII
@ read 13064
AAAGGAAAAAGGCCGCTATGCGGCCTTTTATCAACGAACAGAGCGTGGCA
+position: -1442429 
IIIIIIIIIIIIIIIIIIIIIIIIIIIIIIIIIIIIIIIIIIIIIIIIII
@ read 13065
ACCGAAACCTGAATGCGGAACAGTACCGTAGCGACGCAGATCGCGATACC
+position: 1054229 
IIIIIIIIIIIIIIIIIIIIIIIIIIIIIIIIIIIIIIIIIIIIIIIIII
@ read 13066
GGATGTTGCTCTGTTGATTACGGATATCGAGCTTGCCGGTGCCGAGCGAT
+position: 4730644 
IIIIIIIIIIIIIIIIIIIIIIIIIIIIIIIIIIIIIIIIIIIIIIIIII
@ read 13067
AAAGGCAAAACCACCGCGGCATTTGGTACGGCAACACGCGCAGTTGGTCA
+position: -3707774 
IIIIIIIIIIIIIIIIIIIIIIIIIIIIIIIIIIIIIIIIIIIIIIIIII
@ read 13068
CAGGCACGACAGGCGCGCCCCATACGGGAATAGCGAATGAAAATCGTCAG
+position: 4083135 
IIIIIIIIIIIIIIIIIIIIIIIIIIIIIIIIIIIIIIIIIIIIIIIIII
@ read 13069
ATCTCGGGCGCTGCATCTTCTGTGGACGCTGCGAAGAAGTCTGCCCGACG
+position: -2050835 
IIIIIIIIIIIIIIIIIIIIIIIIIIIIIIIIIIIIIIIIIIIIIIIIII
@ read 13070
AGCGTTTAGGTAACGAACCACCTGAATTTAGTACCGCCAGTTGGATCTTT
+position: -5234050 
IIIIIIIIIIIIIIIIIIIIIIIIIIIIIIIIIIIIIIIIIIIIIIIIII
@ read 13071
GAGGTGTTCAGCAGCCACAGGTATACCGTCTGGTTGCCAAACATGGAGGT
+position: 2642176 
IIIIIIIIIIIIIIIIIIIIIIIIIIIIIIIIIIIIIIIIIIIIIIIIII
@ read 13072
TGCCGGATAAGGCGCGGTAGCGTCGCATCCGGCACTCTATCAACTGAAAA
+position: 1002498 
IIIIIIIIIIIIIIIIIIIIIIIIIIIIIIIIIIIIIIIIIIIIIIIIII
@ read 13073
TTAAATTGCAGTAAACGGCCAAGATGAGTATCCGGCAGCTCGCCACCTTC
+position: 2929692 
IIIIIIIIIIIIIIIIIIIIIIIIIIIIIIIIIIIIIIIIIIIIIIIIII
@ read 13074
CTCTGAGTGTGATAAACCTTTTTATTCTTGATGATGTCAGCGAGAAGATG
+position: -2832966 
IIIIIIIIIIIIIIIIIIIIIIIIIIIIIIIIIIIIIIIIIIIIIIIIII
@ read 13075
CATCATTCCGATAAATTCCAGTATCAACACGCCTTTAGGCAATTTACCGA
+position: -4321484 
IIIIIIIIIIIIIIIIIIIIIIIIIIIIIIIIIIIIIIIIIIIIIIIIII
@ read 13076
AGAAGAAAATACGGCTGGAGTAGTTAAAGACAAATTTTATCAGTGGAACG
+position: 1068686 
IIIIIIIIIIIIIIIIIIIIIIIIIIIIIIIIIIIIIIIIIIIIIIIIII
@ read 13077
GCTGGTCACAGACAGTCTTCCGATGCGCTTGCTGCCAACTGAAATCATGG
+position: -1614223 
IIIIIIIIIIIIIIIIIIIIIIIIIIIIIIIIIIIIIIIIIIIIIIIIII
@ read 13078
CCGCGGAACAAAGCGCCGGACCACATCCGGATCCGGCAGGGGCATGACTG
+position: 3576744 
IIIIIIIIIIIIIIIIIIIIIIIIIIIIIIIIIIIIIIIIIIIIIIIIII
@ read 13079
AAAATCGTCGTTATCGCAAAGGCGACCTGAATACAGAGCATTACCCACAG
+position: -1990731 
IIIIIIIIIIIIIIIIIIIIIIIIIIIIIIIIIIIIIIIIIIIIIIIIII
@ read 13080
GGCGGTCACCGGAACTTTCACCACGATATCCGCAATAATAGAGCGCAATT
+position: -4348557 
IIIIIIIIIIIIIIIIIIIIIIIIIIIIIIIIIIIIIIIIIIIIIIIIII
@ read 13081
CCCGGCGACCATGACATGCTTCCCGCAATCCCGCGCTTCATCAATCAATC
+position: 1728254 
IIIIIIIIIIIIIIIIIIIIIIIIIIIIIIIIIIIIIIIIIIIIIIIIII
@ read 13082
GCGACCATGAACCGGATTTCGAAACCCGGCTGAATGAGCTGGGCTACGAT
+position: 4533301 
IIIIIIIIIIIIIIIIIIIIIIIIIIIIIIIIIIIIIIIIIIIIIIIIII
@ read 13083
CCACGCCAACGCCAAACCAGCCAACCTGGGTGCCGCCCAGCAGCAGTGAA
+position: -4886934 
IIIIIIIIIIIIIIIIIIIIIIIIIIIIIIIIIIIIIIIIIIIIIIIIII
@ read 13084
GAAACCTTCTTCACACCACGGAATTGGCGTAAGCGTCCAGCCATAAGGAG
+position: -3054982 
IIIIIIIIIIIIIIIIIIIIIIIIIIIIIIIIIIIIIIIIIIIIIIIIII
@ read 13085
AGATGAATTCACGAGGCGCTACCTAAATAGCTTTCGGGGAGAACCAGCTA
+position: 3925216 
IIIIIIIIIIIIIIIIIIIIIIIIIIIIIIIIIIIIIIIIIIIIIIIIII
@ read 13086
ATTGGCATGCACGTTCCGTATACCGTAAGGATAAACTCCTGCACGCCGGT
+position: 5270598 
IIIIIIIIIIIIIIIIIIIIIIIIIIIIIIIIIIIIIIIIIIIIIIIIII
@ read 13087
GGATCCGGACGCGGCTGATTTCTTCAGTTCCCCGGGCGGTAACAGGTATG
+position: 1285608 
IIIIIIIIIIIIIIIIIIIIIIIIIIIIIIIIIIIIIIIIIIIIIIIIII
@ read 13088
GCCAGCCCTGCACCGATATTACCGCCACCAACCAGCATGATCCGCTTATA
+position: -1341124 
IIIIIIIIIIIIIIIIIIIIIIIIIIIIIIIIIIIIIIIIIIIIIIIIII
@ read 13089
CGCGACCTATGAATAGATTATCAGCGACCGACATATTGGGTAGCAGGTTG
+position: -195350 
IIIIIIIIIIIIIIIIIIIIIIIIIIIIIIIIIIIIIIIIIIIIIIIIII
@ read 13090
CCTGGAATCCGAACACCCGTACCGAGGTGAGCACCCTCTGCATCAGCCAG
+position: 262442 
IIIIIIIIIIIIIIIIIIIIIIIIIIIIIIIIIIIIIIIIIIIIIIIIII
@ read 13091
CAACCAGCGCACGACCGTAATCCTGCATTGCCGCGGCAAAGATTTCTGAA
+position: 2215658 
IIIIIIIIIIIIIIIIIIIIIIIIIIIIIIIIIIIIIIIIIIIIIIIIII
@ read 13092
CGCTGGCGTATGCCTGGTATCAGGGCAACTCAACCCTGTCCGATTTCAAC
+position: 856191 
IIIIIIIIIIIIIIIIIIIIIIIIIIIIIIIIIIIIIIIIIIIIIIIIII
@ read 13093
ATTTCACTGGCGCTGGCGGCGGCGGTTGCTGCGGCAGAACTGGAAGGTCC
+position: -1517885 
IIIIIIIIIIIIIIIIIIIIIIIIIIIIIIIIIIIIIIIIIIIIIIIIII
@ read 13094
ATTATATTTTGAAATCGAAAACAAACGACAGGATATGAAAATGTGCGTGG
+position: -2706544 
IIIIIIIIIIIIIIIIIIIIIIIIIIIIIIIIIIIIIIIIIIIIIIIIII
@ read 13095
TGGATTTACCCGCCCCGTTACCGCCAGAAAGCGTCGTGACCAGCTCGTCA
+position: -4235956 
IIIIIIIIIIIIIIIIIIIIIIIIIIIIIIIIIIIIIIIIIIIIIIIIII
@ read 13096
AAACGGTGGCAGCCAGTTGGATCACTCTGCGTTAGTGCAGGCGCTGGAAT
+position: 571456 
IIIIIIIIIIIIIIIIIIIIIIIIIIIIIIIIIIIIIIIIIIIIIIIIII
@ read 13097
AAAAGACGATGTGATCATTGGCGTCAACCGCGATCGGGTGAACTCGATTG
+position: 3881531 
IIIIIIIIIIIIIIIIIIIIIIIIIIIIIIIIIIIIIIIIIIIIIIIIII
@ read 13098
ATCCACAACGCCATATGCGGTCACATCAGCAACCGGTTCAACCATGATCT
+position: -3788613 
IIIIIIIIIIIIIIIIIIIIIIIIIIIIIIIIIIIIIIIIIIIIIIIIII
@ read 13099
ACTTGCGGCCCAGGTCACCTTTTTTGTGACCTCCGGGCGTTCTTCACGCC
+position: -1255768 
IIIIIIIIIIIIIIIIIIIIIIIIIIIIIIIIIIIIIIIIIIIIIIIIII
@ read 13100
GCTGCCAGCGCCCGTAAACCAAGCTGGGCGATTTCCGGCGCGCGTTTTGG
+position: 2650869 
IIIIIIIIIIIIIIIIIIIIIIIIIIIIIIIIIIIIIIIIIIIIIIIIII
@ read 13101
AGAACGCCCCCAGACGGCGGAAAATCGGCCCGGCCGGCCAGAAGTTCAGG
+position: 4843467 
IIIIIIIIIIIIIIIIIIIIIIIIIIIIIIIIIIIIIIIIIIIIIIIIII
@ read 13102
TTAAACTGCTGAGCTCTTTCAGTGATATTTTCTTTGTGAGGAGCCATAAT
+position: 4961232 
IIIIIIIIIIIIIIIIIIIIIIIIIIIIIIIIIIIIIIIIIIIIIIIIII
@ read 13103
TGCCGGGCGCATGTGGCCGGGAATTGCGCTGAGCTGCTCGCTGGGAAATA
+position: 2538931 
IIIIIIIIIIIIIIIIIIIIIIIIIIIIIIIIIIIIIIIIIIIIIIIIII
@ read 13104
GCCTTGATGCCGCGCTTGAATTTTTAATAGGAGATAAATTGCGATGACCG
+position: 1627124 
IIIIIIIIIIIIIIIIIIIIIIIIIIIIIIIIIIIIIIIIIIIIIIIIII
@ read 13105
GCCAACATCCAGCGAAACGTTGCTGGATAAGCTGATTACCCGGCTGGCGG
+position: 4677099 
IIIIIIIIIIIIIIIIIIIIIIIIIIIIIIIIIIIIIIIIIIIIIIIIII
@ read 13106
CAGTAAAGAGCTTCTTCTGACGCATCTGGAGAATAACGAACAGCGGACAA
+position: 3521996 
IIIIIIIIIIIIIIIIIIIIIIIIIIIIIIIIIIIIIIIIIIIIIIIIII
@ read 13107
GTGTCACTGGTTGTGGCGTCGGGTTGTGTGTTTAACAACTACATCGACAG
+position: -4795843 
IIIIIIIIIIIIIIIIIIIIIIIIIIIIIIIIIIIIIIIIIIIIIIIIII
@ read 13108
CTGATGGTGGAAACGCGGCGCATTGGTCGCTTCGGCGACGTTCATGCCAT
+position: 4072567 
IIIIIIIIIIIIIIIIIIIIIIIIIIIIIIIIIIIIIIIIIIIIIIIIII
@ read 13109
GGCCTGCGTGGCCCAAGCATCTCTATCGCGACCGCCTGTACTTCCGGCGT
+position: 1365062 
IIIIIIIIIIIIIIIIIIIIIIIIIIIIIIIIIIIIIIIIIIIIIIIIII
@ read 13110
GCGGGAACCGCCGCGCGAGTTTTCCTCCAGCCGAACGGCAATCTGATAAC
+position: -3089327 
IIIIIIIIIIIIIIIIIIIIIIIIIIIIIIIIIIIIIIIIIIIIIIIIII
@ read 13111
ACGGACGACGGCGAGTTATTTATTGATACCTGCCTGACGACGACCGCCGA
+position: 4805003 
IIIIIIIIIIIIIIIIIIIIIIIIIIIIIIIIIIIIIIIIIIIIIIIIII
@ read 13112
GGCGTTGTATTCAAACTTCTCCACCCGCCCGGCAGGGGAGTGACGGGCCA
+position: 610738 
IIIIIIIIIIIIIIIIIIIIIIIIIIIIIIIIIIIIIIIIIIIIIIIIII
@ read 13113
TGTTAATCCAGGCCGAACGTCCGGTGATTGTTGCCGGGGGCGGGGTAATT
+position: 568578 
IIIIIIIIIIIIIIIIIIIIIIIIIIIIIIIIIIIIIIIIIIIIIIIIII
@ read 13114
TCCGGTGTGGTGGCATTTATTGGCTACAAACTGGCGGATCTGACGGTTGG
+position: 508389 
IIIIIIIIIIIIIIIIIIIIIIIIIIIIIIIIIIIIIIIIIIIIIIIIII
@ read 13115
GGTGTGCGCACATGGCCGTAATGGTCTGCGACTGTTCGCCAAAAGGCAAT
+position: 3106976 
IIIIIIIIIIIIIIIIIIIIIIIIIIIIIIIIIIIIIIIIIIIIIIIIII
@ read 13116
CATCAAGGACATAAGAACGAATCTGGCTGCCCCAGCCGATGTCGGATTTG
+position: 3428260 
IIIIIIIIIIIIIIIIIIIIIIIIIIIIIIIIIIIIIIIIIIIIIIIIII
@ read 13117
ATGGTTGTATGTGCCACGAATTGAGTTTTTATCGACGTGTGCGAGCTGCG
+position: -4969819 
IIIIIIIIIIIIIIIIIIIIIIIIIIIIIIIIIIIIIIIIIIIIIIIIII
@ read 13118
GCAGCACTTTATGCAGTGTGGTGAGCGTGACGACGCCAGGAACGAGATCT
+position: 2313841 
IIIIIIIIIIIIIIIIIIIIIIIIIIIIIIIIIIIIIIIIIIIIIIIIII
@ read 13119
ATTGGCGTACCTCCTTCGGCGGTTCTGGTAGCGGCATCCAGAACAAGGCA
+position: -3409322 
IIIIIIIIIIIIIIIIIIIIIIIIIIIIIIIIIIIIIIIIIIIIIIIIII
@ read 13120
TCTTTTGTCATGCGCTCTCCCATGGCGTAGCCGACAATTTCGCACGTATA
+position: 5162536 
IIIIIIIIIIIIIIIIIIIIIIIIIIIIIIIIIIIIIIIIIIIIIIIIII
@ read 13121
TATGCCGCCCTCATCGACGATACTTTGTTGCCCCGTCTCATCGTTGCTGG
+position: -1479568 
IIIIIIIIIIIIIIIIIIIIIIIIIIIIIIIIIIIIIIIIIIIIIIIIII
@ read 13122
GCTGGAAAGAGAAAACCCCCGCACGTTGAGAGGTAAAACCTGACAACAGA
+position: -3810153 
IIIIIIIIIIIIIIIIIIIIIIIIIIIIIIIIIIIIIIIIIIIIIIIIII
@ read 13123
TGCGCGGCAATACTCTGATTCTGATACTTATCATAAAGAAAGGAGGAGTC
+position: -3105175 
IIIIIIIIIIIIIIIIIIIIIIIIIIIIIIIIIIIIIIIIIIIIIIIIII
@ read 13124
GGAAAGGCGCGCGATACAGGGTGACAGCCCCGTACACAAAAATGCACATG
+position: -1351914 
IIIIIIIIIIIIIIIIIIIIIIIIIIIIIIIIIIIIIIIIIIIIIIIIII
@ read 13125
TGACGCTGCAAAGTGGGGAAACGCTTCAGGCTGATGTGGTGATTTACGGT
+position: 3065284 
IIIIIIIIIIIIIIIIIIIIIIIIIIIIIIIIIIIIIIIIIIIIIIIIII
@ read 13126
GTTTATCCAGACGTTGGAAAAAGCCATTACTCAGCATCGCCAGCAACTTA
+position: 2367909 
IIIIIIIIIIIIIIIIIIIIIIIIIIIIIIIIIIIIIIIIIIIIIIIIII
@ read 13127
GTAATTGCTGGTGGAGTAGCGCATTAAGCCGCGCGTTTTGCTGGCGAAAA
+position: -3293338 
IIIIIIIIIIIIIIIIIIIIIIIIIIIIIIIIIIIIIIIIIIIIIIIIII
@ read 13128
GTGTAAGTGTCGATCGCCAGGCCGCGGGCCGACAAACCGTATTGATATGT
+position: -3571740 
IIIIIIIIIIIIIIIIIIIIIIIIIIIIIIIIIIIIIIIIIIIIIIIIII
@ read 13129
TAAGCTTCTTCAATACCGCGACGACCGTTAATGATTGCCGCCGTCGGGAA
+position: 2724290 
IIIIIIIIIIIIIIIIIIIIIIIIIIIIIIIIIIIIIIIIIIIIIIIIII
@ read 13130
GCCCCTAAGTTTCAGTACTGTTTCCGGCCTGCCAGCATAGTTCATTACAA
+position: -1746149 
IIIIIIIIIIIIIIIIIIIIIIIIIIIIIIIIIIIIIIIIIIIIIIIIII
@ read 13131
ATTACTATTTCGCCGTGTTTACGACATCAGGAGGCCAGTATGACCGTATT
+position: 4675641 
IIIIIIIIIIIIIIIIIIIIIIIIIIIIIIIIIIIIIIIIIIIIIIIIII
@ read 13132
GTGCAGTCACACCAACCGCAGCAGCCTGAAGCCGATTGGGTTAACCCGGG
+position: -3364853 
IIIIIIIIIIIIIIIIIIIIIIIIIIIIIIIIIIIIIIIIIIIIIIIIII
@ read 13133
ATCAGGGGATTAACGTCTGGGAACTGATTCGCCTGGCGAATCGTCACCCT
+position: 4548488 
IIIIIIIIIIIIIIIIIIIIIIIIIIIIIIIIIIIIIIIIIIIIIIIIII
@ read 13134
ATTGAATGGCAAGATCTGCATCACTCTGAATTATCGGTTTCCCAGCTTTA
+position: -2513589 
IIIIIIIIIIIIIIIIIIIIIIIIIIIIIIIIIIIIIIIIIIIIIIIIII
@ read 13135
GAAAATAGTACCGCCTTTTGTGTAATTTTACTACTCATCCGACCACTTAT
+position: -4525342 
IIIIIIIIIIIIIIIIIIIIIIIIIIIIIIIIIIIIIIIIIIIIIIIIII
@ read 13136
CCGAAAACCCCGGGGCGTGCTCCGGGGTTTTTTCTTATCAATTCATACCA
+position: -1445657 
IIIIIIIIIIIIIIIIIIIIIIIIIIIIIIIIIIIIIIIIIIIIIIIIII
@ read 13137
TCCAACCCATTATCTTGATATCAATCATGCGGATATTGTTGCGCGTATCG
+position: -2599411 
IIIIIIIIIIIIIIIIIIIIIIIIIIIIIIIIIIIIIIIIIIIIIIIIII
@ read 13138
CGCCGTTTACCACACAAACGCTTAATAACATGCTCTCACAGCTGGGAATT
+position: 1349106 
IIIIIIIIIIIIIIIIIIIIIIIIIIIIIIIIIIIIIIIIIIIIIIIIII
@ read 13139
CTTGGCTTCCGGCTATTTGTGCGTAAGAGCCAGCCGCTACGCTTTACACC
+position: -684533 
IIIIIIIIIIIIIIIIIIIIIIIIIIIIIIIIIIIIIIIIIIIIIIIIII
@ read 13140
TGCTTCATCATTCCGATATGCTGGGTAACATAAATATACGAAATGCCCTG
+position: 1593646 
IIIIIIIIIIIIIIIIIIIIIIIIIIIIIIIIIIIIIIIIIIIIIIIIII
@ read 13141
GGTATCCGGTGCGTTTATTCGTCTGGTTAATGACGATAACCAGACTGAAG
+position: 1292064 
IIIIIIIIIIIIIIIIIIIIIIIIIIIIIIIIIIIIIIIIIIIIIIIIII
@ read 13142
CGGGTAAGTCAGGCGTTTCATTTAACGGCGGATACGCTGACGGTGACGCT
+position: -2210750 
IIIIIIIIIIIIIIIIIIIIIIIIIIIIIIIIIIIIIIIIIIIIIIIIII
@ read 13143
AGCAGACAGCGATATCGACGTAACTTACGCTTCTATGCTGATGACCCAAC
+position: 4590264 
IIIIIIIIIIIIIIIIIIIIIIIIIIIIIIIIIIIIIIIIIIIIIIIIII
@ read 13144
CTTGCACGGTAGGATGTAATCGTCCACGTACGCGCTCAAACAATTTTAGC
+position: -1912296 
IIIIIIIIIIIIIIIIIIIIIIIIIIIIIIIIIIIIIIIIIIIIIIIIII
@ read 13145
GGAAGACCCGACGCCTGCAGAAAACCAGGAATGCTTCCGTCTCATTCGCC
+position: -3421425 
IIIIIIIIIIIIIIIIIIIIIIIIIIIIIIIIIIIIIIIIIIIIIIIIII
@ read 13146
GGCGAATCCGGGCTTTTGCCAGGACCTTTGGGCGTGGTAACGGAACAGGC
+position: 1460980 
IIIIIIIIIIIIIIIIIIIIIIIIIIIIIIIIIIIIIIIIIIIIIIIIII
@ read 13147
GTGCTTAGTGGCAAAGGGCGAATCTCTACCGCCACAGGAGAACGCGTTAA
+position: -3317006 
IIIIIIIIIIIIIIIIIIIIIIIIIIIIIIIIIIIIIIIIIIIIIIIIII
@ read 13148
CGCTGTTTCTCATCATCACGCTGTTTCCATTTTTTGTGATGCTGATGACC
+position: 1615799 
IIIIIIIIIIIIIIIIIIIIIIIIIIIIIIIIIIIIIIIIIIIIIIIIII
@ read 13149
TTACGGTGCCTCAGCGTGAAACAATCTTCCTGACTTTATTCACTTGCATT
+position: -4114989 
IIIIIIIIIIIIIIIIIIIIIIIIIIIIIIIIIIIIIIIIIIIIIIIIII
@ read 13150
TTAGCCGTCATCCTGGTGTTTAAATTTGTCGGAGCCAACATTTTGCGCGT
+position: -74845 
IIIIIIIIIIIIIIIIIIIIIIIIIIIIIIIIIIIIIIIIIIIIIIIIII
@ read 13151
AGCTGCGGAGTTGGCGATTATCAAAGTACCATGGCGCAGGTATGTGCTGC
+position: -1937026 
IIIIIIIIIIIIIIIIIIIIIIIIIIIIIIIIIIIIIIIIIIIIIIIIII
@ read 13152
GTGGATCGCCGTGTTGAAGTACCTGTTTTAGCGCGCGCCAGTTGGCCATG
+position: 604466 
IIIIIIIIIIIIIIIIIIIIIIIIIIIIIIIIIIIIIIIIIIIIIIIIII
@ read 13153
GCTTAACCTCACAACCCGAAGATGTTTCTTGCGAACCATCATCGTGTTGC
+position: 3926060 
IIIIIIIIIIIIIIIIIIIIIIIIIIIIIIIIIIIIIIIIIIIIIIIIII
@ read 13154
CGGCGATTGCGGCACTCGAGGGCGATCAACAGTGCGTGCGCGACATTGCC
+position: -2379975 
IIIIIIIIIIIIIIIIIIIIIIIIIIIIIIIIIIIIIIIIIIIIIIIIII
@ read 13155
CCGGGCAGAATATCGCTGCCATCACCTACTACTTCGGTTCGAAAGAAGAT
+position: -4383076 
IIIIIIIIIIIIIIIIIIIIIIIIIIIIIIIIIIIIIIIIIIIIIIIIII
@ read 13156
TGAAAAGTACCGTCGACACACTGAATATCATCAGTGCCGGGGTACAGGAT
+position: 2074838 
IIIIIIIIIIIIIIIIIIIIIIIIIIIIIIIIIIIIIIIIIIIIIIIIII
@ read 13157
GCAGACGCTATGGCTTGTATTTTCCGTCCGCCACTGGTACTGCCGTAACC
+position: -2825598 
IIIIIIIIIIIIIIIIIIIIIIIIIIIIIIIIIIIIIIIIIIIIIIIIII
@ read 13158
CGCAGGCGGATAAATACCCGGGTTCTCACGGACTTCCGCACTCACCAGCG
+position: -4317655 
IIIIIIIIIIIIIIIIIIIIIIIIIIIIIIIIIIIIIIIIIIIIIIIIII
@ read 13159
GACGGCGACCATCCGGCCCCGGCTCACCCATGGCGGTACGAATCAGGCCC
+position: 3422272 
IIIIIIIIIIIIIIIIIIIIIIIIIIIIIIIIIIIIIIIIIIIIIIIIII
@ read 13160
AGCAACACCATCGCCATCACGATGATGGTCATCAAAATCGACACCGCCAG
+position: -3341788 
IIIIIIIIIIIIIIIIIIIIIIIIIIIIIIIIIIIIIIIIIIIIIIIIII
@ read 13161
GCGCGATGTCTTTTATCAACCCGTTCATCCTTATTCTATCGGTTTGCTCA
+position: 1501378 
IIIIIIIIIIIIIIIIIIIIIIIIIIIIIIIIIIIIIIIIIIIIIIIIII
@ read 13162
GAGAGCAGTGGGCGAGGTTGGGACATGTCATGATACCTTGATTAAAAAAC
+position: -1921820 
IIIIIIIIIIIIIIIIIIIIIIIIIIIIIIIIIIIIIIIIIIIIIIIIII
@ read 13163
GCCATTAAAAATCCCCAACCCGGGCGACCACGATAAATCGCCATCACCGT
+position: -4170785 
IIIIIIIIIIIIIIIIIIIIIIIIIIIIIIIIIIIIIIIIIIIIIIIIII
@ read 13164
TGACGCAATCATGGTGGTGATGACGCCCCCCACCAGACCTTCCAGCGTTT
+position: -3590322 
IIIIIIIIIIIIIIIIIIIIIIIIIIIIIIIIIIIIIIIIIIIIIIIIII
@ read 13165
ACGCTGCTTGGCGAGGATCACAATACTGCGGCCTTCCGGCGTTTCATCAG
+position: 749225 
IIIIIIIIIIIIIIIIIIIIIIIIIIIIIIIIIIIIIIIIIIIIIIIIII
@ read 13166
TCAAACGGCGTTTTTTCATCGCTGCGCTCTAAAATCATCACGCGGTTACG
+position: 4533535 
IIIIIIIIIIIIIIIIIIIIIIIIIIIIIIIIIIIIIIIIIIIIIIIIII
@ read 13167
TGATCCAACAGGTACAGCCGAGCCTGCAATGAAGCTGGTGTTTAATGCCA
+position: 1345893 
IIIIIIIIIIIIIIIIIIIIIIIIIIIIIIIIIIIIIIIIIIIIIIIIII
@ read 13168
ACAAAGTGCGTTTTGTACAGACCAATATGGGGCGGTTGATTCTGGCAGCC
+position: 540301 
IIIIIIIIIIIIIIIIIIIIIIIIIIIIIIIIIIIIIIIIIIIIIIIIII
@ read 13169
GGATCAACCCGCCTGCTATCCCGCTTTCTACCGAAGAGATGGACAGCGTT
+position: -1615763 
IIIIIIIIIIIIIIIIIIIIIIIIIIIIIIIIIIIIIIIIIIIIIIIIII
@ read 13170
GCACCATTATTCGCAATAGCGCCTGGTTAGGCTCCAGTAATGTCGTGAGC
+position: -1644590 
IIIIIIIIIIIIIIIIIIIIIIIIIIIIIIIIIIIIIIIIIIIIIIIIII
@ read 13171
AATAGAGCATCCATGATGGTATCCGGGTGTAGTGTCTGGAAAGTAAAAGC
+position: -655312 
IIIIIIIIIIIIIIIIIIIIIIIIIIIIIIIIIIIIIIIIIIIIIIIIII
@ read 13172
GATGCGGAGTTCAGAGCATTACTTCGCCATCCTCCTGCAGGGAGTCGCGT
+position: 2102994 
IIIIIIIIIIIIIIIIIIIIIIIIIIIIIIIIIIIIIIIIIIIIIIIIII
@ read 13173
ATTGCTCATCAACGTGAGACGTGTTTGCAGCGAAGAGGGGAGTTGTAGAG
+position: 4993873 
IIIIIIIIIIIIIIIIIIIIIIIIIIIIIIIIIIIIIIIIIIIIIIIIII
@ read 13174
CGTCGGGGCGTTGAGTGGAACTATTCCGTCACCGATCATGACTGGACGTT
+position: -2467261 
IIIIIIIIIIIIIIIIIIIIIIIIIIIIIIIIIIIIIIIIIIIIIIIIII
@ read 13175
CAAATATTTCCACCGTAGGTAGCGACGTTACGGATCTGCGGTCCAGCAAT
+position: -1881568 
IIIIIIIIIIIIIIIIIIIIIIIIIIIIIIIIIIIIIIIIIIIIIIIIII
@ read 13176
ATTGATGATTCCGGAGAGAAGGCTGGCACTATTTACTTCTCTTCAGCTTT
+position: 1263354 
IIIIIIIIIIIIIIIIIIIIIIIIIIIIIIIIIIIIIIIIIIIIIIIIII
@ read 13177
TGGGCAAAGAAAATCCGCTGCGTACCTTCAACCAACTGGCCGTTGACGAT
+position: -136237 
IIIIIIIIIIIIIIIIIIIIIIIIIIIIIIIIIIIIIIIIIIIIIIIIII
@ read 13178
CAGGCTACAAAAAACACCCGGTGAGCATATCGAAAATAATGGAATCATTT
+position: -4765386 
IIIIIIIIIIIIIIIIIIIIIIIIIIIIIIIIIIIIIIIIIIIIIIIIII
@ read 13179
GGGCACCCAATGGGGTGACGAAGGTAAAGGTAAGATCGTCGATCTTCTGA
+position: 5034375 
IIIIIIIIIIIIIIIIIIIIIIIIIIIIIIIIIIIIIIIIIIIIIIIIII
@ read 13180
CACCGGACCGGCTACCGATCTGCTGTTAAAGCTGCGCCCGAACATTCGTT
+position: 959621 
IIIIIIIIIIIIIIIIIIIIIIIIIIIIIIIIIIIIIIIIIIIIIIIIII
@ read 13181
TAATGAAGAATAAGGCTGGATAAAGCGACGTTGCGTACCGTCACTTTCTT
+position: -1480867 
IIIIIIIIIIIIIIIIIIIIIIIIIIIIIIIIIIIIIIIIIIIIIIIIII
@ read 13182
ACAAAAAGCTGTGTGGTCACCTTGCGAAGCACTTAACCGGGTACAGGAGA
+position: -4127385 
IIIIIIIIIIIIIIIIIIIIIIIIIIIIIIIIIIIIIIIIIIIIIIIIII
@ read 13183
TTCCAGGTATCGTCAATGATTTCCGTCAGGCCATTGCTAACGCGCGTGAA
+position: 1988597 
IIIIIIIIIIIIIIIIIIIIIIIIIIIIIIIIIIIIIIIIIIIIIIIIII
@ read 13184
TTCGGTGAACGCACGATGGCGACGCTGGGGCGTCTTATGAGCCTGCTGTC
+position: -2889595 
IIIIIIIIIIIIIIIIIIIIIIIIIIIIIIIIIIIIIIIIIIIIIIIIII
@ read 13185
ATTCAAACGCGCGGGCATTCTGAAAGGCGAATTTTAAGCGCCGGGCGATC
+position: 4507407 
IIIIIIIIIIIIIIIIIIIIIIIIIIIIIIIIIIIIIIIIIIIIIIIIII
@ read 13186
ATGAAACACACACCGTTTTTCTTCGCATTCTTTTTTACCTTCCCCTGAAT
+position: 3130073 
IIIIIIIIIIIIIIIIIIIIIIIIIIIIIIIIIIIIIIIIIIIIIIIIII
@ read 13187
TTCGGCTTTTGTCGGCCAGACGCGATTTTCAGCTGCTTTGTTAGCCGGAA
+position: 1786710 
IIIIIIIIIIIIIIIIIIIIIIIIIIIIIIIIIIIIIIIIIIIIIIIIII
@ read 13188
TTTTCGCGTACCTGTTCCGGTGCAGTAGCCCCACTAAGAATGGAGATTAA
+position: 2155339 
IIIIIIIIIIIIIIIIIIIIIIIIIIIIIIIIIIIIIIIIIIIIIIIIII
@ read 13189
GCCGGGGGTGCCGGTAACGCCCAGTCGCAGGGTGTTACCGCAGTACGGCA
+position: -1821308 
IIIIIIIIIIIIIIIIIIIIIIIIIIIIIIIIIIIIIIIIIIIIIIIIII
@ read 13190
CAGAAAGATCGCTGCACCACAGGCTGAACTTCTCGTTCTTTCGATGATCG
+position: -2272053 
IIIIIIIIIIIIIIIIIIIIIIIIIIIIIIIIIIIIIIIIIIIIIIIIII
@ read 13191
AAGCGGAGTTGGCAAAGATTTGCAACCAGATAATAATATCAATACAGCTA
+position: 1885869 
IIIIIIIIIIIIIIIIIIIIIIIIIIIIIIIIIIIIIIIIIIIIIIIIII
@ read 13192
TGTCGTAGTTCAGACCATGAATACCATTTTTTCCGCTCGTATCATGAAGC
+position: -4589375 
IIIIIIIIIIIIIIIIIIIIIIIIIIIIIIIIIIIIIIIIIIIIIIIIII
@ read 13193
TTTTGCCCGCAGAACGTGAACTTTCAGAATTAATTGGCGTAACGCGTACT
+position: 1432615 
IIIIIIIIIIIIIIIIIIIIIIIIIIIIIIIIIIIIIIIIIIIIIIIIII
@ read 13194
ATCCCCGAAAAAGTAAAATCACGTCCACAGTGCTGTGACGATGATGCGAT
+position: -3373506 
IIIIIIIIIIIIIIIIIIIIIIIIIIIIIIIIIIIIIIIIIIIIIIIIII
@ read 13195
ATCGTCGCTTTCCATCAGCATATGGTCAACGGTCGCCCCAGGCGGCAACG
+position: 3665972 
IIIIIIIIIIIIIIIIIIIIIIIIIIIIIIIIIIIIIIIIIIIIIIIIII
@ read 13196
AATGCAGTCGCTCATCAGGTAGATCCAAAATCCGAAGATTTTGGTTCCGC
+position: 482809 
IIIIIIIIIIIIIIIIIIIIIIIIIIIIIIIIIIIIIIIIIIIIIIIIII
@ read 13197
TCGGCGGAACGCGATTTATCTTTCCGGCAGACAGAGAATCGATATCTATT
+position: 1070750 
IIIIIIIIIIIIIIIIIIIIIIIIIIIIIIIIIIIIIIIIIIIIIIIIII
@ read 13198
TTTTCAGCTTACGCGCCGGTTTTGCCAGACTCCAGGCCAACCACAACAGC
+position: 4682337 
IIIIIIIIIIIIIIIIIIIIIIIIIIIIIIIIIIIIIIIIIIIIIIIIII
@ read 13199
GTCGATTATCTGCGCCTGATTATCAGCGGTCACATGAACACCTTCGAAAT
+position: -2950500 
IIIIIIIIIIIIIIIIIIIIIIIIIIIIIIIIIIIIIIIIIIIIIIIIII
@ read 13200
CTCTTCAGCCAGGACTGAGCCCATAATGGCAAATTGCACCAACATTGTGC
+position: -3916872 
IIIIIIIIIIIIIIIIIIIIIIIIIIIIIIIIIIIIIIIIIIIIIIIIII
@ read 13201
ATATGCGATGAACAGTAACCAGAATGGCATTTAATGCGTTGCTGTTTATG
+position: 359108 
IIIIIIIIIIIIIIIIIIIIIIIIIIIIIIIIIIIIIIIIIIIIIIIIII
@ read 13202
TGAGGCAGCGTTCTCTGGCAAATAAACTGATCAGCCTCTTCCGTCAGTTT
+position: 5189430 
IIIIIIIIIIIIIIIIIIIIIIIIIIIIIIIIIIIIIIIIIIIIIIIIII
@ read 13203
TCGCCTGTTACACCTCACTATTAGCAGCAGCAAAAAATGCCGGTGATACA
+position: -3719079 
IIIIIIIIIIIIIIIIIIIIIIIIIIIIIIIIIIIIIIIIIIIIIIIIII
@ read 13204
ACACAGAGGCTGTTCGCCTTCAGGCCATTTTCTTTCATGATGGTGGTAAA
+position: -4337517 
IIIIIIIIIIIIIIIIIIIIIIIIIIIIIIIIIIIIIIIIIIIIIIIIII
@ read 13205
AGAGACGGTATTTGTCCTCATCATCTTCAAGATGTGACCAGTAATGACGA
+position: 2052049 
IIIIIIIIIIIIIIIIIIIIIIIIIIIIIIIIIIIIIIIIIIIIIIIIII
@ read 13206
TTCCAGCCATAGTGTCGCCACGCCGCGTTTTTCCAGTTCGTCGATCAGAT
+position: -31784 
IIIIIIIIIIIIIIIIIIIIIIIIIIIIIIIIIIIIIIIIIIIIIIIIII
@ read 13207
CACGGCGCTCGTTGGCGTGACGCATGTAGTCCGCCGCCACGTAGTTGGTG
+position: -4235233 
IIIIIIIIIIIIIIIIIIIIIIIIIIIIIIIIIIIIIIIIIIIIIIIIII
@ read 13208
ATGGCGCACTCCGCAATGGCACGTAAAGAGTCCCGCGGCGCACACCAGCG
+position: -267247 
IIIIIIIIIIIIIIIIIIIIIIIIIIIIIIIIIIIIIIIIIIIIIIIIII
@ read 13209
TTTATGCCATGATAATTTAATACGATGTATTTATTATATGGAGCACTTAA
+position: -2354891 
IIIIIIIIIIIIIIIIIIIIIIIIIIIIIIIIIIIIIIIIIIIIIIIIII
@ read 13210
GCTGAAGCAGCGCCTGTTGCCAGGCACTCACCAGATCCGTTTCATCAATC
+position: 2957992 
IIIIIIIIIIIIIIIIIIIIIIIIIIIIIIIIIIIIIIIIIIIIIIIIII
@ read 13211
GTTCATCACTTAACACTTCCCAGGCTTCAGCGACCTCTTTGAAGCGGGCT
+position: 1129476 
IIIIIIIIIIIIIIIIIIIIIIIIIIIIIIIIIIIIIIIIIIIIIIIIII
@ read 13212
CATCCCGTCACGACGTTTAATAGTGGGCTTAGTGGCGGGAGTTTTCTCAT
+position: 1375996 
IIIIIIIIIIIIIIIIIIIIIIIIIIIIIIIIIIIIIIIIIIIIIIIIII
@ read 13213
TGCCAGCACGTAGTGGCTGCGCGGGATACGCTGCAAAAACGTGTACTGAT
+position: -3332692 
IIIIIIIIIIIIIIIIIIIIIIIIIIIIIIIIIIIIIIIIIIIIIIIIII
@ read 13214
AGAGATTGTTGAAGTGGAAAGCCATTTTGACTATTACCGCCCGGTGGCAG
+position: -1209229 
IIIIIIIIIIIIIIIIIIIIIIIIIIIIIIIIIIIIIIIIIIIIIIIIII
@ read 13215
TACTGTTTTCCGGGGCGAATTCATGCCCGAGGCGGGTGAGTAACTGGTAA
+position: 243385 
IIIIIIIIIIIIIIIIIIIIIIIIIIIIIIIIIIIIIIIIIIIIIIIIII
@ read 13216
AGCCGGAGATGGCGTTCAGACCAGATCCGGCAACATTATCCCACGCATGG
+position: 2560037 
IIIIIIIIIIIIIIIIIIIIIIIIIIIIIIIIIIIIIIIIIIIIIIIIII
@ read 13217
AAGTTTCAATTGCTGCTGCGGATTTTCCACAATCAACGCAATAACCAACG
+position: 2568606 
IIIIIIIIIIIIIIIIIIIIIIIIIIIIIIIIIIIIIIIIIIIIIIIIII
@ read 13218
AACGGGTTTACTTCCGGCACCACCAGCGGTACGTCGGGTTCGAGAGCAAA
+position: 2814438 
IIIIIIIIIIIIIIIIIIIIIIIIIIIIIIIIIIIIIIIIIIIIIIIIII
@ read 13219
GGTACGCCAGCAGTGGCGCGGTGCGATGGAGTGTAACGGCAACGGTTTAT
+position: -3249235 
IIIIIIIIIIIIIIIIIIIIIIIIIIIIIIIIIIIIIIIIIIIIIIIIII
@ read 13220
TTGTATGTTTGAACTGTGACGGATTTCGCACCCTATTTTTATAAATCATT
+position: -3606450 
IIIIIIIIIIIIIIIIIIIIIIIIIIIIIIIIIIIIIIIIIIIIIIIIII
@ read 13221
TATCAGCCGGTCGAGTACATCGTAACGGAAGGTGGTGTGGCTGCCGTTTT
+position: -994044 
IIIIIIIIIIIIIIIIIIIIIIIIIIIIIIIIIIIIIIIIIIIIIIIIII
@ read 13222
AATTATCTGTATTCATTTAAAGCCTATGGCGCAGGCCAAGGTATAAATGA
+position: -5127312 
IIIIIIIIIIIIIIIIIIIIIIIIIIIIIIIIIIIIIIIIIIIIIIIIII
@ read 13223
ATCCAGAATTAGCGACGTTGGTCCCGCCGCTTGAGAATCTGGATGAAAAT
+position: 3710673 
IIIIIIIIIIIIIIIIIIIIIIIIIIIIIIIIIIIIIIIIIIIIIIIIII
@ read 13224
GTACTTATATATTTGCCGCTGCCTCTCAGTGCGGCTGTCGGGGGCTTCCC
+position: -1566559 
IIIIIIIIIIIIIIIIIIIIIIIIIIIIIIIIIIIIIIIIIIIIIIIIII
@ read 13225
CGGGTGATTTTGCGGGTAACGAAGGTTTCGCCGCGGCGCGGGGATTCATG
+position: 2523107 
IIIIIIIIIIIIIIIIIIIIIIIIIIIIIIIIIIIIIIIIIIIIIIIIII
@ read 13226
AAAAGCTGGATGCCATTGAGCGTCTGGAGACCCGCCCCGTTGATCGCCTG
+position: -5021538 
IIIIIIIIIIIIIIIIIIIIIIIIIIIIIIIIIIIIIIIIIIIIIIIIII
@ read 13227
AACCATTGGGGTGAGGGAACCCAATACGTACGACACGTCTGTTATCTTAA
+position: -1181174 
IIIIIIIIIIIIIIIIIIIIIIIIIIIIIIIIIIIIIIIIIIIIIIIIII
@ read 13228
AGTTTGCCGACGCCCTGGAGAAATACGCTGCCGGTCTGGCAACCGCACTC
+position: -388918 
IIIIIIIIIIIIIIIIIIIIIIIIIIIIIIIIIIIIIIIIIIIIIIIIII
@ read 13229
AAGGCTACTGAAGCATCAAAAAGTGCTGCCGCTGCAGAGTCCTCAAAAAG
+position: 1553705 
IIIIIIIIIIIIIIIIIIIIIIIIIIIIIIIIIIIIIIIIIIIIIIIIII
@ read 13230
ACATGGCATTTTGTTCAGTTAAATGCCAGCACTCTTCTACTCTGGCACGC
+position: -3596145 
IIIIIIIIIIIIIIIIIIIIIIIIIIIIIIIIIIIIIIIIIIIIIIIIII
@ read 13231
GCGGTACTGGCGCGTCGTCCGACTCGTCCGGCTGATTTCGATGCCCGTAT
+position: -1035466 
IIIIIIIIIIIIIIIIIIIIIIIIIIIIIIIIIIIIIIIIIIIIIIIIII
@ read 13232
TCTATATCTTCCCAACTTTCTGCACCAGAAATAACGGCAAAAATAGTCAA
+position: -4517443 
IIIIIIIIIIIIIIIIIIIIIIIIIIIIIIIIIIIIIIIIIIIIIIIIII
@ read 13233
CGTCGGCATATTCATTTCGCTCGCCCACTGGCTGGAGACATAGCCCGGAT
+position: 3215793 
IIIIIIIIIIIIIIIIIIIIIIIIIIIIIIIIIIIIIIIIIIIIIIIIII
@ read 13234
GCGGTAATTTAACCATTACGTAAAGCGTCCAGCAGCAGTTTCAATGCCTG
+position: -1783190 
IIIIIIIIIIIIIIIIIIIIIIIIIIIIIIIIIIIIIIIIIIIIIIIIII
@ read 13235
TCCTTAAGCTTAATCAGCTTTCAAATCAGGTAGATAACCTGCGTCTGGCC
+position: -714206 
IIIIIIIIIIIIIIIIIIIIIIIIIIIIIIIIIIIIIIIIIIIIIIIIII
@ read 13236
TTCGGCAAGAAGCGCACGTCAAAGACGTAATCTGCATCGATAGGGATACC
+position: -1423098 
IIIIIIIIIIIIIIIIIIIIIIIIIIIIIIIIIIIIIIIIIIIIIIIIII
@ read 13237
TTAAATGAAGAGTATAGCAACACTGGTTGTGTGTGCAATCTCCGGGATTG
+position: 1181154 
IIIIIIIIIIIIIIIIIIIIIIIIIIIIIIIIIIIIIIIIIIIIIIIIII
@ read 13238
TAGTTAATGAGCAGCCCACTGACGCGTTGCGCGAGAAGATTGTGCACCGC
+position: 402318 
IIIIIIIIIIIIIIIIIIIIIIIIIIIIIIIIIIIIIIIIIIIIIIIIII
@ read 13239
CCCATCAATCGTAATGGGTCTGAGGAGTAATCATTTTCGTTTATAAAATA
+position: -1325047 
IIIIIIIIIIIIIIIIIIIIIIIIIIIIIIIIIIIIIIIIIIIIIIIIII
@ read 13240
GCTGTCAGCGTCAAAATGATTCAGCCAGGTGCTGGCTTTAATAAAGGTGC
+position: -2688421 
IIIIIIIIIIIIIIIIIIIIIIIIIIIIIIIIIIIIIIIIIIIIIIIIII
@ read 13241
AGCGATATATAATTAAAAAAGGGAACAACAAAACTAGTAAAATATTTTAT
+position: -2775022 
IIIIIIIIIIIIIIIIIIIIIIIIIIIIIIIIIIIIIIIIIIIIIIIIII
@ read 13242
TCGGGGAGTCAGCAAGGGGCTGAAACGGGAAAGCCCCTCCCGAGGAAGGG
+position: 3693272 
IIIIIIIIIIIIIIIIIIIIIIIIIIIIIIIIIIIIIIIIIIIIIIIIII
@ read 13243
CCGCCGCAACAAGTACTGGCAAAACTGCTCACCATTGCCGGACCGCAGGG
+position: 420576 
IIIIIIIIIIIIIIIIIIIIIIIIIIIIIIIIIIIIIIIIIIIIIIIIII
@ read 13244
TTCACGAAAATTGCGCGGATAATTATTTTGTGAAAGCTATTATCCTACAC
+position: -3478585 
IIIIIIIIIIIIIIIIIIIIIIIIIIIIIIIIIIIIIIIIIIIIIIIIII
@ read 13245
CGCGCATGGGTTCACGGCTGGTGTTGAGCAAAGGACAAAAGCTGATCCGC
+position: -2454628 
IIIIIIIIIIIIIIIIIIIIIIIIIIIIIIIIIIIIIIIIIIIIIIIIII
@ read 13246
ACTATTGATATGCCGTCGGTGGGCTTTTCTTCAAAATGGAAGCTCACCCA
+position: 288661 
IIIIIIIIIIIIIIIIIIIIIIIIIIIIIIIIIIIIIIIIIIIIIIIIII
@ read 13247
AGCACATAATTTACGCATAATTACCTCTCGCTTTTCTGCAATAAAAAAGG
+position: 2257418 
IIIIIIIIIIIIIIIIIIIIIIIIIIIIIIIIIIIIIIIIIIIIIIIIII
@ read 13248
CCCCAACGACGGGGTGTACCGCGCAGACAATGAATTTCTCGCAGGGAGGA
+position: -1266237 
IIIIIIIIIIIIIIIIIIIIIIIIIIIIIIIIIIIIIIIIIIIIIIIIII
@ read 13249
CGGTCGATATAACTTTGCAGATGCGCTACGCGTTCCTGCTGGCTTTCATA
+position: -1311408 
IIIIIIIIIIIIIIIIIIIIIIIIIIIIIIIIIIIIIIIIIIIIIIIIII
@ read 13250
ACATCTTACAACAGAGACTGAATTTCCGGTTTTTCATAACCGGCGCATTC
+position: 2461281 
IIIIIIIIIIIIIIIIIIIIIIIIIIIIIIIIIIIIIIIIIIIIIIIIII
@ read 13251
TTCATTTTTCAGCCTATTGAACCACTAACCCTTTAAGCAGGCTAAATCTT
+position: -3995827 
IIIIIIIIIIIIIIIIIIIIIIIIIIIIIIIIIIIIIIIIIIIIIIIIII
@ read 13252
TGCAGGAAGTGACCGCCGATGGAGTCGTCATCGGTTTCCGGCTGGATGCG
+position: -4891756 
IIIIIIIIIIIIIIIIIIIIIIIIIIIIIIIIIIIIIIIIIIIIIIIIII
@ read 13253
GAAGCAAATGCAGGGGTCATTTACGGCCTCTTTTCAGTATCAGTTCACTC
+position: 2688916 
IIIIIIIIIIIIIIIIIIIIIIIIIIIIIIIIIIIIIIIIIIIIIIIIII
@ read 13254
ACATCTTTGCCCCCTACAGGGGGCATTTTTATCAGATTCTGCTACAGTTA
+position: 4139345 
IIIIIIIIIIIIIIIIIIIIIIIIIIIIIIIIIIIIIIIIIIIIIIIIII
@ read 13255
TCTTGCGGTGTCCAACTGCGTATTCGAGGCAAAGTGCAGGGCGTCGGTTT
+position: -2060488 
IIIIIIIIIIIIIIIIIIIIIIIIIIIIIIIIIIIIIIIIIIIIIIIIII
@ read 13256
ACTTCCTTGCCATGCACAAGTCAATGCAGAAAAACTCAAGCAAGATGGTA
+position: 3303331 
IIIIIIIIIIIIIIIIIIIIIIIIIIIIIIIIIIIIIIIIIIIIIIIIII
@ read 13257
TTTTATACAACCCTTCTGCTGTCAGTCCTTTGCCGCTGGTAAACATCCAG
+position: 5047572 
IIIIIIIIIIIIIIIIIIIIIIIIIIIIIIIIIIIIIIIIIIIIIIIIII
@ read 13258
CAGCAGCTGGCTGATGGTCGGAACCTGAGACATGGTGTTAATAAATTTGT
+position: 4494223 
IIIIIIIIIIIIIIIIIIIIIIIIIIIIIIIIIIIIIIIIIIIIIIIIII
@ read 13259
CATCATCCCACGCCAGATGCGGTGAAATATTATCGCCATCGTAACCCATG
+position: 871158 
IIIIIIIIIIIIIIIIIIIIIIIIIIIIIIIIIIIIIIIIIIIIIIIIII
@ read 13260
CTCTTCCGCTGAGGTAATACCAGGCAGAACGTTTTCCTGTCGGTAGCCAC
+position: -1858966 
IIIIIIIIIIIIIIIIIIIIIIIIIIIIIIIIIIIIIIIIIIIIIIIIII
@ read 13261
ATGGCCAGATGCCATTGCCTGTACTCAGTCTGCACAGACTGATTTCTCCG
+position: -3971518 
IIIIIIIIIIIIIIIIIIIIIIIIIIIIIIIIIIIIIIIIIIIIIIIIII
@ read 13262
ATCCCGGTTAACCAGCAGCATCAGGTGATAGTGTTTTTTACCTTTGCACT
+position: 2453881 
IIIIIIIIIIIIIIIIIIIIIIIIIIIIIIIIIIIIIIIIIIIIIIIIII
@ read 13263
GTAACAAATTACCTGGAGGATGGTATCGCAAGGAAACGAACCGCACGGGC
+position: 2193566 
IIIIIIIIIIIIIIIIIIIIIIIIIIIIIIIIIIIIIIIIIIIIIIIIII
@ read 13264
GTCGATATGTGCCGCGGTCCGCACGTACCGAACATGCGTTTCTGCCATCA
+position: -3176369 
IIIIIIIIIIIIIIIIIIIIIIIIIIIIIIIIIIIIIIIIIIIIIIIIII
@ read 13265
CCTCGCCCGCTTCCAGCGCCGCATGGGAGAGGAATGCCTGCAGCGGCATT
+position: -699393 
IIIIIIIIIIIIIIIIIIIIIIIIIIIIIIIIIIIIIIIIIIIIIIIIII
@ read 13266
ACCCGCGACCGCCTGCACCGGGAAACGCTGCGCAGCTTCGGCCGTTATGA
+position: 755293 
IIIIIIIIIIIIIIIIIIIIIIIIIIIIIIIIIIIIIIIIIIIIIIIIII
@ read 13267
CTATGAAGCCTTCCGTGACGCGCTGGGTAAACTCAGCCTGAACGATGCTT
+position: -2179005 
IIIIIIIIIIIIIIIIIIIIIIIIIIIIIIIIIIIIIIIIIIIIIIIIII
@ read 13268
CAATGCGCTCGGCTTCATCCTTGTCATAGATACCAGCAAATCCGAAGGCC
+position: 830624 
IIIIIIIIIIIIIIIIIIIIIIIIIIIIIIIIIIIIIIIIIIIIIIIIII
@ read 13269
AAAGTGGGCTTCATCAATCTGATCAAGGATGGCATGAAAGGAGTGACCGT
+position: 47335 
IIIIIIIIIIIIIIIIIIIIIIIIIIIIIIIIIIIIIIIIIIIIIIIIII
@ read 13270
AGTAAGGTTTTAGAATAAACATCAGCTGTATCACCATGCTGATGCAAAGT
+position: 1414574 
IIIIIIIIIIIIIIIIIIIIIIIIIIIIIIIIIIIIIIIIIIIIIIIIII
@ read 13271
CATACAGGGCGTCGCGGTGACCGATTTCATAGCATTGGCCATCGACAGTA
+position: 3369978 
IIIIIIIIIIIIIIIIIIIIIIIIIIIIIIIIIIIIIIIIIIIIIIIIII
@ read 13272
CCGATACCATCACACCTCGTACTCCAACTCGCCATCCTTATGCAGCGGAA
+position: -2742695 
IIIIIIIIIIIIIIIIIIIIIIIIIIIIIIIIIIIIIIIIIIIIIIIIII
@ read 13273
GTTTGAAGACGCGGTGAATGAAAAAGGGGAACAGGTATGGCTGCCGTATA
+position: -3022483 
IIIIIIIIIIIIIIIIIIIIIIIIIIIIIIIIIIIIIIIIIIIIIIIIII
@ read 13274
CGAATAATAGTATTAAGCCAGTTCTCACCAAAGGCACAACTGCGACCGTA
+position: -2201182 
IIIIIIIIIIIIIIIIIIIIIIIIIIIIIIIIIIIIIIIIIIIIIIIIII
@ read 13275
GTTGAATTTATCGAAAAACCTGATCAGCCGCAGACGCTGGACTCAGACAT
+position: -2770018 
IIIIIIIIIIIIIIIIIIIIIIIIIIIIIIIIIIIIIIIIIIIIIIIIII
@ read 13276
AATCTGCAACGCCGAAAGCGAAAAAGGCAGCGGCGCGGATTCTGATTCCC
+position: 2146333 
IIIIIIIIIIIIIIIIIIIIIIIIIIIIIIIIIIIIIIIIIIIIIIIIII
@ read 13277
ATCGGAAAATTTCACCAGCGGATCGGGCGCGGCGGTGGCGGAGTGGCGGC
+position: 744600 
IIIIIIIIIIIIIIIIIIIIIIIIIIIIIIIIIIIIIIIIIIIIIIIIII
@ read 13278
TGCTCTTACAATTTTTTTGCGATGGCGGAGCTGTTGCACCGCCTGGCAAA
+position: -5021872 
IIIIIIIIIIIIIIIIIIIIIIIIIIIIIIIIIIIIIIIIIIIIIIIIII
@ read 13279
TGGCGATGGTTTGCGCTGATGTACCCGCATGAGGAATAATCTCCACCAGC
+position: 2837235 
IIIIIIIIIIIIIIIIIIIIIIIIIIIIIIIIIIIIIIIIIIIIIIIIII
@ read 13280
CCCATGTTATGTTGTCATCGCCAGTGCGAGACTCCGTGAAATAGTAGATT
+position: 57245 
IIIIIIIIIIIIIIIIIIIIIIIIIIIIIIIIIIIIIIIIIIIIIIIIII
@ read 13281
ACAGTATCCAGAACGAAGCCATTTGTGCAGAACAACCTGTGAAATCCTAT
+position: -4001020 
IIIIIIIIIIIIIIIIIIIIIIIIIIIIIIIIIIIIIIIIIIIIIIIIII
@ read 13282
ATCGACATGTCAAAAATACAGGGTTTATCTCTTTTGACGGTAAAACCATC
+position: 940924 
IIIIIIIIIIIIIIIIIIIIIIIIIIIIIIIIIIIIIIIIIIIIIIIIII
@ read 13283
CCTTTTGCCCATAACGACGGGTGAGATCACCACCAAACATATTGACTAAT
+position: 3860886 
IIIIIIIIIIIIIIIIIIIIIIIIIIIIIIIIIIIIIIIIIIIIIIIIII
@ read 13284
CCATACGATCCTAACGCCACATCGATCTGATGTTCGTTACCGTGCTTCGC
+position: 5048542 
IIIIIIIIIIIIIIIIIIIIIIIIIIIIIIIIIIIIIIIIIIIIIIIIII
@ read 13285
CGTGGTGGTCGGCAAACTGGGAACCTCCACGGTTTCGCCGATCGAGCTGG
+position: -1583595 
IIIIIIIIIIIIIIIIIIIIIIIIIIIIIIIIIIIIIIIIIIIIIIIIII
@ read 13286
ATGAACGCTTAACGGGTCTGCAATTTTTAGGTGCGGTGCTCATTATGACC
+position: -3435044 
IIIIIIIIIIIIIIIIIIIIIIIIIIIIIIIIIIIIIIIIIIIIIIIIII
@ read 13287
ATGTACTGGATGTGTTCTGCCATGCGCTCCTGAAACTCAACATCGTCATC
+position: 831213 
IIIIIIIIIIIIIIIIIIIIIIIIIIIIIIIIIIIIIIIIIIIIIIIIII
@ read 13288
AGCAGTAACTATAAAAATAACCCCACTCTCTACAAGGCTCGGGGCGCCCG
+position: -787378 
IIIIIIIIIIIIIIIIIIIIIIIIIIIIIIIIIIIIIIIIIIIIIIIIII
@ read 13289
GCGCAGCACGGTGGGAATTTAGCATGGTCCAGGTTGGGCATTATGTACGC
+position: 479424 
IIIIIIIIIIIIIIIIIIIIIIIIIIIIIIIIIIIIIIIIIIIIIIIIII
@ read 13290
AGAGCGTCTGGTCACCGTGCGTGAAGGTGAAGCCCGTGAAGTGGTGCTGG
+position: -2250985 
IIIIIIIIIIIIIIIIIIIIIIIIIIIIIIIIIIIIIIIIIIIIIIIIII
@ read 13291
TGACGGCCGCCTTCATCTTTGGACAGAATGTACACTTCAGATTCGAACTT
+position: 3954556 
IIIIIIIIIIIIIIIIIIIIIIIIIIIIIIIIIIIIIIIIIIIIIIIIII
@ read 13292
ATTAGTGATGATTTGCACTGGCTTGCCACACATTTCCCGCCCAAGCAGAA
+position: 5047753 
IIIIIIIIIIIIIIIIIIIIIIIIIIIIIIIIIIIIIIIIIIIIIIIIII
@ read 13293
GTGAGCACCATCGGCAAACAGCGTTTGATGATGAGCGCCAACTGTTTCGG
+position: -1481852 
IIIIIIIIIIIIIIIIIIIIIIIIIIIIIIIIIIIIIIIIIIIIIIIIII
@ read 13294
TGTCGCGAAACTGGAATCTTTAATGACCGGGCCGCGTAAAAAACGTCTGT
+position: 1822760 
IIIIIIIIIIIIIIIIIIIIIIIIIIIIIIIIIIIIIIIIIIIIIIIIII
@ read 13295
ACGATGACTGGCAGCGACTGGCTAAGGTGAAGGATCTGACGCCGGGCGAG
+position: -3010251 
IIIIIIIIIIIIIIIIIIIIIIIIIIIIIIIIIIIIIIIIIIIIIIIIII
@ read 13296
AACCGATGGCAAACCGCTGCCTGCGTTCACCGGAGGAAGTCACATCATTG
+position: 2188177 
IIIIIIIIIIIIIIIIIIIIIIIIIIIIIIIIIIIIIIIIIIIIIIIIII
@ read 13297
CACAAACTTACTTCATCGATTTGCCTTGCTGGGCGCAGAGTGAAGAAGTG
+position: 2600800 
IIIIIIIIIIIIIIIIIIIIIIIIIIIIIIIIIIIIIIIIIIIIIIIIII
@ read 13298
TAACCACCTCTTTGCGCGAGCCCGGCATACTGACTTCATCACGACGATAC
+position: 3422407 
IIIIIIIIIIIIIIIIIIIIIIIIIIIIIIIIIIIIIIIIIIIIIIIIII
@ read 13299
TGTTTTCCCAGTTTTGCTCCTGAATAGTGAAATAAATATAGGCGTTAGGA
+position: 2892675 
IIIIIIIIIIIIIIIIIIIIIIIIIIIIIIIIIIIIIIIIIIIIIIIIII
@ read 13300
TTTGGGGACGGTTTGTCAGATATAATGTGGGTGAAATGTTCAGCAGGACC
+position: -2110998 
IIIIIIIIIIIIIIIIIIIIIIIIIIIIIIIIIIIIIIIIIIIIIIIIII
@ read 13301
TGACGTGCGGTCGCTGCGTGGATGTCTGTTCTGAGGATGTATTTACAATA
+position: -2585529 
IIIIIIIIIIIIIIIIIIIIIIIIIIIIIIIIIIIIIIIIIIIIIIIIII
@ read 13302
GCTGCGCGCCTTTGAAGATACCGATAATCATCAGCACGCCAACGATGATA
+position: 2642750 
IIIIIIIIIIIIIIIIIIIIIIIIIIIIIIIIIIIIIIIIIIIIIIIIII
@ read 13303
CCCACCGATGCGATTAATGATCAGTGGCGCAAAGAACATAATCGAGGCGT
+position: 397500 
IIIIIIIIIIIIIIIIIIIIIIIIIIIIIIIIIIIIIIIIIIIIIIIIII
@ read 13304
CCCGGCGGCAGAAGTGGCGAAAGCGCGTGATTGGGTGAAAGCGCGCATGG
+position: 5053287 
IIIIIIIIIIIIIIIIIIIIIIIIIIIIIIIIIIIIIIIIIIIIIIIIII
@ read 13305
TCCAAGTCGAAGAACAACGGTATCGACCCGCAGGTGATGGTTGAACGTTA
+position: -4580431 
IIIIIIIIIIIIIIIIIIIIIIIIIIIIIIIIIIIIIIIIIIIIIIIIII
@ read 13306
TCCGGGCTTTGTGTCACCGGGCGCATCAAAGCTGTACCACCCGGGATGTG
+position: 1243184 
IIIIIIIIIIIIIIIIIIIIIIIIIIIIIIIIIIIIIIIIIIIIIIIIII
@ read 13307
GATCGAAAAAGCTGTAGAAATGTTAATCCAGGCCGAACGTCCGGTGATTG
+position: 568558 
IIIIIIIIIIIIIIIIIIIIIIIIIIIIIIIIIIIIIIIIIIIIIIIIII
@ read 13308
CTGCTCATCATCGGCAATACACAACACGCGCTCACGCGGCAGCAGCGTCC
+position: 1201867 
IIIIIIIIIIIIIIIIIIIIIIIIIIIIIIIIIIIIIIIIIIIIIIIIII
@ read 13309
GAAGATAAAATAATAGCACTAAAATATGCCAAGCCCACTGAAAATGAAAT
+position: -143378 
IIIIIIIIIIIIIIIIIIIIIIIIIIIIIIIIIIIIIIIIIIIIIIIIII
@ read 13310
CAGGCGTTCGCGTCGATGCGCTGGTTCGTGAAGGAAACAAGGTCACTGGC
+position: 2043230 
IIIIIIIIIIIIIIIIIIIIIIIIIIIIIIIIIIIIIIIIIIIIIIIIII
@ read 13311
TACAGATGAGACATTTTCCAGTGATTGCGTGTCCTCATTATGTTTAACTG
+position: -3357096 
IIIIIIIIIIIIIIIIIIIIIIIIIIIIIIIIIIIIIIIIIIIIIIIIII
@ read 13312
CAGATGCGCGGCCCGATTCCGGAAGGCATGTGGGGCTACGATGCGACGGC
+position: -3503851 
IIIIIIIIIIIIIIIIIIIIIIIIIIIIIIIIIIIIIIIIIIIIIIIIII
@ read 13313
GGTTAGGGTGAGGGGGCCAGCGCGCACATTCCCTCTCATCACGCCACCCC
+position: 4895187 
IIIIIIIIIIIIIIIIIIIIIIIIIIIIIIIIIIIIIIIIIIIIIIIIII
@ read 13314
GCTGCTCGCGCAGGCTGGGTGCCAAGCTCTCGGGTAACATCAAGGCCCGA
+position: 4366575 
IIIIIIIIIIIIIIIIIIIIIIIIIIIIIIIIIIIIIIIIIIIIIIIIII
@ read 13315
CGGATGCAGAAATTACTATGGAAGCGAACCCAGGCACGGTAGAAGCGGAT
+position: 3494744 
IIIIIIIIIIIIIIIIIIIIIIIIIIIIIIIIIIIIIIIIIIIIIIIIII
@ read 13316
GTGGCCGCGAGCACCTGGTCACGATCAATGCCCTGTTCCAGCATGCGCAA
+position: -2533304 
IIIIIIIIIIIIIIIIIIIIIIIIIIIIIIIIIIIIIIIIIIIIIIIIII
@ read 13317
GTTCCTTGCCATGGTTTCTTACATTAAACGCGCCCGCTCCATGCGCGATA
+position: 2005521 
IIIIIIIIIIIIIIIIIIIIIIIIIIIIIIIIIIIIIIIIIIIIIIIIII
@ read 13318
TCCAGTATAATAGCCGCCTTTTTTCATTCAGTTGTGACATACAGCTAACG
+position: -3024917 
IIIIIIIIIIIIIIIIIIIIIIIIIIIIIIIIIIIIIIIIIIIIIIIIII
@ read 13319
TTAAGGCTGTAAAAGAACTGGCAGCTATTAGCGAGGAATCAGTTATAAAC
+position: 302300 
IIIIIIIIIIIIIIIIIIIIIIIIIIIIIIIIIIIIIIIIIIIIIIIIII
@ read 13320
CGGTCAACCGGTAACCTGTTCTGCCGCTGCGGGCTGGCGTGCCGACCAGC
+position: 2752983 
IIIIIIIIIIIIIIIIIIIIIIIIIIIIIIIIIIIIIIIIIIIIIIIIII
@ read 13321
ATATCAGCAAGTATCTTGGCGGTTCTGCGGGTATGCCAGCGATCTTAATT
+position: 4640864 
IIIIIIIIIIIIIIIIIIIIIIIIIIIIIIIIIIIIIIIIIIIIIIIIII
@ read 13322
GAACGCAAGGTTAGAGTACGCCGCCTGACTGCCTGGCGCGGCTTTTAGCT
+position: 427890 
IIIIIIIIIIIIIIIIIIIIIIIIIIIIIIIIIIIIIIIIIIIIIIIIII
@ read 13323
AATTATAACGATAGCTAAAGTATCCGAGCGCCATGCCCATCAGCGCATAC
+position: -4920577 
IIIIIIIIIIIIIIIIIIIIIIIIIIIIIIIIIIIIIIIIIIIIIIIIII
@ read 13324
CCGTTGCTCTTCGCACGCCCGGTTTAACTTCTTTGACAAAAATAGCCAGT
+position: -4829 
IIIIIIIIIIIIIIIIIIIIIIIIIIIIIIIIIIIIIIIIIIIIIIIIII
@ read 13325
ATTCCGGAAGGCATGGTGATTGGTGAAAACGCAGAGGAAGATGCACGTCG
+position: -1221442 
IIIIIIIIIIIIIIIIIIIIIIIIIIIIIIIIIIIIIIIIIIIIIIIIII
@ read 13326
GATGCCGAAGATACCGGCAAAAAAAACATGCGGGTGGCGCGTATTGATGC
+position: 503808 
IIIIIIIIIIIIIIIIIIIIIIIIIIIIIIIIIIIIIIIIIIIIIIIIII
@ read 13327
GGTATAACCCGCCCAGCGGCCAATGGCTTTATCGGCATAGGTGGAAAACG
+position: -2103229 
IIIIIIIIIIIIIIIIIIIIIIIIIIIIIIIIIIIIIIIIIIIIIIIIII
@ read 13328
ATGCAATCAGGCTGACCACCACCAGACCACACAATGCGCTGGTCAGAATA
+position: 4153085 
IIIIIIIIIIIIIIIIIIIIIIIIIIIIIIIIIIIIIIIIIIIIIIIIII
@ read 13329
ACGACCAACAATTGCGGCATCGGTCACTGCCAGAATCGGCGGCGTATCAA
+position: 2529168 
IIIIIIIIIIIIIIIIIIIIIIIIIIIIIIIIIIIIIIIIIIIIIIIIII
@ read 13330
AAGGGTAAAGCCGATAAAGCAGTGGCGCTGCGTTTTGTGTCAAATAAAGG
+position: 1933969 
IIIIIIIIIIIIIIIIIIIIIIIIIIIIIIIIIIIIIIIIIIIIIIIIII
@ read 13331
GGGGTGCGACTTTACTTTCCGCCCGTATTCCGCTTTCCGATGGCAGCGTC
+position: -4470139 
IIIIIIIIIIIIIIIIIIIIIIIIIIIIIIIIIIIIIIIIIIIIIIIIII
@ read 13332
CCGTTTTCCCCTGTGGACCGTCGTAATTGCACAGTGCATCAGTCGCTTTG
+position: -1018287 
IIIIIIIIIIIIIIIIIIIIIIIIIIIIIIIIIIIIIIIIIIIIIIIIII
@ read 13333
AAGTACGATATACCGGCCTTTCTTTTGCTTATCAATTTTCCGCGATTCTT
+position: 4650918 
IIIIIIIIIIIIIIIIIIIIIIIIIIIIIIIIIIIIIIIIIIIIIIIIII
@ read 13334
CATATTCAACGAACGCAGAGGATCAACCTTTACCCGTTGTGCTTTCTGCA
+position: 4245046 
IIIIIIIIIIIIIIIIIIIIIIIIIIIIIIIIIIIIIIIIIIIIIIIIII
@ read 13335
GCTGGTACAACCGTTGACCTGCCGTCAGTTGTGAATTATTGGTACGCAGT
+position: 671311 
IIIIIIIIIIIIIIIIIIIIIIIIIIIIIIIIIIIIIIIIIIIIIIIIII
@ read 13336
GGACCAAATGAATGCGGCAAAACCGTATGCCAAAGCAGCATTTCGCGTTA
+position: -2385829 
IIIIIIIIIIIIIIIIIIIIIIIIIIIIIIIIIIIIIIIIIIIIIIIIII
@ read 13337
ATCTGCGCGGATACCACTGCAGTAGACAGCGGACGGCAAGGTTTGACGCC
+position: 4996028 
IIIIIIIIIIIIIIIIIIIIIIIIIIIIIIIIIIIIIIIIIIIIIIIIII
@ read 13338
AGGCTAAAAGGGACGAGTGCCGTGGTATCGCCAGCGTTCAGTAATTGTGT
+position: -4680137 
IIIIIIIIIIIIIIIIIIIIIIIIIIIIIIIIIIIIIIIIIIIIIIIIII
@ read 13339
GCCGGTGCGTTTTATTGGCAAAAATTTTGTTTTTGACGAGCGGATGGGCG
+position: 1330195 
IIIIIIIIIIIIIIIIIIIIIIIIIIIIIIIIIIIIIIIIIIIIIIIIII
@ read 13340
ACCGGCATACCATCTCTGATACAACCATCAGGGGGAATATTGCTCTGGCA
+position: -1701765 
IIIIIIIIIIIIIIIIIIIIIIIIIIIIIIIIIIIIIIIIIIIIIIIIII
@ read 13341
TACAGGTGTTATCGGGAGAATACTTGATTGCATTGGAAAGCAGGTTACTG
+position: 4118903 
IIIIIIIIIIIIIIIIIIIIIIIIIIIIIIIIIIIIIIIIIIIIIIIIII
@ read 13342
AAAGTCCGTATGCCTACTATTAGCTTACGGTTATAAATCAACATATTGAT
+position: 2031801 
IIIIIIIIIIIIIIIIIIIIIIIIIIIIIIIIIIIIIIIIIIIIIIIIII
@ read 13343
TTGCCTGCAGGTCGGCATCGCGGCCTTCCTGTTTTGCCACCACCCACGGA
+position: -2688057 
IIIIIIIIIIIIIIIIIIIIIIIIIIIIIIIIIIIIIIIIIIIIIIIIII
@ read 13344
CTCGCGGCGTGATGGTGGATTTGCTGAATATATTGTCGTTAAGCGAAAAA
+position: -2711237 
IIIIIIIIIIIIIIIIIIIIIIIIIIIIIIIIIIIIIIIIIIIIIIIIII
@ read 13345
TACTCATGCTGTTACTGAGCTCGTGCAGCAGGTGCTCCAGATTTTTGAGG
+position: 1283778 
IIIIIIIIIIIIIIIIIIIIIIIIIIIIIIIIIIIIIIIIIIIIIIIIII
@ read 13346
AGCACCAGACTGATGATGAAGAATAACGTTGCCAGCAGCGCCGTCATGCG
+position: 3829343 
IIIIIIIIIIIIIIIIIIIIIIIIIIIIIIIIIIIIIIIIIIIIIIIIII
@ read 13347
GTAACGGAAGGTGGTGTGGCTGCCGTTTTCACTGGTCAGGCGGATGACCC
+position: -570371 
IIIIIIIIIIIIIIIIIIIIIIIIIIIIIIIIIIIIIIIIIIIIIIIIII
@ read 13348
GTTGGTAAATGATGAAGTTCCGGTCGCAGCACCTGTGGCCTTTAACGGTC
+position: 4622529 
IIIIIIIIIIIIIIIIIIIIIIIIIIIIIIIIIIIIIIIIIIIIIIIIII
@ read 13349
GCCTAAAAACGCTTCGGCATAGTTTGGCGCGGGTACAAAATTACGGCGTA
+position: -3583360 
IIIIIIIIIIIIIIIIIIIIIIIIIIIIIIIIIIIIIIIIIIIIIIIIII
@ read 13350
TCTCGTACCACGTCCCATAACGCTTCAGCGGCGGTGGAAAGTGAACGGTT
+position: 2926240 
IIIIIIIIIIIIIIIIIIIIIIIIIIIIIIIIIIIIIIIIIIIIIIIIII
@ read 13351
ACCTGGATTGGCAGCGCGTGGGTCGCATCACAAATCAGCAGCACGCGACT
+position: 3898707 
IIIIIIIIIIIIIIIIIIIIIIIIIIIIIIIIIIIIIIIIIIIIIIIIII
@ read 13352
AACGGCAGCCAGCTGGTGGTCATCAAGCTCCTGCAAGGGCGCGTCAGCCA
+position: -2860791 
IIIIIIIIIIIIIIIIIIIIIIIIIIIIIIIIIIIIIIIIIIIIIIIIII
@ read 13353
AGGTACGCATTTGACCGGACATGTTGCCAAAGCGGGTAGGTGTACCAAAA
+position: 1133318 
IIIIIIIIIIIIIIIIIIIIIIIIIIIIIIIIIIIIIIIIIIIIIIIIII
@ read 13354
AACATATTGGCCTGAGCAACGTCACACCGACGCAGGTTGCAGAGGCGCGC
+position: 1683157 
IIIIIIIIIIIIIIIIIIIIIIIIIIIIIIIIIIIIIIIIIIIIIIIIII
@ read 13355
CCAAAGTAGCCTGCCGGCAAATTGAGCACTTTATCGCTCTGCATCTTCTT
+position: -3568593 
IIIIIIIIIIIIIIIIIIIIIIIIIIIIIIIIIIIIIIIIIIIIIIIIII
@ read 13356
CGATGCGTTAGCGGGGCAGAGTGCGAAATTGCTCAACGGCATTCCGATTG
+position: -2463397 
IIIIIIIIIIIIIIIIIIIIIIIIIIIIIIIIIIIIIIIIIIIIIIIIII
@ read 13357
AAAAGTTTAGTGTGACATTGCCATTTGCATCTACTTCCTCAGTCGGGCTC
+position: -4679928 
IIIIIIIIIIIIIIIIIIIIIIIIIIIIIIIIIIIIIIIIIIIIIIIIII
@ read 13358
GAGGCATGGGTACCCGCATTGGGTGACGCTCATCATGGTTTCCCTTATTT
+position: -4932636 
IIIIIIIIIIIIIIIIIIIIIIIIIIIIIIIIIIIIIIIIIIIIIIIIII
@ read 13359
CGCGCGACCCGGATGACGTTGAGCGTCTTGTGGTGCCGAAACTGCTGAAA
+position: 1606805 
IIIIIIIIIIIIIIIIIIIIIIIIIIIIIIIIIIIIIIIIIIIIIIIIII
@ read 13360
GAGTCCCGCGGCGCACACCAGCGTCTGGACGAAGGTTGCACCGAGCGTGA
+position: -267274 
IIIIIIIIIIIIIIIIIIIIIIIIIIIIIIIIIIIIIIIIIIIIIIIIII
@ read 13361
CCGGAAGTCGGCAGGTCGCCAAGTTTCAGCAGCTCTTTAATTTCTGCTTC
+position: -506756 
IIIIIIIIIIIIIIIIIIIIIIIIIIIIIIIIIIIIIIIIIIIIIIIIII
@ read 13362
GAAAACTCCAGCAACGGTTCCGGTGGCAAGATTTCTAAAGTTGCAGTCAC
+position: -4505828 
IIIIIIIIIIIIIIIIIIIIIIIIIIIIIIIIIIIIIIIIIIIIIIIIII
@ read 13363
GCGATAACGAGGCTGGTGGGCAGACAAGCGGCATACATCAGGCCGATGGG
+position: -1013497 
IIIIIIIIIIIIIIIIIIIIIIIIIIIIIIIIIIIIIIIIIIIIIIIIII
@ read 13364
GCAAAAAAGCCCTGATTCGCGGAACATTTCTGGCTGCTATTGGTTTTGAA
+position: 4188119 
IIIIIIIIIIIIIIIIIIIIIIIIIIIIIIIIIIIIIIIIIIIIIIIIII
@ read 13365
TCTCTCTGGCGCGCTTGCGCCAGAAACGCTCGCCGAGTCGTTTATCGCAG
+position: -780888 
IIIIIIIIIIIIIIIIIIIIIIIIIIIIIIIIIIIIIIIIIIIIIIIIII
@ read 13366
GTAATACCGATTCGCTGGCGTTACAGAACATTGGGCTGGAAACTGACAGT
+position: -531565 
IIIIIIIIIIIIIIIIIIIIIIIIIIIIIIIIIIIIIIIIIIIIIIIIII
@ read 13367
GGAGTCAAAGAAGACGCCCGGACTACGGTGCAGCTGGGAAACGATAACAC
+position: -509902 
IIIIIIIIIIIIIIIIIIIIIIIIIIIIIIIIIIIIIIIIIIIIIIIIII
@ read 13368
GGGGTATTCTGGTGAAGGGAAACATAAAGTCTGGCTGCATGGAGTGACAG
+position: -882017 
IIIIIIIIIIIIIIIIIIIIIIIIIIIIIIIIIIIIIIIIIIIIIIIIII
@ read 13369
ACGATTATCGCAATAAGATTGAAGCGGGCTATGTGGCTGTAGGGCAAAAC
+position: -4642400 
IIIIIIIIIIIIIIIIIIIIIIIIIIIIIIIIIIIIIIIIIIIIIIIIII
@ read 13370
AGAGTTCGCCGAGCCGGCATGTGTGATTGTGAAGCACGCCAACCCTTGCG
+position: -484939 
IIIIIIIIIIIIIIIIIIIIIIIIIIIIIIIIIIIIIIIIIIIIIIIIII
@ read 13371
TTCCAGCGCCACGCCATTGCGCTTTAGCCCCACCACATTCAGTCCGTAGC
+position: 2788378 
IIIIIIIIIIIIIIIIIIIIIIIIIIIIIIIIIIIIIIIIIIIIIIIIII
@ read 13372
TACGATGACCTGTCTAAACAGGCTGTTGCTTACCGTCAGATCTCCCTGCT
+position: -782071 
IIIIIIIIIIIIIIIIIIIIIIIIIIIIIIIIIIIIIIIIIIIIIIIIII
@ read 13373
CGCGCCGCCTTTGAGCAACGCGGCGTCCCGTGCTGGTCAACCAGCGGCAA
+position: 3317746 
IIIIIIIIIIIIIIIIIIIIIIIIIIIIIIIIIIIIIIIIIIIIIIIIII
@ read 13374
GTTAAGCTTATTTACAGCAACCGCCTGACAGAAAATGTCTCAATGACGGT
+position: -1613492 
IIIIIIIIIIIIIIIIIIIIIIIIIIIIIIIIIIIIIIIIIIIIIIIIII
@ read 13375
CAAGATTGAGTAAGAGTGACTTCAGGAATAATGGTATACACATCCCCTTG
+position: -3959935 
IIIIIIIIIIIIIIIIIIIIIIIIIIIIIIIIIIIIIIIIIIIIIIIIII
@ read 13376
TGAAGCGAGTACGAATGGGACCGGGTTCGATCAGGCTGACTTTAATTCCG
+position: 552620 
IIIIIIIIIIIIIIIIIIIIIIIIIIIIIIIIIIIIIIIIIIIIIIIIII
@ read 13377
TGTTGGTAATCGTCGCTCGCCAGCAAACGTTCTTCGCTGTTGTTGCTGAT
+position: -250742 
IIIIIIIIIIIIIIIIIIIIIIIIIIIIIIIIIIIIIIIIIIIIIIIIII
@ read 13378
GTTAAATCATATCAGGCGTAATACCACAACCCTTAAGTTAGCGCTTATGG
+position: 631882 
IIIIIIIIIIIIIIIIIIIIIIIIIIIIIIIIIIIIIIIIIIIIIIIIII
@ read 13379
AGAGTACCGCTGGAGAATATCGAATACGTTGCCGATCTTGGCTGTGGCCC
+position: 1822961 
IIIIIIIIIIIIIIIIIIIIIIIIIIIIIIIIIIIIIIIIIIIIIIIIII
@ read 13380
TCTGCAACTCCCGAACAGCGCCAGGTATTTAAGGAAAAAGTACAGCAGCG
+position: -5147707 
IIIIIIIIIIIIIIIIIIIIIIIIIIIIIIIIIIIIIIIIIIIIIIIIII
@ read 13381
GGCGGTGAAGGCGCGGTTTATGATATCAATGAGTTTGTCGATAGCGTCGC
+position: -2731335 
IIIIIIIIIIIIIIIIIIIIIIIIIIIIIIIIIIIIIIIIIIIIIIIIII
@ read 13382
TACAGGTAAGTAACAATGAAAAAAATTGCTATTGTGGGTGCCGGGCCTAC
+position: 2008569 
IIIIIIIIIIIIIIIIIIIIIIIIIIIIIIIIIIIIIIIIIIIIIIIIII
@ read 13383
TTCGGCATGCGCGCCCATACGGCTAAGCTCCGGCACATGCATAAAGCGGT
+position: 3842357 
IIIIIIIIIIIIIIIIIIIIIIIIIIIIIIIIIIIIIIIIIIIIIIIIII
@ read 13384
TTTCGTAGGGTTCCAGGCCGAAAAGGATTTTTTTCAGTACCTTAACCAGA
+position: 4931457 
IIIIIIIIIIIIIIIIIIIIIIIIIIIIIIIIIIIIIIIIIIIIIIIIII
@ read 13385
GGCCTGACCGTTATAACCTTCAGCGCTGCTGCCGCTGACGCTGTGGGCAT
+position: -875663 
IIIIIIIIIIIIIIIIIIIIIIIIIIIIIIIIIIIIIIIIIIIIIIIIII
@ read 13386
CTGCCCGTTATCACGTAGTGATGGATGAACTCAACGATCTGGAAATGGGC
+position: -2765060 
IIIIIIIIIIIIIIIIIIIIIIIIIIIIIIIIIIIIIIIIIIIIIIIIII
@ read 13387
AGTTTTAATATGTGGACCGCGAATGGCTTTTACGCGCGCACTAAGTTCTA
+position: 1214838 
IIIIIIIIIIIIIIIIIIIIIIIIIIIIIIIIIIIIIIIIIIIIIIIIII
@ read 13388
TACGGAATAGCCACGTCGTAAAAAATACGCAGAGTCCCTGAAGTGACCTC
+position: 5187196 
IIIIIIIIIIIIIIIIIIIIIIIIIIIIIIIIIIIIIIIIIIIIIIIIII
@ read 13389
AACGCAACTACCGGGTTCTGGTAAGCAGCCCACTGAGAGAAGGTCTGGAT
+position: -3906553 
IIIIIIIIIIIIIIIIIIIIIIIIIIIIIIIIIIIIIIIIIIIIIIIIII
@ read 13390
ACTTTTGCCGCATCCTCATAACGTAAACCAATGGTCGTGGTAATGCGGCG
+position: 1636828 
IIIIIIIIIIIIIIIIIIIIIIIIIIIIIIIIIIIIIIIIIIIIIIIIII
@ read 13391
ACGACCGGAGCCAGCGGCATGGGCGATGGAGAAAGCTCAGGACTTACAGC
+position: -3378578 
IIIIIIIIIIIIIIIIIIIIIIIIIIIIIIIIIIIIIIIIIIIIIIIIII
@ read 13392
GCACTGGCGGCTTGCCTGCATATCGACTTTGTTTCCTATAACGCGGTACT
+position: -834158 
IIIIIIIIIIIIIIIIIIIIIIIIIIIIIIIIIIIIIIIIIIIIIIIIII
@ read 13393
TAATAGCGAACGTCCTGATGCGCCATCGAAAACTGGGTCGCTTCAATCAG
+position: 4453253 
IIIIIIIIIIIIIIIIIIIIIIIIIIIIIIIIIIIIIIIIIIIIIIIIII
@ read 13394
TTTTGTGTTCTGAATGCCAGATGCGGCGTGAACGCCTTATCTGGCCTGCA
+position: -2600016 
IIIIIIIIIIIIIIIIIIIIIIIIIIIIIIIIIIIIIIIIIIIIIIIIII
@ read 13395
CGGGTGACACCCCGGATGAGAGATATTCTGCGCGCCCATCTGTTTCCTGA
+position: -1706865 
IIIIIIIIIIIIIIIIIIIIIIIIIIIIIIIIIIIIIIIIIIIIIIIIII
@ read 13396
GAATCGCGGTGCGTTTAGACCCCGTTGCCGCATAAACCGGGCCTGCCACT
+position: -1595071 
IIIIIIIIIIIIIIIIIIIIIIIIIIIIIIIIIIIIIIIIIIIIIIIIII
@ read 13397
CCCACGCGCCGGTTGATTTCGATACCAATATTGCCACCACAATTACCGCT
+position: -1512242 
IIIIIIIIIIIIIIIIIIIIIIIIIIIIIIIIIIIIIIIIIIIIIIIIII
@ read 13398
GGCGAAGCTGGCAATGTGGCAGCATCTGGAAAACGTTAAGCAACGTCTGC
+position: 5197953 
IIIIIIIIIIIIIIIIIIIIIIIIIIIIIIIIIIIIIIIIIIIIIIIIII
@ read 13399
TTTCAGGCGTGGTGAAAGATGCCTTTATCCTGTGGCTGAACCAGAACGTT
+position: -1603774 
IIIIIIIIIIIIIIIIIIIIIIIIIIIIIIIIIIIIIIIIIIIIIIIIII
@ read 13400
GAAACAGCAAAGAAATCCGCCTCAATACTGGTTTTCGCCATCTCTTGCGC
+position: 3072251 
IIIIIIIIIIIIIIIIIIIIIIIIIIIIIIIIIIIIIIIIIIIIIIIIII
@ read 13401
ACTCTGATTCCGACCTGTCTTCTATTCAGGACGAAATCAAATCCCGTCTT
+position: -2925346 
IIIIIIIIIIIIIIIIIIIIIIIIIIIIIIIIIIIIIIIIIIIIIIIIII
@ read 13402
CTGCTTGCCGACCCCTGAGAATGCAGTGAATCTGTATACTGCGGCTCACC
+position: 1809055 
IIIIIIIIIIIIIIIIIIIIIIIIIIIIIIIIIIIIIIIIIIIIIIIIII
@ read 13403
AGCCAGTTGGCGACCGCGCCTGTTGCCAGCATATAAATACCGGTTAATAC
+position: 4935587 
IIIIIIIIIIIIIIIIIIIIIIIIIIIIIIIIIIIIIIIIIIIIIIIIII
@ read 13404
CGCCGCGTCACCCGTATACTCAGGCATTGCTGCGTGCGCTGCCAGAATTT
+position: -1059071 
IIIIIIIIIIIIIIIIIIIIIIIIIIIIIIIIIIIIIIIIIIIIIIIIII
@ read 13405
CTATTGTACTTAACCCCATCATGATGGTGCCGTTTATTATGGTTCCCATT
+position: -3437569 
IIIIIIIIIIIIIIIIIIIIIIIIIIIIIIIIIIIIIIIIIIIIIIIIII
@ read 13406
TCTGGCAGAACTGTTAGGTGCAAGCCCGGCGCAGGTGTGCATCGCGGCGG
+position: 3317073 
IIIIIIIIIIIIIIIIIIIIIIIIIIIIIIIIIIIIIIIIIIIIIIIIII
@ read 13407
GTGGCTACGTGACACCACGCCACTGCTGTTTTATGGCGAAACGCTGATTG
+position: 212759 
IIIIIIIIIIIIIIIIIIIIIIIIIIIIIIIIIIIIIIIIIIIIIIIIII
@ read 13408
GAGTTGCTGACCATCTTTGGTTTTCAGCAAACCCTGAATGCCATCCAGAT
+position: 5237146 
IIIIIIIIIIIIIIIIIIIIIIIIIIIIIIIIIIIIIIIIIIIIIIIIII
@ read 13409
CAGCTTTTTTATAAGGTATATTTCTCCATGGTGATATATTATAAATATTA
+position: 4325562 
IIIIIIIIIIIIIIIIIIIIIIIIIIIIIIIIIIIIIIIIIIIIIIIIII
@ read 13410
GATCATGCTCGCAAAAGCGGTGAAATTCAATTGTTGCTTGTGACATTAAT
+position: 5133920 
IIIIIIIIIIIIIIIIIIIIIIIIIIIIIIIIIIIIIIIIIIIIIIIIII
@ read 13411
CCTTTCCCTACAACGTGGATACGCGGTCGAAAGTCACTGTGACTCAGCGG
+position: 3423756 
IIIIIIIIIIIIIIIIIIIIIIIIIIIIIIIIIIIIIIIIIIIIIIIIII
@ read 13412
AGATAAGCGATAAGTTTGCTCAACATCTTCTCGGGCATAAGTCGGACACC
+position: -4451354 
IIIIIIIIIIIIIIIIIIIIIIIIIIIIIIIIIIIIIIIIIIIIIIIIII
@ read 13413
TTCGGCGATCATGCGATCCACCAGCGCCACAAAGCTTTCGCCATTTTCAT
+position: -4688812 
IIIIIIIIIIIIIIIIIIIIIIIIIIIIIIIIIIIIIIIIIIIIIIIIII
@ read 13414
CCCTGAGAACTGCGCAGATTAGCCGGTAAATCACCAGAGTTAGATAGCGG
+position: 2116894 
IIIIIIIIIIIIIIIIIIIIIIIIIIIIIIIIIIIIIIIIIIIIIIIIII
@ read 13415
CCAACGGATTGTCCAGACCAGAACAGCAATGGCCACAATACGAATGGCAA
+position: -3746971 
IIIIIIIIIIIIIIIIIIIIIIIIIIIIIIIIIIIIIIIIIIIIIIIIII
@ read 13416
CTGTGCCAGCTCTTCAACAGCAATAGAGGTAGACGGGCCGCCGATACCGG
+position: -680661 
IIIIIIIIIIIIIIIIIIIIIIIIIIIIIIIIIIIIIIIIIIIIIIIIII
@ read 13417
CTGCCCGAATACTGTCGTACTCAGCTTCTCCATTGAACAAACAGGCGCGT
+position: -1367549 
IIIIIIIIIIIIIIIIIIIIIIIIIIIIIIIIIIIIIIIIIIIIIIIIII
@ read 13418
CCGTTCATCAGAGATGTGTGGTTTTCTTCGATCAGTCCGAGGCCGCCAAT
+position: -3912693 
IIIIIIIIIIIIIIIIIIIIIIIIIIIIIIIIIIIIIIIIIIIIIIIIII
@ read 13419
CTCTTTTCTTACATCATGTGAAAGATCAGCGTGGTATTGCAGCGTTCGTT
+position: 2176748 
IIIIIIIIIIIIIIIIIIIIIIIIIIIIIIIIIIIIIIIIIIIIIIIIII
@ read 13420
TTCCAGTTCGCGGGTAACGTGAGCCACAGCCCCGGTGGCAGTATGCAGCA
+position: -3204152 
IIIIIIIIIIIIIIIIIIIIIIIIIIIIIIIIIIIIIIIIIIIIIIIIII
@ read 13421
CGTGGGAACAATGTGCGGCTTCCGGTAATGGTGTCCTTTTTCACGGGTTT
+position: -4105009 
IIIIIIIIIIIIIIIIIIIIIIIIIIIIIIIIIIIIIIIIIIIIIIIIII
@ read 13422
CCTTTCTGTACATAAACACGTTCTGCACAGTTACACACTTGCCCACTATT
+position: -3580092 
IIIIIIIIIIIIIIIIIIIIIIIIIIIIIIIIIIIIIIIIIIIIIIIIII
@ read 13423
AAGAGATATTATTCGTTATGCCTGCAATTTCTTTGCCGTCAATGGTGGCG
+position: 5206152 
IIIIIIIIIIIIIIIIIIIIIIIIIIIIIIIIIIIIIIIIIIIIIIIIII
@ read 13424
GTTTCGTATTCAGGATCTTGGTGATTCTGTCTCCGGTACGTTGCATATTC
+position: -2444150 
IIIIIIIIIIIIIIIIIIIIIIIIIIIIIIIIIIIIIIIIIIIIIIIIII
@ read 13425
AATCCCCAGCAAAATGGCGCTGGCCCATAAAATTCGCCGCTCGCTACGCT
+position: -4362 
IIIIIIIIIIIIIIIIIIIIIIIIIIIIIIIIIIIIIIIIIIIIIIIIII
@ read 13426
AGGTGTTATAGCGCTGAATTAGTGTTTTTATGGAATTTACTGGAATCATC
+position: -1436014 
IIIIIIIIIIIIIIIIIIIIIIIIIIIIIIIIIIIIIIIIIIIIIIIIII
@ read 13427
TGTAGTTGTATTTTTTCGGCTGCTGCTTACCGTACCAGGTGAAGGTCGTT
+position: 634949 
IIIIIIIIIIIIIIIIIIIIIIIIIIIIIIIIIIIIIIIIIIIIIIIIII
@ read 13428
CGAACCGGACTAGACGGATTTGCAATCCGCTACATAACCGCTTTGTTAAC
+position: 2341570 
IIIIIIIIIIIIIIIIIIIIIIIIIIIIIIIIIIIIIIIIIIIIIIIIII
@ read 13429
ATACATGAGTCCCCAGAACCTGGCGCAGCGCAGCGTGCATCAGGTGCGTT
+position: 3199770 
IIIIIIIIIIIIIIIIIIIIIIIIIIIIIIIIIIIIIIIIIIIIIIIIII
@ read 13430
TGGCGGCTGCTATCCCAACCGAGCGAAATACACTCAGCGACCGGCAGAAT
+position: -2672291 
IIIIIIIIIIIIIIIIIIIIIIIIIIIIIIIIIIIIIIIIIIIIIIIIII
@ read 13431
TTCGCGGTTAAGAAAAAAACTGCTCGATAACGCCGCAGAACCTTATCGCA
+position: 1944515 
IIIIIIIIIIIIIIIIIIIIIIIIIIIIIIIIIIIIIIIIIIIIIIIIII
@ read 13432
AGTGCCAGCTAATGTCCATCGCCACCTCTTTTTGCCCGTAGTTTTGTAAT
+position: 1443528 
IIIIIIIIIIIIIIIIIIIIIIIIIIIIIIIIIIIIIIIIIIIIIIIIII
@ read 13433
CATTTCCCGCGCAAAGCGATATAACGCGTTCATCCTTCTACGGCTCCAGG
+position: -5045294 
IIIIIIIIIIIIIIIIIIIIIIIIIIIIIIIIIIIIIIIIIIIIIIIIII
@ read 13434
TATTAATACCCTCCCTGGCATTTGTTTTATCGACATGGTAAATAATCTCT
+position: 3607029 
IIIIIIIIIIIIIIIIIIIIIIIIIIIIIIIIIIIIIIIIIIIIIIIIII
@ read 13435
AGCGATCGAGACAGAGAGAATATCGCGGATAGCAGGCGTACGGGTTGCCC
+position: 952418 
IIIIIIIIIIIIIIIIIIIIIIIIIIIIIIIIIIIIIIIIIIIIIIIIII
@ read 13436
GCTGCACGACGTTAACGATGATAAGACCAATAATCAGCGCGATGGTACTG
+position: 4197184 
IIIIIIIIIIIIIIIIIIIIIIIIIIIIIIIIIIIIIIIIIIIIIIIIII
@ read 13437
GAAATGAATCTTCGTCGGCCGGACCTGAGTGGAAAACGGATAACCGTGGT
+position: -323328 
IIIIIIIIIIIIIIIIIIIIIIIIIIIIIIIIIIIIIIIIIIIIIIIIII
@ read 13438
GTTATGATAAAACATATTGCATCATTTAACTGACAATCTATACAAGATTT
+position: -3864442 
IIIIIIIIIIIIIIIIIIIIIIIIIIIIIIIIIIIIIIIIIIIIIIIIII
@ read 13439
CTGCTGAAAGACAAAGAGCAGATGCTGAACGCCGTTCGCCGGGTGCTGCC
+position: -2269231 
IIIIIIIIIIIIIIIIIIIIIIIIIIIIIIIIIIIIIIIIIIIIIIIIII
@ read 13440
TTATCTGTTTATTCTATGAATGCCCCATGGTTTATTCCCGGTATTGATTT
+position: 2767281 
IIIIIIIIIIIIIIIIIIIIIIIIIIIIIIIIIIIIIIIIIIIIIIIIII
@ read 13441
GTGCTGACTACGAAGAAACTGATGGCGGTGAGGCTTGCGATAATGCATTT
+position: -2412338 
IIIIIIIIIIIIIIIIIIIIIIIIIIIIIIIIIIIIIIIIIIIIIIIIII
@ read 13442
ATCGAAATATTGGTCGGATTCGCCCCTTGCTGAATAGTCGGCGGCGTACC
+position: -3932014 
IIIIIIIIIIIIIIIIIIIIIIIIIIIIIIIIIIIIIIIIIIIIIIIIII
@ read 13443
GAATGCGCTGGTACTGCTTGATCTGGAAAAGGAGCAAGAATACTGGGAAG
+position: 3019635 
IIIIIIIIIIIIIIIIIIIIIIIIIIIIIIIIIIIIIIIIIIIIIIIIII
@ read 13444
TCGCTTCCAGCGGCGGTGCCACCAGATACGCCATCGGATCGCCAAGCGTG
+position: 2954904 
IIIIIIIIIIIIIIIIIIIIIIIIIIIIIIIIIIIIIIIIIIIIIIIIII
@ read 13445
GTCAATATTACGCCCATCCAGCTGGAAACCTTTGTCATTGTTCAGCCAGC
+position: 3894125 
IIIIIIIIIIIIIIIIIIIIIIIIIIIIIIIIIIIIIIIIIIIIIIIIII
@ read 13446
ATCGCCTTTGATTTCACCGCTCATCAGACGCATCATCTGCTGACGCAGAT
+position: 1639523 
IIIIIIIIIIIIIIIIIIIIIIIIIIIIIIIIIIIIIIIIIIIIIIIIII
@ read 13447
GCCTGCGGATCTTCACGGAAGGCTTTATAAGCAACGTGATGCCCTTGTGG
+position: -4269527 
IIIIIIIIIIIIIIIIIIIIIIIIIIIIIIIIIIIIIIIIIIIIIIIIII
@ read 13448
ATCGCAGCTAAACACAATGCGACTCCGGCACAAGTGATTCTGGCGTGGGC
+position: 230382 
IIIIIIIIIIIIIIIIIIIIIIIIIIIIIIIIIIIIIIIIIIIIIIIIII
@ read 13449
TCGGCTGAATGCGGGTTGCGAAAGATTACGCTCTTTTGCCGCCTGAGAAA
+position: -4006607 
IIIIIIIIIIIIIIIIIIIIIIIIIIIIIIIIIIIIIIIIIIIIIIIIII
@ read 13450
AGGCTGGCGCGCTTTTTGCTCGATCGCTTGCATTGTGTTTACAGCCTGAT
+position: -2423867 
IIIIIIIIIIIIIIIIIIIIIIIIIIIIIIIIIIIIIIIIIIIIIIIIII
@ read 13451
AGTGCCGGAACCAGCGCCACCAGAAGGCAAATAACGCTGCCATAAATAAA
+position: -4702037 
IIIIIIIIIIIIIIIIIIIIIIIIIIIIIIIIIIIIIIIIIIIIIIIIII
@ read 13452
TTCACGGCCATCAACAGTTGATCCGGAGACAGCCACGCGAAACTTTTTGC
+position: -3207150 
IIIIIIIIIIIIIIIIIIIIIIIIIIIIIIIIIIIIIIIIIIIIIIIIII
@ read 13453
CCCACCGGAGATGGTGAAAGCCTTTATCGCGACGGAAGACAGCCGCTTCT
+position: 4007257 
IIIIIIIIIIIIIIIIIIIIIIIIIIIIIIIIIIIIIIIIIIIIIIIIII
@ read 13454
GGGCAATATCGGCGCACTGGCACCAATAGCTCGCAGCGCACTGACTCTCT
+position: 1509149 
IIIIIIIIIIIIIIIIIIIIIIIIIIIIIIIIIIIIIIIIIIIIIIIIII
@ read 13455
GTCAGCAATATGCTGGTAGCTGGGCCAGCACTCACCCTGATCGCTGGCAT
+position: 2291471 
IIIIIIIIIIIIIIIIIIIIIIIIIIIIIIIIIIIIIIIIIIIIIIIIII
@ read 13456
ATAATTCAGGGGAAATTTTTAATTCAGACATTCTGCGTTCTCCACTAACG
+position: 2653060 
IIIIIIIIIIIIIIIIIIIIIIIIIIIIIIIIIIIIIIIIIIIIIIIIII
@ read 13457
CGACATGATCAAAGGTAAACAGGGTCGTTTCCGTCAGAACCTGCTCGGTA
+position: 4772385 
IIIIIIIIIIIIIIIIIIIIIIIIIIIIIIIIIIIIIIIIIIIIIIIIII
@ read 13458
AGCTTGTGGAGAAGTGGGAAAAAGGAAAGATGCGTCTGCTGTGGGATAAC
+position: -3003404 
IIIIIIIIIIIIIIIIIIIIIIIIIIIIIIIIIIIIIIIIIIIIIIIIII
@ read 13459
ACCTTCGCCATTCAGTTCGGCAATGCCCCGGCGCATCTCCGGGCCAATCT
+position: -4655510 
IIIIIIIIIIIIIIIIIIIIIIIIIIIIIIIIIIIIIIIIIIIIIIIIII
@ read 13460
GCGTGTGATAAAAACGGCAACATCGATCTGACTGATCTGCGCGCGAAAGC
+position: -1837658 
IIIIIIIIIIIIIIIIIIIIIIIIIIIIIIIIIIIIIIIIIIIIIIIIII
@ read 13461
CAACGCCGGAACGAATCGGGCCAACAATGTCGCCTTTCTTCGCGGTGCTT
+position: 55840 
IIIIIIIIIIIIIIIIIIIIIIIIIIIIIIIIIIIIIIIIIIIIIIIIII
@ read 13462
TATTCACCGCTGAAAGCCATCATCCAGGGGACGCCGAAAGCGTTGTGGCC
+position: 5014499 
IIIIIIIIIIIIIIIIIIIIIIIIIIIIIIIIIIIIIIIIIIIIIIIIII
@ read 13463
CTACACAGCCACGAAGGATGATAATGAAGCATTGCCTGTATGATCAATCG
+position: 2586759 
IIIIIIIIIIIIIIIIIIIIIIIIIIIIIIIIIIIIIIIIIIIIIIIIII
@ read 13464
GCGATCTTCCGAGCGTTTCTTCGCCAGCAGCATATCCATCATCGCGTCAG
+position: 3673093 
IIIIIIIIIIIIIIIIIIIIIIIIIIIIIIIIIIIIIIIIIIIIIIIIII
@ read 13465
TATTCTGATCAACGGTTATTTAATCGCCCAGGGCGAAGTGGTGGTCGTTG
+position: 2371132 
IIIIIIIIIIIIIIIIIIIIIIIIIIIIIIIIIIIIIIIIIIIIIIIIII
@ read 13466
CCTGCTGCCTGCGGCGCTCGGCAAAGCCGGTGAAGCACAGGATAACGCCC
+position: 2592505 
IIIIIIIIIIIIIIIIIIIIIIIIIIIIIIIIIIIIIIIIIIIIIIIIII
@ read 13467
CGCTATATTTACCGACGCTGTAGTAGAAGTCTTCCAGACCTTTCTCGATA
+position: -5080038 
IIIIIIIIIIIIIIIIIIIIIIIIIIIIIIIIIIIIIIIIIIIIIIIIII
@ read 13468
GTTATCGGTGTAATTTGTTTTATATGCTAAACAAGATAGTCGAATGGTGG
+position: -4476855 
IIIIIIIIIIIIIIIIIIIIIIIIIIIIIIIIIIIIIIIIIIIIIIIIII
@ read 13469
CCGGTGCAAAATGTTGAGCCGACGCTGGGTATCGGCGCACCAACCGACAA
+position: 2562107 
IIIIIIIIIIIIIIIIIIIIIIIIIIIIIIIIIIIIIIIIIIIIIIIIII
@ read 13470
TCAGCGGACGGCAAATCCACTCGCCGTTGCCCCGCCACATGGACAGACGA
+position: -3571399 
IIIIIIIIIIIIIIIIIIIIIIIIIIIIIIIIIIIIIIIIIIIIIIIIII
@ read 13471
CAGCACGTTGCCGCGATAGGTTTTAGAACGTAGCAGGTCGGTAAAGGTCA
+position: -3275682 
IIIIIIIIIIIIIIIIIIIIIIIIIIIIIIIIIIIIIIIIIIIIIIIIII
@ read 13472
CCTCGCATAATTCGCCCGGAGTCTTCCATACTTCGACAAAGCGTTTGCAT
+position: -3282963 
IIIIIIIIIIIIIIIIIIIIIIIIIIIIIIIIIIIIIIIIIIIIIIIIII
@ read 13473
ACACGAAACCGACCTTGCGATCGCGCGCGTGCAGGCGGCTGACGTCGGTG
+position: 2939872 
IIIIIIIIIIIIIIIIIIIIIIIIIIIIIIIIIIIIIIIIIIIIIIIIII
@ read 13474
ATGTCCCTGCGCGATCCGTTAATGCTGGCTTTCTTCGCCACCATTGGCCT
+position: -926078 
IIIIIIIIIIIIIIIIIIIIIIIIIIIIIIIIIIIIIIIIIIIIIIIIII
@ read 13475
GCAGGTTTCCGGTGCGGTGACAATGGCTGAGGAGTCTACCGATTTCCCTG
+position: -1217444 
IIIIIIIIIIIIIIIIIIIIIIIIIIIIIIIIIIIIIIIIIIIIIIIIII
@ read 13476
GTCCACTGCAAGAAAAACTGTTCTGTACGTTGGGCGGCAATATCGAAACT
+position: 4232 
IIIIIIIIIIIIIIIIIIIIIIIIIIIIIIIIIIIIIIIIIIIIIIIIII
@ read 13477
TGAAAAATTTGTGGTTGATTTCGCAAACGGTATCGATGTTGCACAGGAGC
+position: 1301788 
IIIIIIIIIIIIIIIIIIIIIIIIIIIIIIIIIIIIIIIIIIIIIIIIII
@ read 13478
TTACGCGCAGCAGGCGCGGGAATACCTGGATTTTCGTGCGCACGGGTTAA
+position: 4908860 
IIIIIIIIIIIIIIIIIIIIIIIIIIIIIIIIIIIIIIIIIIIIIIIIII
@ read 13479
TGCGCGCGCACCTGACGCACACGTTCGGGCGTCACTTCCGCCATAATGAG
+position: -4594586 
IIIIIIIIIIIIIIIIIIIIIIIIIIIIIIIIIIIIIIIIIIIIIIIIII
@ read 13480
ACTATCACCATCCGCTAATGCCGGGTTACCTTGATGGTAACGTTCCCAAA
+position: 4566290 
IIIIIIIIIIIIIIIIIIIIIIIIIIIIIIIIIIIIIIIIIIIIIIIIII
@ read 13481
TCAAGAAAACGGGTGAAATAGCGGCGCGAGTAAATACTGCAACCGACCAG
+position: 5017533 
IIIIIIIIIIIIIIIIIIIIIIIIIIIIIIIIIIIIIIIIIIIIIIIIII
@ read 13482
AGTCGCTCACCTGTAGATACGGATTACGCAGCGATTTCACCACGTTCGCC
+position: -2055879 
IIIIIIIIIIIIIIIIIIIIIIIIIIIIIIIIIIIIIIIIIIIIIIIIII
@ read 13483
AGTGCCGATCGCTGAAGCGATGCTGGCGATCGTTTTAATGGATCACCTGT
+position: -2453031 
IIIIIIIIIIIIIIIIIIIIIIIIIIIIIIIIIIIIIIIIIIIIIIIIII
@ read 13484
GTATGCCGACGGGAAGGTGCAGGGTGATGCGGACATGGTGTTTTATGGTC
+position: 1289047 
IIIIIIIIIIIIIIIIIIIIIIIIIIIIIIIIIIIIIIIIIIIIIIIIII
@ read 13485
AACAGTGGCTGGCACGAGGATCAATATTGCCTGCTGCCCCCTGCAAGGCC
+position: 2635491 
IIIIIIIIIIIIIIIIIIIIIIIIIIIIIIIIIIIIIIIIIIIIIIIIII
@ read 13486
GTATCGTGTTTGCAATCGCGATATTTACACAGACCTAAATAGTCATGGAA
+position: 5020257 
IIIIIIIIIIIIIIIIIIIIIIIIIIIIIIIIIIIIIIIIIIIIIIIIII
@ read 13487
GAAAACTATTCTCGGCAAAATGCATCAGGACGCCGCACCGCCAGATAGCG
+position: 4568022 
IIIIIIIIIIIIIIIIIIIIIIIIIIIIIIIIIIIIIIIIIIIIIIIIII
@ read 13488
GCTGTGTGGTGTACGGCTCCACTGGCACATATCTGGCAAATTTTGCAGAA
+position: -4105236 
IIIIIIIIIIIIIIIIIIIIIIIIIIIIIIIIIIIIIIIIIIIIIIIIII
@ read 13489
ATCGATCGTGCTTGTGTTATTCCGGAAGGCATGGTGATTGGTGAAAACGC
+position: -1221424 
IIIIIIIIIIIIIIIIIIIIIIIIIIIIIIIIIIIIIIIIIIIIIIIIII
@ read 13490
CTTGTTCTTTTTTTTATTCACATGATATTTTTATCTTTCTGACGTTTTAA
+position: 4907378 
IIIIIIIIIIIIIIIIIIIIIIIIIIIIIIIIIIIIIIIIIIIIIIIIII
@ read 13491
GTTAAGTGCATCCAGATCATCAGCGTAAAAAGCCACGTCATACAGACTCC
+position: -3217936 
IIIIIIIIIIIIIIIIIIIIIIIIIIIIIIIIIIIIIIIIIIIIIIIIII
@ read 13492
TTAGTGATGATTTATTCACTAAAAAGGCCATGAACTGGAGGAAAACGATC
+position: 1757014 
IIIIIIIIIIIIIIIIIIIIIIIIIIIIIIIIIIIIIIIIIIIIIIIIII
@ read 13493
ATTCATCTTCACTTCATCCCTGAAATGTTTGCAATGAAGAGTGCATTCCG
+position: 1467604 
IIIIIIIIIIIIIIIIIIIIIIIIIIIIIIIIIIIIIIIIIIIIIIIIII
@ read 13494
CAGGCAATCAGAACACGGTCGGCTTTCGTACCTATAAATCCGTTTTTGAC
+position: -3263218 
IIIIIIIIIIIIIIIIIIIIIIIIIIIIIIIIIIIIIIIIIIIIIIIIII
@ read 13495
CACAAACAAGCTGGGCATGCATGCCCGGCCTGCAATGAAGCTGTTTGAAT
+position: 3854892 
IIIIIIIIIIIIIIIIIIIIIIIIIIIIIIIIIIIIIIIIIIIIIIIIII
@ read 13496
GAATTATTCCGTGATTAAAGTCCCTTCTTTTTCACCCATTACCACACGGC
+position: -5085827 
IIIIIIIIIIIIIIIIIIIIIIIIIIIIIIIIIIIIIIIIIIIIIIIIII
@ read 13497
CGCCCATGCTCAACACTGGATTGAAAGCGAAGGACGAAAACACGGCGATA
+position: 312666 
IIIIIIIIIIIIIIIIIIIIIIIIIIIIIIIIIIIIIIIIIIIIIIIIII
@ read 13498
AGCGAACTCGCAGTTTGCAAGTGACGGTATATAACCGAAAAGTGACTGAG
+position: 1361374 
IIIIIIIIIIIIIIIIIIIIIIIIIIIIIIIIIIIIIIIIIIIIIIIIII
@ read 13499
GCTAAATCAGGGGGATTTGCTGTGGTAATGCCGGATGCCATTCTGAAGCA
+position: 1328266 
IIIIIIIIIIIIIIIIIIIIIIIIIIIIIIIIIIIIIIIIIIIIIIIIII
@ read 13500
ATTCGTCAGCCATCTCAACGACAGCAGGCACCGCCGCATAAACAAAAATG
+position: 3472952 
IIIIIIIIIIIIIIIIIIIIIIIIIIIIIIIIIIIIIIIIIIIIIIIIII
@ read 13501
TTAAGGGAAGAACTGGAGACAATGCTGTGACTTCACCATTTATTCAACAA
+position: 1301697 
IIIIIIIIIIIIIIIIIIIIIIIIIIIIIIIIIIIIIIIIIIIIIIIIII
@ read 13502
TGCATGTCATGACCACGTGCGGTGCCAAAGAGTACGAATGCAACCACCAT
+position: 5193164 
IIIIIIIIIIIIIIIIIIIIIIIIIIIIIIIIIIIIIIIIIIIIIIIIII
@ read 13503
GGATGTCATCGATTTTGCAGATGTCTTTCCACTGGTTCATGCGTTGTCCT
+position: -1296900 
IIIIIIIIIIIIIIIIIIIIIIIIIIIIIIIIIIIIIIIIIIIIIIIIII
@ read 13504
CAGCTGTTGGATCGCGTCGCCCAGGAGATGCCAAAGCTGACGGAAGATCT
+position: -2963741 
IIIIIIIIIIIIIIIIIIIIIIIIIIIIIIIIIIIIIIIIIIIIIIIIII
@ read 13505
TCGCTTTATTCGCGTCTTGATCTGGCATGGGATGGCACTGGCGAACCTAA
+position: 3680247 
IIIIIIIIIIIIIIIIIIIIIIIIIIIIIIIIIIIIIIIIIIIIIIIIII
@ read 13506
CGCTGGCAGCAATGTTTTTACCCTGCCAGCCGACGCTGCCATTGGCGGTC
+position: 332031 
IIIIIIIIIIIIIIIIIIIIIIIIIIIIIIIIIIIIIIIIIIIIIIIIII
@ read 13507
CATCGTTTTCATAAATCCCTCATTAACAATACGATTAATTTTCATCCCTG
+position: 3068329 
IIIIIIIIIIIIIIIIIIIIIIIIIIIIIIIIIIIIIIIIIIIIIIIIII
@ read 13508
GATCAGGGTTATGCCTGCGGTTTGTTGCTGGAAAATGGCGGTAACCTGCG
+position: -3270422 
IIIIIIIIIIIIIIIIIIIIIIIIIIIIIIIIIIIIIIIIIIIIIIIIII
@ read 13509
GTTCGGCAATGAACTGCAAGCAGCTGGGTAACCACTTTGATATCCACGGC
+position: 589204 
IIIIIIIIIIIIIIIIIIIIIIIIIIIIIIIIIIIIIIIIIIIIIIIIII
@ read 13510
CTGGTGATACTATTACCAGCCATGACGGCTGGCAGATGCAAGTCGAAGAA
+position: -5214044 
IIIIIIIIIIIIIIIIIIIIIIIIIIIIIIIIIIIIIIIIIIIIIIIIII
@ read 13511
CCCGTAATACGACCTGGACTTCATCTCGCGATGCCGGGATGGGAATGGCA
+position: 3918628 
IIIIIIIIIIIIIIIIIIIIIIIIIIIIIIIIIIIIIIIIIIIIIIIIII
@ read 13512
GTTCAGACATACGTTGGCCCTTTTGAATTTGGATTGGATAGCGTAACCTT
+position: 4383265 
IIIIIIIIIIIIIIIIIIIIIIIIIIIIIIIIIIIIIIIIIIIIIIIIII
@ read 13513
TTGACGCATTACCATGGCTGCAACGATCGTTAATGGCATAAAACTCGCCG
+position: -2214044 
IIIIIIIIIIIIIIIIIIIIIIIIIIIIIIIIIIIIIIIIIIIIIIIIII
@ read 13514
ATGGTGATTTCCTGAAAAGCCAGTCGGCTCTCCAGCTCTGCCAGGCGTGC
+position: -1315780 
IIIIIIIIIIIIIIIIIIIIIIIIIIIIIIIIIIIIIIIIIIIIIIIIII
@ read 13515
AACGCATCAGTGACTTTACGCATCATGCGGCTTTCAGGAGCAAAGCGGTG
+position: -1823877 
IIIIIIIIIIIIIIIIIIIIIIIIIIIIIIIIIIIIIIIIIIIIIIIIII
@ read 13516
AAAAACAGGAAATTTTTCTACGCTAACAAGAAAATTACCACCAATTTTAT
+position: 2898697 
IIIIIIIIIIIIIIIIIIIIIIIIIIIIIIIIIIIIIIIIIIIIIIIIII
@ read 13517
CTTTGACCTTGGAGGGCCAGTGAACAAAGCCGCTTATGCATTCTGCCTGG
+position: 786467 
IIIIIIIIIIIIIIIIIIIIIIIIIIIIIIIIIIIIIIIIIIIIIIIIII
@ read 13518
ACTGCCATGCCCGGCTGAACTGCTGCGTTTAACCATTCCGCGCGCAACAT
+position: 4461351 
IIIIIIIIIIIIIIIIIIIIIIIIIIIIIIIIIIIIIIIIIIIIIIIIII
@ read 13519
TGGTGGACACCACTTTGTCGGATGCTTCAGATTATGACCAGATGGATTTC
+position: 1241793 
IIIIIIIIIIIIIIIIIIIIIIIIIIIIIIIIIIIIIIIIIIIIIIIIII
@ read 13520
CCGGGATGATTAAACAGGCGTGGTGCAGTGCCCTGGGAGTGGATGTCGGG
+position: -2823838 
IIIIIIIIIIIIIIIIIIIIIIIIIIIIIIIIIIIIIIIIIIIIIIIIII
@ read 13521
TGGCCAATACCGCTATCGACAGCGACAAAGTGGCGGAAAAAATTGCCGAC
+position: 1483220 
IIIIIIIIIIIIIIIIIIIIIIIIIIIIIIIIIIIIIIIIIIIIIIIIII
@ read 13522
ATTAAGGCAGTACCTTCATTTAAGCGTCAGGTGGATGTTTTTGCTCTTAT
+position: 4491892 
IIIIIIIIIIIIIIIIIIIIIIIIIIIIIIIIIIIIIIIIIIIIIIIIII
@ read 13523
TGCATTCGGTTTTTTCGTTGCCCGGAATTGCCGTTTCCACTGCATCAGTT
+position: 1513334 
IIIIIIIIIIIIIIIIIIIIIIIIIIIIIIIIIIIIIIIIIIIIIIIIII
@ read 13524
TTTGTCCCGCGTGGCCGGGTCACCACTGACAATCACACTGTTGGTGCGTT
+position: 3604850 
IIIIIIIIIIIIIIIIIIIIIIIIIIIIIIIIIIIIIIIIIIIIIIIIII
@ read 13525
TCAAATTCCATAGAACCAGGAACGTCCGGTACTGCCAGATGCCGCCACTC
+position: 1815577 
IIIIIIIIIIIIIIIIIIIIIIIIIIIIIIIIIIIIIIIIIIIIIIIIII
@ read 13526
ATCACGCATCGCTCCTTCGAACCGTTTATTCGTGCGATCCAGGCGCAAAT
+position: -3224715 
IIIIIIIIIIIIIIIIIIIIIIIIIIIIIIIIIIIIIIIIIIIIIIIIII
@ read 13527
CCCAGCGTTGCTGCGAGGCGGTGAGATAAAACGCCGGACGCGCCAGAATA
+position: -1549759 
IIIIIIIIIIIIIIIIIIIIIIIIIIIIIIIIIIIIIIIIIIIIIIIIII
@ read 13528
CACCGCACTTGCCCCTTTCACCGGTGCAAAAGATTGCGGTTTAAAGAAAA
+position: 3332646 
IIIIIIIIIIIIIIIIIIIIIIIIIIIIIIIIIIIIIIIIIIIIIIIIII
@ read 13529
GCTACGCAATGCCGGACGACTCAGTGTGATGTTAAGCGTTGCCAGCCTGA
+position: 3972076 
IIIIIIIIIIIIIIIIIIIIIIIIIIIIIIIIIIIIIIIIIIIIIIIIII
@ read 13530
CATTAACCTTGAGGAAAGGACACTACCAGGTATAGCAGATAAAGAGAGGA
+position: 1959666 
IIIIIIIIIIIIIIIIIIIIIIIIIIIIIIIIIIIIIIIIIIIIIIIIII
@ read 13531
GACCTTTGACGGTATTGCACAGAATATGGCGGCGATGCTGACCGGCAGCG
+position: -3013784 
IIIIIIIIIIIIIIIIIIIIIIIIIIIIIIIIIIIIIIIIIIIIIIIIII
@ read 13532
GGAAGCGTATCCGGGGCCATCGCTGATCATTGCTTATAGCCCGTGTGAAG
+position: -3622661 
IIIIIIIIIIIIIIIIIIIIIIIIIIIIIIIIIIIIIIIIIIIIIIIIII
@ read 13533
ATCGCCGATAACAAATTTTTCAACGGCGAAACATCACCGCTCTTTTCGCA
+position: 3400684 
IIIIIIIIIIIIIIIIIIIIIIIIIIIIIIIIIIIIIIIIIIIIIIIIII
@ read 13534
ATCGTAATGCCATCCATTTGGACATCAGAAGCGAAACGAAGGAACCACCA
+position: 2214645 
IIIIIIIIIIIIIIIIIIIIIIIIIIIIIIIIIIIIIIIIIIIIIIIIII
@ read 13535
GTATCAACGTAAAATTTCACCCGCAGAGATTATGTTTTTAGCCATAAATA
+position: -800469 
IIIIIIIIIIIIIIIIIIIIIIIIIIIIIIIIIIIIIIIIIIIIIIIIII
@ read 13536
ACCACCGGCAAAACCCTGGCCAACAGCTTTAAACTTCCACTCAGTACCAT
+position: -3984796 
IIIIIIIIIIIIIIIIIIIIIIIIIIIIIIIIIIIIIIIIIIIIIIIIII
@ read 13537
CGATCAGCATATCAATTGCGTCGGTGAGCTGAATTTCATCACCAGCTCCC
+position: -3788411 
IIIIIIIIIIIIIIIIIIIIIIIIIIIIIIIIIIIIIIIIIIIIIIIIII
@ read 13538
CCCGGAGAGATAACGCTCGCTTAATGTCGCAGCGGCCTGCAAGGCGTCAT
+position: 249683 
IIIIIIIIIIIIIIIIIIIIIIIIIIIIIIIIIIIIIIIIIIIIIIIIII
@ read 13539
TTTCACCACGCATTTTCGCTTTTTGCAGATTGCATAAGACCACCACCGTT
+position: 3719189 
IIIIIIIIIIIIIIIIIIIIIIIIIIIIIIIIIIIIIIIIIIIIIIIIII
@ read 13540
TCCTTCAATGTTCCCATTGTATACGCCACCAGCAGCAAGTAGCCTGCCAA
+position: -1207157 
IIIIIIIIIIIIIIIIIIIIIIIIIIIIIIIIIIIIIIIIIIIIIIIIII
@ read 13541
GTGGCCACGGCCAGCGGCAATTCGCTGGACTGCTTGAGGCTGGTGAACTT
+position: 4363365 
IIIIIIIIIIIIIIIIIIIIIIIIIIIIIIIIIIIIIIIIIIIIIIIIII
@ read 13542
GAGCACGAAGGTTGGCTAATCCTGGTCGGACATCAGGAGGTTAGTGCAAT
+position: 4756972 
IIIIIIIIIIIIIIIIIIIIIIIIIIIIIIIIIIIIIIIIIIIIIIIIII
@ read 13543
GCGCGTTATCTGAAACTCGCGCGCACCAATGCGGCGACGGCCTTAACCAG
+position: -2934385 
IIIIIIIIIIIIIIIIIIIIIIIIIIIIIIIIIIIIIIIIIIIIIIIIII
@ read 13544
AAGCTTTCCCGGATCTCACGCCTGAACTGGGCGCGTTGAAAAATGAAGGC
+position: -41417 
IIIIIIIIIIIIIIIIIIIIIIIIIIIIIIIIIIIIIIIIIIIIIIIIII
@ read 13545
CATGCCCCTCTTGATCAAACGCATCCTGATTGGGAATAAAGCTGGCGCTT
+position: -1760837 
IIIIIIIIIIIIIIIIIIIIIIIIIIIIIIIIIIIIIIIIIIIIIIIIII
@ read 13546
CAGTGAAGGGAGCCAAAGGGTGTCACCCCGTGCGGCGAGCCAGCGCTGTG
+position: -2861148 
IIIIIIIIIIIIIIIIIIIIIIIIIIIIIIIIIIIIIIIIIIIIIIIIII
@ read 13547
AACCGCCGACCTCGCCCGTGCCGCTCAGTCCATCGTCAAAGGCGCTTCTT
+position: -2314373 
IIIIIIIIIIIIIIIIIIIIIIIIIIIIIIIIIIIIIIIIIIIIIIIIII
@ read 13548
GGAAGCAAAGCGATGCAGCAGCTGCTTGATCTTCCACAACCGCCTACTGC
+position: -575966 
IIIIIIIIIIIIIIIIIIIIIIIIIIIIIIIIIIIIIIIIIIIIIIIIII
@ read 13549
ATACTTAGCCGCAATATTGATACCGGACAAACTCATGTCAGTAAGCGCAT
+position: -2515836 
IIIIIIIIIIIIIIIIIIIIIIIIIIIIIIIIIIIIIIIIIIIIIIIIII
@ read 13550
TAACGGTCGGACGCGTCGCCGGAACATTGTCACACGGTTGCTCTTTCGGG
+position: 1443318 
IIIIIIIIIIIIIIIIIIIIIIIIIIIIIIIIIIIIIIIIIIIIIIIIII
@ read 13551
CTTAACGCATCGTTGTTTTGCTCTTCCAGAGACGCCTGCTGGCGCTGCGC
+position: -4496609 
IIIIIIIIIIIIIIIIIIIIIIIIIIIIIIIIIIIIIIIIIIIIIIIIII
@ read 13552
AACTGTAATAGAGTGACTGTCCATCCACATAGGGACCAAATGTGCGGGTA
+position: 2889231 
IIIIIIIIIIIIIIIIIIIIIIIIIIIIIIIIIIIIIIIIIIIIIIIIII
@ read 13553
GCGATAGCGCCTTCAACCGTTTCAGCCAGCGCAGCATGAGGTGGAATGCG
+position: -1342855 
IIIIIIIIIIIIIIIIIIIIIIIIIIIIIIIIIIIIIIIIIIIIIIIIII
@ read 13554
GGACGGGGCAAGTAAGTTTGTTCGCGGCGATGCCATCGCCGGGATCCTCA
+position: -2962804 
IIIIIIIIIIIIIIIIIIIIIIIIIIIIIIIIIIIIIIIIIIIIIIIIII
@ read 13555
TCGCCCAAGCTGGCGCTATCTGGGCATCGGGGAGGAAGAAGCCCGTGCCT
+position: 848357 
IIIIIIIIIIIIIIIIIIIIIIIIIIIIIIIIIIIIIIIIIIIIIIIIII
@ read 13556
GAATCTTTCAAATATTTATAATTCTATGAGTGGAGTTGCTAAAGCACAGG
+position: 2285800 
IIIIIIIIIIIIIIIIIIIIIIIIIIIIIIIIIIIIIIIIIIIIIIIIII
@ read 13557
GATGACGCCGCGTACCACCTGCTGGAAAAAGGAGTTAATACCGAGCAGCA
+position: 3068469 
IIIIIIIIIIIIIIIIIIIIIIIIIIIIIIIIIIIIIIIIIIIIIIIIII
@ read 13558
GACGATGTGGCGCAACCTTACCAGCGTAACCAGATTTTTTTGTCTGCGTC
+position: -3207898 
IIIIIIIIIIIIIIIIIIIIIIIIIIIIIIIIIIIIIIIIIIIIIIIIII
@ read 13559
TATAGAGATCCCAGAACGATTCCTGAGATAATGCAGCCATTCACGCCAAG
+position: -4265874 
IIIIIIIIIIIIIIIIIIIIIIIIIIIIIIIIIIIIIIIIIIIIIIIIII
@ read 13560
GAACCGTAGGCCGGATAAGGCGTTCACGCCGCATCCGGCATTCAGTGCCT
+position: 2513643 
IIIIIIIIIIIIIIIIIIIIIIIIIIIIIIIIIIIIIIIIIIIIIIIIII
@ read 13561
CCCGCGTCTGCCGCAGACTGAATCGGAGACAGAGGCGGCACGTACCAGAC
+position: -3795375 
IIIIIIIIIIIIIIIIIIIIIIIIIIIIIIIIIIIIIIIIIIIIIIIIII
@ read 13562
CGCTGGTCAACGGGCGCGGTCATATGCGCGTCGGTGACAGTTCATGGCCT
+position: -4729073 
IIIIIIIIIIIIIIIIIIIIIIIIIIIIIIIIIIIIIIIIIIIIIIIIII
@ read 13563
TTTCGTGCAGGTTGTGGTACAGGCTCGCAATTCTGATTAACGAGCTGTCC
+position: 1468213 
IIIIIIIIIIIIIIIIIIIIIIIIIIIIIIIIIIIIIIIIIIIIIIIIII
@ read 13564
TTCATTAGTTGCGTAGCCAAACATCAGACCCTGGTCACCCGCGCCCTGTT
+position: -1793381 
IIIIIIIIIIIIIIIIIIIIIIIIIIIIIIIIIIIIIIIIIIIIIIIIII
@ read 13565
AAACAGGTTTAATAAAATTTTTGCTTTATACTGTAGATTTCACGTATGTA
+position: 1247023 
IIIIIIIIIIIIIIIIIIIIIIIIIIIIIIIIIIIIIIIIIIIIIIIIII
@ read 13566
CTCACCTGAAATTTTCCCCAGGAAAGGCACCTGCTGTTCCGGTATATCAA
+position: -4084086 
IIIIIIIIIIIIIIIIIIIIIIIIIIIIIIIIIIIIIIIIIIIIIIIIII
@ read 13567
GCTGAACGCCGGTGATACGGCCACGGATACCACGGTAAATGGCGGACTGT
+position: 3585846 
IIIIIIIIIIIIIIIIIIIIIIIIIIIIIIIIIIIIIIIIIIIIIIIIII
@ read 13568
TCGCTCCGGCTTCGCGTGCCATCTCGATAATCTGCTCAGAAGTGGTGCCA
+position: 2807209 
IIIIIIIIIIIIIIIIIIIIIIIIIIIIIIIIIIIIIIIIIIIIIIIIII
@ read 13569
ATTCCGTGGCGCTCATCAACGTCGGTTTATCCCCCATGAAATAGCGGTAG
+position: -8881 
IIIIIIIIIIIIIIIIIIIIIIIIIIIIIIIIIIIIIIIIIIIIIIIIII
@ read 13570
CCGATGCTGCAAGCGGCTGCTTACTTCCGGTGGCATTAATGACGCCAGAA
+position: -2063509 
IIIIIIIIIIIIIIIIIIIIIIIIIIIIIIIIIIIIIIIIIIIIIIIIII
@ read 13571
TTTCTAACGGCTTCGTTAACGGCTATCTGACCATGGATACGCTGGGCGCA
+position: 452262 
IIIIIIIIIIIIIIIIIIIIIIIIIIIIIIIIIIIIIIIIIIIIIIIIII
@ read 13572
CGCGGGTTTTGGTCGGTTTAGGAGCGGTATGCTTTACGTTGTTCTCAATC
+position: 4117249 
IIIIIIIIIIIIIIIIIIIIIIIIIIIIIIIIIIIIIIIIIIIIIIIIII
@ read 13573
ACAACTGGCGGATTGCCGGACAAGGGCTAAGCTTCGAACAAATGCTCAAA
+position: 5089939 
IIIIIIIIIIIIIIIIIIIIIIIIIIIIIIIIIIIIIIIIIIIIIIIIII
@ read 13574
GTGACAACGTCGGCTTTTAAGCCCTGTAAAATCGCCAGCGCCTGTTTTGA
+position: 2942567 
IIIIIIIIIIIIIIIIIIIIIIIIIIIIIIIIIIIIIIIIIIIIIIIIII
@ read 13575
GTTGGTTGATGAGCTTTCCTCACGACTGGGTCGGGCGTTGGGAATGGACA
+position: -37545 
IIIIIIIIIIIIIIIIIIIIIIIIIIIIIIIIIIIIIIIIIIIIIIIIII
@ read 13576
ATAGAGAGAAAGACAAAGACCGGAAAACAAACTAAAGCGCCCTTGTGGCG
+position: -411611 
IIIIIIIIIIIIIIIIIIIIIIIIIIIIIIIIIIIIIIIIIIIIIIIIII
@ read 13577
TAATGTGGACAAGCCCACCCCCAAGACATAAAAAAAGGGCCTAAAGCCCA
+position: 3825043 
IIIIIIIIIIIIIIIIIIIIIIIIIIIIIIIIIIIIIIIIIIIIIIIIII
@ read 13578
CAACTGTCAGCAGGAGAAGAAATATCACCTTTAAACCACGGCCAGCAGTG
+position: 1790353 
IIIIIIIIIIIIIIIIIIIIIIIIIIIIIIIIIIIIIIIIIIIIIIIIII
@ read 13579
ACATTCTGTTACATGCAGATTTAAAGAAAAATGCGAAACATATCGTTAAT
+position: 3291925 
IIIIIIIIIIIIIIIIIIIIIIIIIIIIIIIIIIIIIIIIIIIIIIIIII
@ read 13580
GGTCAGTATCATTACTTGGTTGTAAATCCGTAACGTTTAAAGATTTCCGC
+position: -4463006 
IIIIIIIIIIIIIIIIIIIIIIIIIIIIIIIIIIIIIIIIIIIIIIIIII
@ read 13581
ATGGAGTTTTTATGAAGCGTAATATTATAGGCGGTGCATTCACTCTGGCA
+position: -789601 
IIIIIIIIIIIIIIIIIIIIIIIIIIIIIIIIIIIIIIIIIIIIIIIIII
@ read 13582
ATTTCTCACCGGGGAGCGCTTAACACCTGTTGCGATATCAATACCCGCTA
+position: 2407888 
IIIIIIIIIIIIIIIIIIIIIIIIIIIIIIIIIIIIIIIIIIIIIIIIII
@ read 13583
CATCGCCGAAAGCATATACCAGATCACCGCAGTCCACGACGTTCAGACGC
+position: 3479830 
IIIIIIIIIIIIIIIIIIIIIIIIIIIIIIIIIIIIIIIIIIIIIIIIII
@ read 13584
ACAACTGGCAGACGGCGGCTTGTCACCTATGCTGGGCCAGGACGCACAAG
+position: 4729250 
IIIIIIIIIIIIIIIIIIIIIIIIIIIIIIIIIIIIIIIIIIIIIIIIII
@ read 13585
TTGCTGTGGTGTGTGCCACGCCGGAAATGTCTGGCGCGTAGCCGCGCAGA
+position: 2833584 
IIIIIIIIIIIIIIIIIIIIIIIIIIIIIIIIIIIIIIIIIIIIIIIIII
@ read 13586
GCGATCCGCCAGGCTGTCATCAGCCAACAGGTTGAGACGCGGCAGAATGC
+position: -4233398 
IIIIIIIIIIIIIIIIIIIIIIIIIIIIIIIIIIIIIIIIIIIIIIIIII
@ read 13587
AGGAAACCAACCAGTACAGCGTTAGGTGCGTAAGGGAAGACGACCGGGCA
+position: -129538 
IIIIIIIIIIIIIIIIIIIIIIIIIIIIIIIIIIIIIIIIIIIIIIIIII
@ read 13588
ATTCTGGTTGAAGCAGCGACCGATATCGCTAAAGAGCTGTATCTCGGTGC
+position: 782319 
IIIIIIIIIIIIIIIIIIIIIIIIIIIIIIIIIIIIIIIIIIIIIIIIII
@ read 13589
GCGTCCGGCCTGGTTAACGCCGACGGTCAATAATATTGCTGCCGATCTGA
+position: -434645 
IIIIIIIIIIIIIIIIIIIIIIIIIIIIIIIIIIIIIIIIIIIIIIIIII
@ read 13590
TGAAAAACTGGCACAATGGATCGAAGATAACGTGACTTTCCCATCAACAA
+position: -3425085 
IIIIIIIIIIIIIIIIIIIIIIIIIIIIIIIIIIIIIIIIIIIIIIIIII
@ read 13591
ATGGCGGTCATGCAGGCGCGCGGATTTAATGAAGAAGATTTTGCCCGCTC
+position: 3209996 
IIIIIIIIIIIIIIIIIIIIIIIIIIIIIIIIIIIIIIIIIIIIIIIIII
@ read 13592
ACAAAGTTTTGCGGATCGGCCTTACAACGGTCGATAGCCTGACGCCAGAC
+position: -1468360 
IIIIIIIIIIIIIIIIIIIIIIIIIIIIIIIIIIIIIIIIIIIIIIIIII
@ read 13593
GGCGGCGTTTCATTTTTTACAAACAGTTTGAGGGTCCTGCGCGCCATATG
+position: -3444864 
IIIIIIIIIIIIIIIIIIIIIIIIIIIIIIIIIIIIIIIIIIIIIIIIII
@ read 13594
CGGTTGGGTAAACCAGGCCAGTCCAGGACGGACGGTCGTAGTTGTACATA
+position: -1874837 
IIIIIIIIIIIIIIIIIIIIIIIIIIIIIIIIIIIIIIIIIIIIIIIIII
@ read 13595
GTTATGCGACGCGGAGGACGTGCTAGTGTGGTCCGTGGCGGTCACGCCCG
+position: 4465828 
IIIIIIIIIIIIIIIIIIIIIIIIIIIIIIIIIIIIIIIIIIIIIIIIII
@ read 13596
CTGTCTTTCGGTGCTTCGCCTTTACCGGCTTCTACTACCTGATAAACCAG
+position: 3961114 
IIIIIIIIIIIIIIIIIIIIIIIIIIIIIIIIIIIIIIIIIIIIIIIIII
@ read 13597
TGTGAGTTCACCGTAAAGGAACGTAATATTGAGTTTAAGGCTGTTCTCGC
+position: 630502 
IIIIIIIIIIIIIIIIIIIIIIIIIIIIIIIIIIIIIIIIIIIIIIIIII
@ read 13598
GCCGTTCAGTCGCGCCAGTTCTTTTACGCTGGTTCCCGTGGTGCGCGAAA
+position: 3392832 
IIIIIIIIIIIIIIIIIIIIIIIIIIIIIIIIIIIIIIIIIIIIIIIIII
@ read 13599
TGCATTTAGATCGTGAAGCGGTTCCAGCTGGTTTTGAAACCTTCAAGTTA
+position: -4991071 
IIIIIIIIIIIIIIIIIIIIIIIIIIIIIIIIIIIIIIIIIIIIIIIIII
@ read 13600
GATGTAATGCAGGAAAGCAGGCTGGAGCTACCCAGCCTGCAGTGAAATTA
+position: 4856360 
IIIIIIIIIIIIIIIIIIIIIIIIIIIIIIIIIIIIIIIIIIIIIIIIII
@ read 13601
GGGGAAAACCTCATGGCATTACGGTATCAGCATTATCCGGGATCGTGGAA
+position: -3992955 
IIIIIIIIIIIIIIIIIIIIIIIIIIIIIIIIIIIIIIIIIIIIIIIIII
@ read 13602
AAACTCCACGCTTGCCGATAGCCAACCGCAGAATCATGTATTGTGTCTGG
+position: 4010543 
IIIIIIIIIIIIIIIIIIIIIIIIIIIIIIIIIIIIIIIIIIIIIIIIII
@ read 13603
CCAGTTCGAGGAACTGGCTGGGAGTCAGTTCATCAGCCATACAAATGGCG
+position: 4724708 
IIIIIIIIIIIIIIIIIIIIIIIIIIIIIIIIIIIIIIIIIIIIIIIIII
@ read 13604
CGCTCCTGCCGTGAAGGTGTGTGCGGTTCCGACGGTCTGAACATGAACGG
+position: 777146 
IIIIIIIIIIIIIIIIIIIIIIIIIIIIIIIIIIIIIIIIIIIIIIIIII
@ read 13605
CTTCTGGCTTAAGAATCGACAGAAGGATAAATGGCGCGACAAGGTTGATC
+position: -2410478 
IIIIIIIIIIIIIIIIIIIIIIIIIIIIIIIIIIIIIIIIIIIIIIIIII
@ read 13606
AGTCATCTCTACATTGATTATGAGTATTCAGAAATTCCTTAAATATTCTG
+position: -501923 
IIIIIIIIIIIIIIIIIIIIIIIIIIIIIIIIIIIIIIIIIIIIIIIIII
@ read 13607
TTCGCCCGTTCATCCGCTTCAGGAATAAGACAATTGATGGAAAATTGTTC
+position: 3366338 
IIIIIIIIIIIIIIIIIIIIIIIIIIIIIIIIIIIIIIIIIIIIIIIIII
@ read 13608
TATTATTGATACGCAGCTGGTTGAGAACATTACCGGGCATTTATTACGTT
+position: -610476 
IIIIIIIIIIIIIIIIIIIIIIIIIIIIIIIIIIIIIIIIIIIIIIIIII
@ read 13609
GCCTGGCACCCAGTCGAGAATCACGTTCAGACCAGCTGCGTGTGCGGCAT
+position: 4060558 
IIIIIIIIIIIIIIIIIIIIIIIIIIIIIIIIIIIIIIIIIIIIIIIIII
@ read 13610
AGCGCCTGTTCCGCCATCTTGAGCCTGCGGGATACCGGACAATTAAAGAG
+position: -320955 
IIIIIIIIIIIIIIIIIIIIIIIIIIIIIIIIIIIIIIIIIIIIIIIIII
@ read 13611
CTGCTCGCTAAGTTCCGCGGCGTTCATGTCACACTGTGCCAGCAGTTCAT
+position: -198252 
IIIIIIIIIIIIIIIIIIIIIIIIIIIIIIIIIIIIIIIIIIIIIIIIII
@ read 13612
GCTTGTCTGACGCTGGCTTTTAGGCGGCACAACTCCCGCATTACTTAACG
+position: -4206396 
IIIIIIIIIIIIIIIIIIIIIIIIIIIIIIIIIIIIIIIIIIIIIIIIII
@ read 13613
TATATGGTGGTATATGTAAAAAGGCGCATACTGCCACAGAGTTAGCAGAA
+position: -78947 
IIIIIIIIIIIIIIIIIIIIIIIIIIIIIIIIIIIIIIIIIIIIIIIIII
@ read 13614
TGAAAAAGTAATACATGTTGTAGCAACCCCGTACTGATTATGAAGAATAA
+position: -1640279 
IIIIIIIIIIIIIIIIIIIIIIIIIIIIIIIIIIIIIIIIIIIIIIIIII
@ read 13615
GGTGCATGTGGAACAACCCTTTACCAGCGCCGCTAACTTTTTCCCGCCCA
+position: -2730067 
IIIIIIIIIIIIIIIIIIIIIIIIIIIIIIIIIIIIIIIIIIIIIIIIII
@ read 13616
CGGCACCGCAGCCACCGCCGCGAAGAGAAACAGCACTCCTGCGAGTAAAA
+position: 3964727 
IIIIIIIIIIIIIIIIIIIIIIIIIIIIIIIIIIIIIIIIIIIIIIIIII
@ read 13617
TTACCCCACGGCTCCCCTTCCCAGCTTTCGACCAGCCAGAACCACAGAGT
+position: -5165922 
IIIIIIIIIIIIIIIIIIIIIIIIIIIIIIIIIIIIIIIIIIIIIIIIII
@ read 13618
CTCGCGCTGTGCGCGAAACTCGCTTAACGCGTCCTGGCTCAGATAGGGTG
+position: -3214652 
IIIIIIIIIIIIIIIIIIIIIIIIIIIIIIIIIIIIIIIIIIIIIIIIII
@ read 13619
GGTGAAATGGCAAAGCGGGCTGAACGGTGGCCTCGTGGTAGCGAACCCGA
+position: -2625244 
IIIIIIIIIIIIIIIIIIIIIIIIIIIIIIIIIIIIIIIIIIIIIIIIII
@ read 13620
GGCATTCCAGGGAACGGCTCCATCCGAATCCGCATAAGCCCCCGTCGAAC
+position: -3722579 
IIIIIIIIIIIIIIIIIIIIIIIIIIIIIIIIIIIIIIIIIIIIIIIIII
@ read 13621
TCTTTTAGACCTTCAACAAAGACAAAGCCATTGTGTCCAGCCATAATACA
+position: -4956958 
IIIIIIIIIIIIIIIIIIIIIIIIIIIIIIIIIIIIIIIIIIIIIIIIII
@ read 13622
GGGCGAAAGCCCCTCTGATTATCGGGTTTAGCGCGCTATTGCCTGGCTAC
+position: 4837525 
IIIIIIIIIIIIIIIIIIIIIIIIIIIIIIIIIIIIIIIIIIIIIIIIII
@ read 13623
TAAGCGCGACCAGCCTTCAATGCCCAGCGACTGACACAACATACTGTAGC
+position: 73592 
IIIIIIIIIIIIIIIIIIIIIIIIIIIIIIIIIIIIIIIIIIIIIIIIII
@ read 13624
TTTGAATGTTCACTTTATCGGCATCAGGTATACCGGTTTTGCTCAGATGC
+position: 3176554 
IIIIIIIIIIIIIIIIIIIIIIIIIIIIIIIIIIIIIIIIIIIIIIIIII
@ read 13625
GCCGCCGGACGCGGTGGATTTTCCCCACACCGCATGTTACTGGCGGGGAT
+position: 172964 
IIIIIIIIIIIIIIIIIIIIIIIIIIIIIIIIIIIIIIIIIIIIIIIIII
@ read 13626
AATACCCGTGGCGTACAGTCGGTGTATCGCATTGAGCCTGATTTTGTCGC
+position: -2699402 
IIIIIIIIIIIIIIIIIIIIIIIIIIIIIIIIIIIIIIIIIIIIIIIIII
@ read 13627
TCCTTAAAGTTAAAACTTTGATACAGATCTGATTATTTATGCAATATGCT
+position: 764503 
IIIIIIIIIIIIIIIIIIIIIIIIIIIIIIIIIIIIIIIIIIIIIIIIII
@ read 13628
TTTTTCTGCAACAATTTAGCGTTTTTTCCCACCATAGCCAACCGCCATAA
+position: -2945489 
IIIIIIIIIIIIIIIIIIIIIIIIIIIIIIIIIIIIIIIIIIIIIIIIII
@ read 13629
AGAGGATTTATACACTTTCACCTGATCGTCGCCATACTGCTCGCGCGCCT
+position: -1116571 
IIIIIIIIIIIIIIIIIIIIIIIIIIIIIIIIIIIIIIIIIIIIIIIIII
@ read 13630
AACATCGTATCCCTGGTAATTATAAGAAACATAACCGACTCCTGGTGCGG
+position: -1108977 
IIIIIIIIIIIIIIIIIIIIIIIIIIIIIIIIIIIIIIIIIIIIIIIIII
@ read 13631
GCAGGATTTCATGGTGCTGTTTGTTTCTACGCGCCGTGACGGTCGATCGC
+position: 654718 
IIIIIIIIIIIIIIIIIIIIIIIIIIIIIIIIIIIIIIIIIIIIIIIIII
@ read 13632
TTGGGATGGCATGCCGATGCAACCGCAGATTGGCGTCAGTTACTGCTATG
+position: -2256942 
IIIIIIIIIIIIIIIIIIIIIIIIIIIIIIIIIIIIIIIIIIIIIIIIII
@ read 13633
CGGATAAGGCGCGTCAAGCGTCGCATCCGGCAATTGCACCGCGCCACTGG
+position: -1562038 
IIIIIIIIIIIIIIIIIIIIIIIIIIIIIIIIIIIIIIIIIIIIIIIIII
@ read 13634
CGGCCTACGGTTCGGCACAGACCTGTAGGCATGATAAGACGCGTCAGCGT
+position: -25896 
IIIIIIIIIIIIIIIIIIIIIIIIIIIIIIIIIIIIIIIIIIIIIIIIII
@ read 13635
ATGCTTAACAGCAAACGGGTAAATATGAACAGCAACAGCTGTTTCATAAA
+position: 1431935 
IIIIIIIIIIIIIIIIIIIIIIIIIIIIIIIIIIIIIIIIIIIIIIIIII
@ read 13636
CGGCTGTTATCAAATTTGCCGTCAACCTGGAAGGCTGGGGTCGCGAAAAT
+position: -4781089 
IIIIIIIIIIIIIIIIIIIIIIIIIIIIIIIIIIIIIIIIIIIIIIIIII
@ read 13637
TCCAGAAGATCTACAAAAGATTTTCACGAAAAGCGGTGAAAAACTCATGT
+position: 4626747 
IIIIIIIIIIIIIIIIIIIIIIIIIIIIIIIIIIIIIIIIIIIIIIIIII
@ read 13638
ATCGCGTAAGTTCATCTTCCAGTCGGGTGGCACCAGCGGCTGGAATACAG
+position: -3615449 
IIIIIIIIIIIIIIIIIIIIIIIIIIIIIIIIIIIIIIIIIIIIIIIIII
@ read 13639
AGCATGATCGCGGGCGGTATTATTTCTGCGGCAGGTTTTACCTGGTTTGC
+position: 620112 
IIIIIIIIIIIIIIIIIIIIIIIIIIIIIIIIIIIIIIIIIIIIIIIIII
@ read 13640
TCGAGAACGTCTTGCGATTGATGTGGCACGTTAGACAAAATAAGACTTTG
+position: -1956433 
IIIIIIIIIIIIIIIIIIIIIIIIIIIIIIIIIIIIIIIIIIIIIIIIII
@ read 13641
GCAATAACGCCGGGACGACGCTGCTGATTCAGGCACTGACGCCGGGGATC
+position: 370006 
IIIIIIIIIIIIIIIIIIIIIIIIIIIIIIIIIIIIIIIIIIIIIIIIII
@ read 13642
AGAATCGCCAACCATGAAAACAGAGACTCCATCCGTAAAAATTGTTGCTA
+position: 1357597 
IIIIIIIIIIIIIIIIIIIIIIIIIIIIIIIIIIIIIIIIIIIIIIIIII
@ read 13643
ACGACCACATGTTTGCCCAGCTTGAGCGCTGTACCCTTGTTGTATTCACG
+position: -1866601 
IIIIIIIIIIIIIIIIIIIIIIIIIIIIIIIIIIIIIIIIIIIIIIIIII
@ read 13644
CCAGCGCGATCACCAGTTCGTCGGTGACCAGTTTGCCAGCATCCATAATG
+position: -4746038 
IIIIIIIIIIIIIIIIIIIIIIIIIIIIIIIIIIIIIIIIIIIIIIIIII
@ read 13645
ACGTGCCTTTACGGAAGCCGCACTTAAAGTCTCCCCAACCGGCAAACAGA
+position: -2011703 
IIIIIIIIIIIIIIIIIIIIIIIIIIIIIIIIIIIIIIIIIIIIIIIIII
@ read 13646
ATTCAGTCCGGAAGATCCGGGTCGCTATCGCGATCTGGTTGATTCGCTGA
+position: -1225214 
IIIIIIIIIIIIIIIIIIIIIIIIIIIIIIIIIIIIIIIIIIIIIIIIII
@ read 13647
GGCGATGATGGCGAGTGGATGCTTGGGGCGGTTGGTGGCTACAGTGATAA
+position: -2551011 
IIIIIIIIIIIIIIIIIIIIIIIIIIIIIIIIIIIIIIIIIIIIIIIIII
@ read 13648
CATTGCTATTCTGGCCTCGCGCAACATTCACGCAGCGGTGCTGGTTTCTA
+position: -810254 
IIIIIIIIIIIIIIIIIIIIIIIIIIIIIIIIIIIIIIIIIIIIIIIIII
@ read 13649
TGGGTAAGAGCGGTAAAATATCGGTGGTTGCGTCACTCGCACCTGTCATG
+position: -934342 
IIIIIIIIIIIIIIIIIIIIIIIIIIIIIIIIIIIIIIIIIIIIIIIIII
@ read 13650
CTTCAAAATAGAGCCCTAACCCCATCGCGTCCGGCACGGTGAGGATATCG
+position: -493631 
IIIIIIIIIIIIIIIIIIIIIIIIIIIIIIIIIIIIIIIIIIIIIIIIII
@ read 13651
GCCATCCAACTGGCGAAACGCGCTGGCGCGTCGGTGGTGATTGGCGTCGA
+position: 1617136 
IIIIIIIIIIIIIIIIIIIIIIIIIIIIIIIIIIIIIIIIIIIIIIIIII
@ read 13652
AGCCAGTATTTAAAGGCAGCAGAGGCCGGGGACCGACGCGCACAATATTT
+position: -393106 
IIIIIIIIIIIIIIIIIIIIIIIIIIIIIIIIIIIIIIIIIIIIIIIIII
@ read 13653
CCATCGAGAAGGTGAACATGGTGTCAATATCCTGCGGCTGACGCGGCTCA
+position: 2776074 
IIIIIIIIIIIIIIIIIIIIIIIIIIIIIIIIIIIIIIIIIIIIIIIIII
@ read 13654
AATGGTGGGGGAGCGATCCTGGGCAATTTGCAGATCAATCGCCGCCGGAA
+position: -2723292 
IIIIIIIIIIIIIIIIIIIIIIIIIIIIIIIIIIIIIIIIIIIIIIIIII
@ read 13655
TCAAACTGGGACGTCATATCCAGAATGGCGCGGGTATTCACGTTCGCGCC
+position: -3239542 
IIIIIIIIIIIIIIIIIIIIIIIIIIIIIIIIIIIIIIIIIIIIIIIIII
@ read 13656
GACTTCATCGAGTCCATAAACGCAGTCTGTTTGATGCTGTAGCCGCCGGA
+position: 3048470 
IIIIIIIIIIIIIIIIIIIIIIIIIIIIIIIIIIIIIIIIIIIIIIIIII
@ read 13657
TCCAGAAGGCGGGTCAGTGGCAGCAAGTCCAGCTGGAAAGCTGGAAGCAC
+position: -2139427 
IIIIIIIIIIIIIIIIIIIIIIIIIIIIIIIIIIIIIIIIIIIIIIIIII
@ read 13658
TTCACGCTGGTGGCCGCGGTAAAGCGGGCGGTGTGAAAGTTGTAAACAGC
+position: 782179 
IIIIIIIIIIIIIIIIIIIIIIIIIIIIIIIIIIIIIIIIIIIIIIIIII
@ read 13659
TTTGCCTCACACTTCGCGCCGGATATGTTGTTCCAGGCGCTGCATCTTTA
+position: 3811060 
IIIIIIIIIIIIIIIIIIIIIIIIIIIIIIIIIIIIIIIIIIIIIIIIII
@ read 13660
TCAGCAACCGGTGTACCCACCAGCGACTGCTCGTAAGGACCGACGTCATC
+position: 3643406 
IIIIIIIIIIIIIIIIIIIIIIIIIIIIIIIIIIIIIIIIIIIIIIIIII
@ read 13661
TGGGCTACAACGACAGGTTTTCCGGATGTGTCGATGACTCCTACCGTCGG
+position: -2808300 
IIIIIIIIIIIIIIIIIIIIIIIIIIIIIIIIIIIIIIIIIIIIIIIIII
@ read 13662
ATGGTGACCGTGGGGAATATTCGGGCCGGGCAAATCATTGCCGTGGAGCC
+position: 145257 
IIIIIIIIIIIIIIIIIIIIIIIIIIIIIIIIIIIIIIIIIIIIIIIIII
@ read 13663
CTTCGTTACCTTCGAAGCCATCCATCTCAACCAGCATCTGGTTCAGAGTC
+position: 3833114 
IIIIIIIIIIIIIIIIIIIIIIIIIIIIIIIIIIIIIIIIIIIIIIIIII
@ read 13664
CCGCCCACACAGATGATTGCCAGCACAAGATACTTATTAATATCGCCATC
+position: 4344234 
IIIIIIIIIIIIIIIIIIIIIIIIIIIIIIIIIIIIIIIIIIIIIIIIII
@ read 13665
TGTCAGGTTCATATATCCGCCCAGGCTGCCGGCATCATCCCGGACCGTGC
+position: -1690605 
IIIIIIIIIIIIIIIIIIIIIIIIIIIIIIIIIIIIIIIIIIIIIIIIII
@ read 13666
GATTTCCACCCAGCCATTACTGCAGTACACGTTCAGGGCCTTCCACTGTT
+position: 4976408 
IIIIIIIIIIIIIIIIIIIIIIIIIIIIIIIIIIIIIIIIIIIIIIIIII
@ read 13667
CATGATAAAACTCACTAAACTGTCGATACGTACAGTATAGGATTTTTATA
+position: -3168189 
IIIIIIIIIIIIIIIIIIIIIIIIIIIIIIIIIIIIIIIIIIIIIIIIII
@ read 13668
AAGAACCCTGACGGGTTTGATAGAGAAACAGCATCAGCAAGCGCAGATAA
+position: -610368 
IIIIIIIIIIIIIIIIIIIIIIIIIIIIIIIIIIIIIIIIIIIIIIIIII
@ read 13669
AATACTTTTACGCTGTATGGCGGCCTGCTCGGTTCTGAAGATTATTATGC
+position: 3796932 
IIIIIIIIIIIIIIIIIIIIIIIIIIIIIIIIIIIIIIIIIIIIIIIIII
@ read 13670
TTCGGTTGATGTGGTTGACCCATCACCCGAGAAACCGACCGTTATGTTGC
+position: -1647889 
IIIIIIIIIIIIIIIIIIIIIIIIIIIIIIIIIIIIIIIIIIIIIIIIII
@ read 13671
TGTGACGCGCTGATCCTGCGCGAATCGGTCAGCCTTGATCTGATGAAACG
+position: -2764672 
IIIIIIIIIIIIIIIIIIIIIIIIIIIIIIIIIIIIIIIIIIIIIIIIII
@ read 13672
CAACTGCTCGCGGGACTCTTCATTTTCCAGCAATGCCTGGAGCTGGGTAC
+position: 259961 
IIIIIIIIIIIIIIIIIIIIIIIIIIIIIIIIIIIIIIIIIIIIIIIIII
@ read 13673
CGGTAGCGGTCAACAGGACAGTGAATTATATAAAGCGATGTATGAACGCG
+position: -4944317 
IIIIIIIIIIIIIIIIIIIIIIIIIIIIIIIIIIIIIIIIIIIIIIIIII
@ read 13674
GAACGTTATTTCCCTGACGAATAACAGCACAAACAAAACACCAGATTAAA
+position: 2059901 
IIIIIIIIIIIIIIIIIIIIIIIIIIIIIIIIIIIIIIIIIIIIIIIIII
@ read 13675
TTATGCGATTTCTGCGGTTGCCTACGATAACAAAGGCAATACCTCAAAAC
+position: 340319 
IIIIIIIIIIIIIIIIIIIIIIIIIIIIIIIIIIIIIIIIIIIIIIIIII
@ read 13676
TTAGCATCGCCGTAAATTGTACGGTGACGTCATTTGTCGTGTTCAGGTCA
+position: 4050176 
IIIIIIIIIIIIIIIIIIIIIIIIIIIIIIIIIIIIIIIIIIIIIIIIII
@ read 13677
TATCGCAAACCGGATTACGCCAGGGCAGCCTGAGCAAAGCGGCGCGTGGC
+position: -1579043 
IIIIIIIIIIIIIIIIIIIIIIIIIIIIIIIIIIIIIIIIIIIIIIIIII
@ read 13678
GAACTGAAAGAACTGGGGATCCAGACGGATGTCGCCAATGTGCACCGCAT
+position: 4614823 
IIIIIIIIIIIIIIIIIIIIIIIIIIIIIIIIIIIIIIIIIIIIIIIIII
@ read 13679
CTAAAGCTGCGGCTGGCCGTGCGTTAGATGCTATTATTGCTTCCGTAACT
+position: 495762 
IIIIIIIIIIIIIIIIIIIIIIIIIIIIIIIIIIIIIIIIIIIIIIIIII
@ read 13680
AGCGATGATCATCTTAATGAGCTTAACGAAGCCGTCGCCAAGCGGTTTCA
+position: 4197335 
IIIIIIIIIIIIIIIIIIIIIIIIIIIIIIIIIIIIIIIIIIIIIIIIII
@ read 13681
TAACGAAAGAAATGAAATCCTTTCCGTTGCCGATTATTCTTTGACTGAAC
+position: -3989746 
IIIIIIIIIIIIIIIIIIIIIIIIIIIIIIIIIIIIIIIIIIIIIIIIII
@ read 13682
TTGGGATTGGGCAAAGTTTTGCCGGAACGGGATCGACCCTGTGGGGCGTT
+position: -1179010 
IIIIIIIIIIIIIIIIIIIIIIIIIIIIIIIIIIIIIIIIIIIIIIIIII
@ read 13683
CCCGGCCGGGAGGATTCATGGCATTTAAACACTATGATGTTGTCAGGGCG
+position: -2994999 
IIIIIIIIIIIIIIIIIIIIIIIIIIIIIIIIIIIIIIIIIIIIIIIIII
@ read 13684
ACGCCCGGAAGACGGCGCAGCACATCATTGACCGAGGTCGACTGCCAGCG
+position: -527685 
IIIIIIIIIIIIIIIIIIIIIIIIIIIIIIIIIIIIIIIIIIIIIIIIII
@ read 13685
ATCAACAGGTGAACAATTGGAGAAATAGGTTCTGTCAGCGAACTGGGGTT
+position: 4113437 
IIIIIIIIIIIIIIIIIIIIIIIIIIIIIIIIIIIIIIIIIIIIIIIIII
@ read 13686
ACCATTCCCACTTCCTGCCGGATGCGCTCAATATTGCGGATATCTTCATT
+position: -1355679 
IIIIIIIIIIIIIIIIIIIIIIIIIIIIIIIIIIIIIIIIIIIIIIIIII
@ read 13687
GCGACATTTATTGATGATGCCGGGGAGCAAAAATGGGCGGTGGATTCCAT
+position: -2878342 
IIIIIIIIIIIIIIIIIIIIIIIIIIIIIIIIIIIIIIIIIIIIIIIIII
@ read 13688
TTTGATGATCGGCGCATCGTCGTCGCTTTCCAGCAGATCTTCCGTTTCCG
+position: 3603231 
IIIIIIIIIIIIIIIIIIIIIIIIIIIIIIIIIIIIIIIIIIIIIIIIII
@ read 13689
GACGAGGCGAATCAGGTTTAATGCGCCCCGTTGCCCGGATAGCTCAGTCG
+position: 3507537 
IIIIIIIIIIIIIIIIIIIIIIIIIIIIIIIIIIIIIIIIIIIIIIIIII
@ read 13690
CCATAACACCGCCCGCGCCATTATCATGAAGTAAAAAGAGCGAGAAAATG
+position: -4490817 
IIIIIIIIIIIIIIIIIIIIIIIIIIIIIIIIIIIIIIIIIIIIIIIIII
@ read 13691
CCTACCCGTAGGCCGGATAAGCCGCGCCTGGCGGCGCATCCGGCAAGACA
+position: -449333 
IIIIIIIIIIIIIIIIIIIIIIIIIIIIIIIIIIIIIIIIIIIIIIIIII
@ read 13692
GTTGGCTCATACAGCTCGCCGAGCAGGCAACTGACATTGGATTTAAACAG
+position: 764052 
IIIIIIIIIIIIIIIIIIIIIIIIIIIIIIIIIIIIIIIIIIIIIIIIII
@ read 13693
CCATCATGATGATCGACTTCGCGCTGGCTGCTGAGCGCGAGCAAGGCATG
+position: 2553083 
IIIIIIIIIIIIIIIIIIIIIIIIIIIIIIIIIIIIIIIIIIIIIIIIII
@ read 13694
GCATTTCATAACCGCGTGGGCTATCTGCCAGCAGCGCAATCACGCTGCGC
+position: 4204574 
IIIIIIIIIIIIIIIIIIIIIIIIIIIIIIIIIIIIIIIIIIIIIIIIII
@ read 13695
GACTTCCTCAACGGCGATCCGGACCAGCCGATCATTATGGGGCGCACCTA
+position: -4663658 
IIIIIIIIIIIIIIIIIIIIIIIIIIIIIIIIIIIIIIIIIIIIIIIIII
@ read 13696
CAGATCCTGACGAGCAGGCAGACGTGGGCCCACAGCAGCCAGACGTTGAC
+position: 4843870 
IIIIIIIIIIIIIIIIIIIIIIIIIIIIIIIIIIIIIIIIIIIIIIIIII
@ read 13697
AACTGACGCGGTAGTCAGCCCATCCGCTGTTACTGTTGAAACAGCAGAAA
+position: 1047153 
IIIIIIIIIIIIIIIIIIIIIIIIIIIIIIIIIIIIIIIIIIIIIIIIII
@ read 13698
CGACTACGCGTTGATGTATAACCTGCCGGCCGCCAGCCAGAACGTCTGGA
+position: 729903 
IIIIIIIIIIIIIIIIIIIIIIIIIIIIIIIIIIIIIIIIIIIIIIIIII
@ read 13699
CTCAATTTACACAAAATACCGCCATGCCTTCTTCCCTCTGGCAATACTGG
+position: 4212256 
IIIIIIIIIIIIIIIIIIIIIIIIIIIIIIIIIIIIIIIIIIIIIIIIII
@ read 13700
TAGCAGGTACGGTCCAACTGTGGGAATCAAACCAATGTGCAGCGGCCCGG
+position: -532731 
IIIIIIIIIIIIIIIIIIIIIIIIIIIIIIIIIIIIIIIIIIIIIIIIII
@ read 13701
AATACTCGGTAACCTTGTTAATGGTTTCCGGCCCTTGCTTCGGTTTCGGC
+position: 3608096 
IIIIIIIIIIIIIIIIIIIIIIIIIIIIIIIIIIIIIIIIIIIIIIIIII
@ read 13702
AACACCACCACCAGCGCCGGACGACCACCTTTCACCCGGTAACCCGCCTG
+position: -2937216 
IIIIIIIIIIIIIIIIIIIIIIIIIIIIIIIIIIIIIIIIIIIIIIIIII
@ read 13703
TCACGGCCAATTTCAACAGCCATCTGGCGAATCGCTTCGAGGAACGGCAA
+position: 3295606 
IIIIIIIIIIIIIIIIIIIIIIIIIIIIIIIIIIIIIIIIIIIIIIIIII
@ read 13704
ACTCCCCCCATAAAAAAACCCGCCGAAGCGGGTTTTTACGTTATTTGCGG
+position: -501992 
IIIIIIIIIIIIIIIIIIIIIIIIIIIIIIIIIIIIIIIIIIIIIIIIII
@ read 13705
CTTTAACTACTACGGCACCGTCGGATCGAACCGCGATGAGTTCATCATGA
+position: -3526057 
IIIIIIIIIIIIIIIIIIIIIIIIIIIIIIIIIIIIIIIIIIIIIIIIII
@ read 13706
ATAGCTCACCAGCATTGGGTAGAACATTTGCCCAAATGACACCATCGCTT
+position: -3243235 
IIIIIIIIIIIIIIIIIIIIIIIIIIIIIIIIIIIIIIIIIIIIIIIIII
@ read 13707
TAAGCGTCAGCAGCCCTCTGTCCCCCGCCGGAATCGCATGATCCATAACC
+position: -4022941 
IIIIIIIIIIIIIIIIIIIIIIIIIIIIIIIIIIIIIIIIIIIIIIIIII
@ read 13708
CCACCACTTCAAACCCTAACCACGGCTGATTACGGAAGCTCTCCATCAGC
+position: 2516168 
IIIIIIIIIIIIIIIIIIIIIIIIIIIIIIIIIIIIIIIIIIIIIIIIII
@ read 13709
TTTTAACACGGCTAAACCGTGGGCCGATGCGGTGATCTCTAATCGTCCGT
+position: -4452698 
IIIIIIIIIIIIIIIIIIIIIIIIIIIIIIIIIIIIIIIIIIIIIIIIII
@ read 13710
CCTGGCAGATTTTCAATGGATACCAGTTCGACATTGTTGTCGACAATCGC
+position: 4918904 
IIIIIIIIIIIIIIIIIIIIIIIIIIIIIIIIIIIIIIIIIIIIIIIIII
@ read 13711
ACAAAATTGCGCAGGCCGATCTGGATGAGTACCTCTACGCCCGTCACGCG
+position: -3406416 
IIIIIIIIIIIIIIIIIIIIIIIIIIIIIIIIIIIIIIIIIIIIIIIIII
@ read 13712
CGCCAAACAGTGAGGCGATAATCGAACCAAAAATGCTACCGATACCGAAA
+position: 4231769 
IIIIIIIIIIIIIIIIIIIIIIIIIIIIIIIIIIIIIIIIIIIIIIIIII
@ read 13713
AGTGACAGAGGATACGCTGGCGAAAATCGAACAACTTACCGGTGTGGGCG
+position: -3425157 
IIIIIIIIIIIIIIIIIIIIIIIIIIIIIIIIIIIIIIIIIIIIIIIIII
@ read 13714
GCGGAAGCGATGCTGGTACGGCCATGCGCGCAAGTCTGTCCCGCCTTGCA
+position: -3191337 
IIIIIIIIIIIIIIIIIIIIIIIIIIIIIIIIIIIIIIIIIIIIIIIIII
@ read 13715
AAGAATAGATGCTCCGGCCCATAAAATGCGTCGGGATAATGATTTAACTA
+position: -352950 
IIIIIIIIIIIIIIIIIIIIIIIIIIIIIIIIIIIIIIIIIIIIIIIIII
@ read 13716
CATCGCGCGCACGCTGCCATTGCGGCCGGACAGCTGGCAGTGGAAAGGAA
+position: 1487121 
IIIIIIIIIIIIIIIIIIIIIIIIIIIIIIIIIIIIIIIIIIIIIIIIII
@ read 13717
CGGGATTTTACGCAACAGCTCCAGGGTGTAGAGCGTCCAGCCCATTTTTT
+position: -2534597 
IIIIIIIIIIIIIIIIIIIIIIIIIIIIIIIIIIIIIIIIIIIIIIIIII
@ read 13718
GCGAGCCTTTCATATCTGCCGCACCGCGTCCGAATAACATGCCATCACGA
+position: -2293470 
IIIIIIIIIIIIIIIIIIIIIIIIIIIIIIIIIIIIIIIIIIIIIIIIII
@ read 13719
AGCCGCCGATACGGTTAATGCCGTTAGGGAATAACAAACGCGTACCGACA
+position: 4098195 
IIIIIIIIIIIIIIIIIIIIIIIIIIIIIIIIIIIIIIIIIIIIIIIIII
@ read 13720
GAGCAGAACGCTTTATCGCCTGCGCCAGTCAGAATGATCACGCCGATATT
+position: 2759115 
IIIIIIIIIIIIIIIIIIIIIIIIIIIIIIIIIIIIIIIIIIIIIIIIII
@ read 13721
TATGGCGATGATCCAGTTGCTGCTCGGTAACATGGGTATGGCCGGTGGCG
+position: 1761320 
IIIIIIIIIIIIIIIIIIIIIIIIIIIIIIIIIIIIIIIIIIIIIIIIII
@ read 13722
CCGGATGAGCATCTGGATTACAGCAACATTCCGACCGTGGTCTTCAGCCA
+position: 4160970 
IIIIIIIIIIIIIIIIIIIIIIIIIIIIIIIIIIIIIIIIIIIIIIIIII
@ read 13723
TGGGACCACCAGCTGCGTTGCGGGCGTGTCTTTGCCGGCAAGGTACAGGG
+position: -5180765 
IIIIIIIIIIIIIIIIIIIIIIIIIIIIIIIIIIIIIIIIIIIIIIIIII
@ read 13724
AGAGTCAGAGCACAAGTTGGCATGTTATATGAAGATCTTGCCGGACATGC
+position: -4062553 
IIIIIIIIIIIIIIIIIIIIIIIIIIIIIIIIIIIIIIIIIIIIIIIIII
@ read 13725
TCTTGCTCGCTTACCGTTATGTCATCCCGAAACCGATCCGCAGGGGTTTA
+position: 704600 
IIIIIIIIIIIIIIIIIIIIIIIIIIIIIIIIIIIIIIIIIIIIIIIIII
@ read 13726
GGGGACGGGGAACAACCATGCCAGTGATAACACCAGTGAGCAGATCTACA
+position: -792628 
IIIIIIIIIIIIIIIIIIIIIIIIIIIIIIIIIIIIIIIIIIIIIIIIII
@ read 13727
GGGCGAAGACATCACCGAGGTTGTAGAAGAACACTTTGGTATTGGCGCAG
+position: 3314910 
IIIIIIIIIIIIIIIIIIIIIIIIIIIIIIIIIIIIIIIIIIIIIIIIII
@ read 13728
TACATGCATTAATTATCTGTCCATACAATTGCGGGTGGCAATTATCTCAA
+position: 1827857 
IIIIIIIIIIIIIIIIIIIIIIIIIIIIIIIIIIIIIIIIIIIIIIIIII
@ read 13729
TCGATATAACTTTGCAGATGCGCTACGCGTTCCTGCTGGCTTTCATACAT
+position: -1311411 
IIIIIIIIIIIIIIIIIIIIIIIIIIIIIIIIIIIIIIIIIIIIIIIIII
@ read 13730
AAATAAAGCTCATGCTGATACAGGCGCTGAATATTGGTGCCTAAATCCGC
+position: 3609850 
IIIIIIIIIIIIIIIIIIIIIIIIIIIIIIIIIIIIIIIIIIIIIIIIII
@ read 13731
TTCCGACTTCATGGAGTCGAGTTGCAGACTCCAATCCGGACTACGACGCA
+position: 3122291 
IIIIIIIIIIIIIIIIIIIIIIIIIIIIIIIIIIIIIIIIIIIIIIIIII
@ read 13732
AAATATAAAACTGCTAGCGATTAACGGTATTGCACCGACTGCCGAAAACA
+position: -1226892 
IIIIIIIIIIIIIIIIIIIIIIIIIIIIIIIIIIIIIIIIIIIIIIIIII
@ read 13733
CTGTCGCATAACGGTAAAATTGTGCGTCAGTACCGCGCAGTGCCGGAAGG
+position: 5027640 
IIIIIIIIIIIIIIIIIIIIIIIIIIIIIIIIIIIIIIIIIIIIIIIIII
@ read 13734
GTTAGCGGCTCGCGGAAGGTCACCGCGATGCCTAACAACATCATGTCGTA
+position: -1974402 
IIIIIIIIIIIIIIIIIIIIIIIIIIIIIIIIIIIIIIIIIIIIIIIIII
@ read 13735
GTCTTTGCCGTTGGCGGCGTGACGCCAGAAAACCTGGCGCAGTGGATAGA
+position: -833121 
IIIIIIIIIIIIIIIIIIIIIIIIIIIIIIIIIIIIIIIIIIIIIIIIII
@ read 13736
TTGCCTAACATGGCCCCGAAACCGAGAATCATTGCCAGCCCGCCGAGCGT
+position: 5124182 
IIIIIIIIIIIIIIIIIIIIIIIIIIIIIIIIIIIIIIIIIIIIIIIIII
@ read 13737
ATAATGATAAAACGGTGAGAACCAGGATCAACATTAAATAATAAACCGGC
+position: -4392390 
IIIIIIIIIIIIIIIIIIIIIIIIIIIIIIIIIIIIIIIIIIIIIIIIII
@ read 13738
ACGTGGGCCTCTTTTAACCTCAGCGAACAGGACCTTGACGAATACTACAA
+position: -2946609 
IIIIIIIIIIIIIIIIIIIIIIIIIIIIIIIIIIIIIIIIIIIIIIIIII
@ read 13739
GATTAAACTGAGGCGTAATTCCAGCGTGGTGTTGCAGCAAACAATATTGC
+position: -2219145 
IIIIIIIIIIIIIIIIIIIIIIIIIIIIIIIIIIIIIIIIIIIIIIIIII
@ read 13740
TTTTGATATCCGTGACAACGTCACCTTTCGCATCAAAAAAGTAGCCTAAA
+position: 1816001 
IIIIIIIIIIIIIIIIIIIIIIIIIIIIIIIIIIIIIIIIIIIIIIIIII
@ read 13741
ATCTTTTTTTTGTGCCTTGGTAAAGCGTTACGCTATGTTGCAGTTGCAGC
+position: -2081159 
IIIIIIIIIIIIIIIIIIIIIIIIIIIIIIIIIIIIIIIIIIIIIIIIII
@ read 13742
GTGGCAAACGGCTACCGTATTCGGCAGGCGAATCGCTGCATCGTATACCC
+position: -4860948 
IIIIIIIIIIIIIIIIIIIIIIIIIIIIIIIIIIIIIIIIIIIIIIIIII
@ read 13743
TCGCCACGACAAAGTTTTTCACTGCCTGGTCTTCCGGGTAGTTATTATCA
+position: 2510270 
IIIIIIIIIIIIIIIIIIIIIIIIIIIIIIIIIIIIIIIIIIIIIIIIII
@ read 13744
ATAGAACCGCCAACGCCGTCGCCGTTCTGACGCAGAGCATCGCGACCATT
+position: 2704931 
IIIIIIIIIIIIIIIIIIIIIIIIIIIIIIIIIIIIIIIIIIIIIIIIII
@ read 13745
GACGTAAGCGTGGTCGGCGTCACCATTTCTGCCGAACAGCAAAAAATGGC
+position: 2003433 
IIIIIIIIIIIIIIIIIIIIIIIIIIIIIIIIIIIIIIIIIIIIIIIIII
@ read 13746
ACATGGCGATAACCGGCGCTGTCCAGTTGGGTTCGTAATGCATCTCGTGA
+position: 1386186 
IIIIIIIIIIIIIIIIIIIIIIIIIIIIIIIIIIIIIIIIIIIIIIIIII
@ read 13747
TCTTTAACTGCGTTATAGGTAACAGTTGGCTGTGTTTTGACTGTCAGTGT
+position: 2861899 
IIIIIIIIIIIIIIIIIIIIIIIIIIIIIIIIIIIIIIIIIIIIIIIIII
@ read 13748
AATGCTGCCAAGCGTTGCCACCTGCCAGAAAATATATGCCACCAGGGGGA
+position: -2937638 
IIIIIIIIIIIIIIIIIIIIIIIIIIIIIIIIIIIIIIIIIIIIIIIIII
@ read 13749
CTCACGGGGGATAACAGGCAGCAGAGCGCCGCCGGCAGGCCGGAGATTGC
+position: -2821667 
IIIIIIIIIIIIIIIIIIIIIIIIIIIIIIIIIIIIIIIIIIIIIIIIII
@ read 13750
CCGTCATCGGGACCGGAATGCCGTTGGCGTCACGGGGGCCTAATAAATTG
+position: 3226455 
IIIIIIIIIIIIIIIIIIIIIIIIIIIIIIIIIIIIIIIIIIIIIIIIII
@ read 13751
CCAGCTTGCAACAGATGACGATGAGATAGCCGCGCTGACCGTTGGCGGCT
+position: 2041207 
IIIIIIIIIIIIIIIIIIIIIIIIIIIIIIIIIIIIIIIIIIIIIIIIII
@ read 13752
TGGCTTTGCCATGAGCGTAATTAATGAAGCCGAAGCACGCGACACTCTCG
+position: 3234317 
IIIIIIIIIIIIIIIIIIIIIIIIIIIIIIIIIIIIIIIIIIIIIIIIII
@ read 13753
GTACTGGCGTACGCGATTACATCCACGTAATGGATCTGGCGGACGGTCAC
+position: -4467503 
IIIIIIIIIIIIIIIIIIIIIIIIIIIIIIIIIIIIIIIIIIIIIIIIII
@ read 13754
AAACTCAAACCAAACAAAACGAGGAAAATCCATAACGACCAGTAGCCGCG
+position: -2607572 
IIIIIIIIIIIIIIIIIIIIIIIIIIIIIIIIIIIIIIIIIIIIIIIIII
@ read 13755
GCCTCGCGCAGCACGGTTATAGCGACGTGGCGATCTCTTGGGGGGCCAAA
+position: -3594854 
IIIIIIIIIIIIIIIIIIIIIIIIIIIIIIIIIIIIIIIIIIIIIIIIII
@ read 13756
AGCTCTTCAATACGCTTGATGTAGTTCAGCGCCGCCTGCGGCAGACCGCT
+position: -242107 
IIIIIIIIIIIIIIIIIIIIIIIIIIIIIIIIIIIIIIIIIIIIIIIIII
@ read 13757
GCGTTGTCCCCAGAGATCGACTTTACCGCCGTAATAGCCTTGTAGCGCCC
+position: -2607145 
IIIIIIIIIIIIIIIIIIIIIIIIIIIIIIIIIIIIIIIIIIIIIIIIII
@ read 13758
GGACGCGGACGCGCCGTCGTGCGCTTCATCACGATTAAAAGATCCAGTTC
+position: -2284453 
IIIIIIIIIIIIIIIIIIIIIIIIIIIIIIIIIIIIIIIIIIIIIIIIII
@ read 13759
GTGACAAAGTTATCCTGAAACTGTGGTTTGCCATCGACTACGCGATTGAG
+position: 915671 
IIIIIIIIIIIIIIIIIIIIIIIIIIIIIIIIIIIIIIIIIIIIIIIIII
@ read 13760
TAACCTCTCCTGTATCATGGTGACTTATCCTTCTACCCACGGCGTGTATG
+position: -1837723 
IIIIIIIIIIIIIIIIIIIIIIIIIIIIIIIIIIIIIIIIIIIIIIIIII
@ read 13761
GACGTTATGCTGGACAGCGATGGACAGTTTTATCTGCTGGAAGCCAATAC
+position: 103421 
IIIIIIIIIIIIIIIIIIIIIIIIIIIIIIIIIIIIIIIIIIIIIIIIII
@ read 13762
CGCGATCGATCGCCAGCAAACGCCCCTCTTCGCCAAGCTGCGAGAGGATC
+position: -5186993 
IIIIIIIIIIIIIIIIIIIIIIIIIIIIIIIIIIIIIIIIIIIIIIIIII
@ read 13763
GTTGCGTTTAAAATAGTGCCAGAACTCCTGTAACGGGGTCATCGGCACCG
+position: 4220161 
IIIIIIIIIIIIIIIIIIIIIIIIIIIIIIIIIIIIIIIIIIIIIIIIII
@ read 13764
TAAACAATCCCATAAATCAGTTCCTTTCATTCAGAAATCAGTCAGGCCAC
+position: -3738555 
IIIIIIIIIIIIIIIIIIIIIIIIIIIIIIIIIIIIIIIIIIIIIIIIII
@ read 13765
TTGAATATTATTCACTCGGAAATTTTGCGGTATCGAGAGATATTTGCCTT
+position: 2510004 
IIIIIIIIIIIIIIIIIIIIIIIIIIIIIIIIIIIIIIIIIIIIIIIIII
@ read 13766
CACGGTGCGCTTCCGGTTCAGCCATCACCAGTTTTGCCCCTGCGATAAAC
+position: -4637064 
IIIIIIIIIIIIIIIIIIIIIIIIIIIIIIIIIIIIIIIIIIIIIIIIII
@ read 13767
GCAAGAAGTGTTTTACCTGCCGTAATTGCCTAATGTGCCGGAGACGCCTC
+position: -606374 
IIIIIIIIIIIIIIIIIIIIIIIIIIIIIIIIIIIIIIIIIIIIIIIIII
@ read 13768
CTCATAAACCGGGGCAGATGATTGTGGATGAGTGCTTCGGTGCAGGCACT
+position: -2319177 
IIIIIIIIIIIIIIIIIIIIIIIIIIIIIIIIIIIIIIIIIIIIIIIIII
@ read 13769
TGGCGCAATGGCGCGACCATTCCTGAAACGTCGTGAATCTATCGCCCGTA
+position: 2896031 
IIIIIIIIIIIIIIIIIIIIIIIIIIIIIIIIIIIIIIIIIIIIIIIIII
@ read 13770
AGCCGTGGTCAACGTTAAGCCAGCTTTCGGCATTTTCGCTCTCCTTTATG
+position: 555820 
IIIIIIIIIIIIIIIIIIIIIIIIIIIIIIIIIIIIIIIIIIIIIIIIII
@ read 13771
AAACGACAATTCCAGAATGAGATTTGAATCATTATCATGAGCCAACAACA
+position: 3562462 
IIIIIIIIIIIIIIIIIIIIIIIIIIIIIIIIIIIIIIIIIIIIIIIIII
@ read 13772
AGCCAGCGCCAGTTCGGACGGTAGCTGATCAGAAACATATGCCCGACAAT
+position: -3741816 
IIIIIIIIIIIIIIIIIIIIIIIIIIIIIIIIIIIIIIIIIIIIIIIIII
@ read 13773
TATCCATTCTGGTGAAGATAACAAGTTCGATGATTTTATGCGTCAACATC
+position: 4839764 
IIIIIIIIIIIIIIIIIIIIIIIIIIIIIIIIIIIIIIIIIIIIIIIIII
@ read 13774
GCCGTACGTACCAGTCCGAATTTTTCCGTGGCGGTGTCTTTGTAATAATC
+position: 5068406 
IIIIIIIIIIIIIIIIIIIIIIIIIIIIIIIIIIIIIIIIIIIIIIIIII
@ read 13775
CGCCCAGAAGGCGTAAGCAGGCAGACCAGTAGCAATAACGATGACGGCGC
+position: -1292275 
IIIIIIIIIIIIIIIIIIIIIIIIIIIIIIIIIIIIIIIIIIIIIIIIII
@ read 13776
GGTGGTACAAACCAGCACGTTGAAACGTTGATGATGGAAATCATTCATCA
+position: 1384037 
IIIIIIIIIIIIIIIIIIIIIIIIIIIIIIIIIIIIIIIIIIIIIIIIII
@ read 13777
ATCATGGTGTAACGCGCTACGCGTTGTAGGGTGCTATCGGCTGGTGCCCA
+position: -1808729 
IIIIIIIIIIIIIIIIIIIIIIIIIIIIIIIIIIIIIIIIIIIIIIIIII
@ read 13778
ACGCTGGTGCTGACGTTCTCCATCCCTCTCGACCCGGATCAGGATTTCTC
+position: -2232545 
IIIIIIIIIIIIIIIIIIIIIIIIIIIIIIIIIIIIIIIIIIIIIIIIII
@ read 13779
ATTGCCGGATAAGGCGTTTACGCCGCATCCGGCATTTGAGCATAGTGCCT
+position: 5088121 
IIIIIIIIIIIIIIIIIIIIIIIIIIIIIIIIIIIIIIIIIIIIIIIIII
@ read 13780
GCCAGCTCCGGGCTGGTTTTCAGCGAAACAGCTGGGCGATTTTCTACTTC
+position: -418769 
IIIIIIIIIIIIIIIIIIIIIIIIIIIIIIIIIIIIIIIIIIIIIIIIII
@ read 13781
TGCAGATGAAGGTGATCAGCAGCGTCGATGATAACGCAGGCCGTGCCAAC
+position: 1347156 
IIIIIIIIIIIIIIIIIIIIIIIIIIIIIIIIIIIIIIIIIIIIIIIIII
@ read 13782
TGACTGCGGTGAGAACATGCTAATGCTCCTTAATAAAAGCGTAATGGGAT
+position: -2098580 
IIIIIIIIIIIIIIIIIIIIIIIIIIIIIIIIIIIIIIIIIIIIIIIIII
@ read 13783
CAGAAATAATGCGACTTCTGGTCGTGTGTTATGCATTACATCGCGTTCAG
+position: -4478231 
IIIIIIIIIIIIIIIIIIIIIIIIIIIIIIIIIIIIIIIIIIIIIIIIII
@ read 13784
CTTGGTTATGGCGAGCAGGTGATGTGATGTTAACTGCCTGCCAGAACGTT
+position: 837221 
IIIIIIIIIIIIIIIIIIIIIIIIIIIIIIIIIIIIIIIIIIIIIIIIII
@ read 13785
GTGAGATTGATGTGTTCCCAGGGGATAGGAGAAGTCGCTTGATATGGCAC
+position: 4371717 
IIIIIIIIIIIIIIIIIIIIIIIIIIIIIIIIIIIIIIIIIIIIIIIIII
@ read 13786
GCGGTCGTCGCAGAAAGTGAAGAAATTGCGCTCGAAGCATTGAAGCTCAT
+position: 3415102 
IIIIIIIIIIIIIIIIIIIIIIIIIIIIIIIIIIIIIIIIIIIIIIIIII
@ read 13787
CCTGAAACCGTGTACGTACAAGCAGTGGGAGCACGCTTAGGCGTGTGACT
+position: -1352116 
IIIIIIIIIIIIIIIIIIIIIIIIIIIIIIIIIIIIIIIIIIIIIIIIII
@ read 13788
TAGCAGGCGACTGCGCAATCCGGAGCGCCTCCTCATACGCCTGACGAAGT
+position: -4575768 
IIIIIIIIIIIIIIIIIIIIIIIIIIIIIIIIIIIIIIIIIIIIIIIIII
@ read 13789
CGCAGCGGCAGAGAGCCATAAACTTTGCGAGAGAATGGCAACAGGATCCA
+position: -4247087 
IIIIIIIIIIIIIIIIIIIIIIIIIIIIIIIIIIIIIIIIIIIIIIIIII
@ read 13790
TTCAGACGATTCCCGATAGTGTTTCATAATTCCTCCATTTTTCTCCCTTA
+position: 2548925 
IIIIIIIIIIIIIIIIIIIIIIIIIIIIIIIIIIIIIIIIIIIIIIIIII
@ read 13791
ATGCCGAAAAAGAAAAAACGGACGCTTTCGCCAGATTATCCACGCGACCC
+position: 1039320 
IIIIIIIIIIIIIIIIIIIIIIIIIIIIIIIIIIIIIIIIIIIIIIIIII
@ read 13792
ATTACGCGGAGAGATGTAAAGTGAAATATTTCTTTATGGGCATTTCTTTT
+position: 2897156 
IIIIIIIIIIIIIIIIIIIIIIIIIIIIIIIIIIIIIIIIIIIIIIIIII
@ read 13793
TGTTGTTCGCATTTTTGCACGGCGGAGAATATTCAGATTTTGGGAAATCC
+position: -3023122 
IIIIIIIIIIIIIIIIIIIIIIIIIIIIIIIIIIIIIIIIIIIIIIIIII
@ read 13794
TTTTCCATCGTTTCCCAGAACAGGGTTTCGCTACTGACCATGTGCATCGC
+position: -2790631 
IIIIIIIIIIIIIIIIIIIIIIIIIIIIIIIIIIIIIIIIIIIIIIIIII
@ read 13795
CCACCTGACCATATTTCGTCGCATCACAGACCAAAACTCGCTGGCGGCTG
+position: 3242890 
IIIIIIIIIIIIIIIIIIIIIIIIIIIIIIIIIIIIIIIIIIIIIIIIII
@ read 13796
GCAGTTCCACTGGCGCGGGCTTTATGTTTAAGCAAACGCAGTACCTGCAA
+position: 1770686 
IIIIIIIIIIIIIIIIIIIIIIIIIIIIIIIIIIIIIIIIIIIIIIIIII
@ read 13797
CGGTGAGTTTGCCTTTGTCCTCTTTTCTACCGCTTCTTCACAACGTTTAT
+position: -1313881 
IIIIIIIIIIIIIIIIIIIIIIIIIIIIIIIIIIIIIIIIIIIIIIIIII
@ read 13798
TGCCGGTGCAGATCCAGATGATGACGCATTCTACCTGGCAGGTGGGGCTT
+position: 646853 
IIIIIIIIIIIIIIIIIIIIIIIIIIIIIIIIIIIIIIIIIIIIIIIIII
@ read 13799
AACGTTGTGGGCTGAAAGTTGACCAACTGATATTTGCCGGACTGGCATCA
+position: 104928 
IIIIIIIIIIIIIIIIIIIIIIIIIIIIIIIIIIIIIIIIIIIIIIIIII
@ read 13800
CGAATTTGATACGGCTTTTTGGCCTCATGCTGTTCGTTAGCTCTGCGGGC
+position: -1819512 
IIIIIIIIIIIIIIIIIIIIIIIIIIIIIIIIIIIIIIIIIIIIIIIIII
@ read 13801
CTTGCTTATAACGCACCAGGAAATCAGGGACTGCGCATTGATTACGCGAG
+position: -4060079 
IIIIIIIIIIIIIIIIIIIIIIIIIIIIIIIIIIIIIIIIIIIIIIIIII
@ read 13802
AACGGATCACCTGTACGCAGGCGTCGAGGAAATCATTACTCATTCCTGCA
+position: 926598 
IIIIIIIIIIIIIIIIIIIIIIIIIIIIIIIIIIIIIIIIIIIIIIIIII
@ read 13803
ACTCTCGCTCAACTGGATATTAAAGAAGATGTCCCGGCGAAAATGCGAAT
+position: -556225 
IIIIIIIIIIIIIIIIIIIIIIIIIIIIIIIIIIIIIIIIIIIIIIIIII
@ read 13804
TGCGGTATTGCTGGCTTATATCGGTCTGAAGGACCGCTTCGCCCATGCCA
+position: 3773795 
IIIIIIIIIIIIIIIIIIIIIIIIIIIIIIIIIIIIIIIIIIIIIIIIII
@ read 13805
CTTTAATAAATTTGTTCATTTACATTCCCTATGTATTATATATTAATTAA
+position: -1294023 
IIIIIIIIIIIIIIIIIIIIIIIIIIIIIIIIIIIIIIIIIIIIIIIIII
@ read 13806
GGCGCTAACCCGGACGTAGACTGTATTACAAAAGCGGCAAAAAGCAGAGA
+position: 2918210 
IIIIIIIIIIIIIIIIIIIIIIIIIIIIIIIIIIIIIIIIIIIIIIIIII
@ read 13807
TTTTGATTTACCCCTTTTGAGAGGGTGACCGGGCGCTCAAAACCGCAAGT
+position: 1146502 
IIIIIIIIIIIIIIIIIIIIIIIIIIIIIIIIIIIIIIIIIIIIIIIIII
@ read 13808
AGCTTCGCGGGAACTGGATGGCAGGCCTGAAGTCCGGCTGGAGTGAGTGG
+position: 857661 
IIIIIIIIIIIIIIIIIIIIIIIIIIIIIIIIIIIIIIIIIIIIIIIIII
@ read 13809
GTGAATTGCCCAGCTCTTTAGTCGTGGCTGAACAGGCCTGTAATAGCAGG
+position: -453193 
IIIIIIIIIIIIIIIIIIIIIIIIIIIIIIIIIIIIIIIIIIIIIIIIII
@ read 13810
TATTCCTCCAGCCCGGTGTGCATTGAGCCCATCAACACGCGGTTTTTTAA
+position: -1547840 
IIIIIIIIIIIIIIIIIIIIIIIIIIIIIIIIIIIIIIIIIIIIIIIIII
@ read 13811
TATCAATCTTGGGTTCGTGCAGATCCCAGTGCAGATGGACATTGAGAACT
+position: -4310473 
IIIIIIIIIIIIIIIIIIIIIIIIIIIIIIIIIIIIIIIIIIIIIIIIII
@ read 13812
GGTTGCGGTAATATCACGGGTCGCGTAGAAACGTTTATCCGCCGGAGCCA
+position: -21757 
IIIIIIIIIIIIIIIIIIIIIIIIIIIIIIIIIIIIIIIIIIIIIIIIII
@ read 13813
CACCTTTTTGCCAATCTTCAGCGTTAATTGTATCAGTGTCGATTGCTTGT
+position: 3391177 
IIIIIIIIIIIIIIIIIIIIIIIIIIIIIIIIIIIIIIIIIIIIIIIIII
@ read 13814
AACACGGTATTATTCTGGGCCGTAGCAGGCTTCCCGAAAAAAGCAACCGG
+position: 1231087 
IIIIIIIIIIIIIIIIIIIIIIIIIIIIIIIIIIIIIIIIIIIIIIIIII
@ read 13815
CGTGAGCCGCCAGAGCCGTACGGACCGGGCCACATATCGTATCCGGCTTT
+position: -1627436 
IIIIIIIIIIIIIIIIIIIIIIIIIIIIIIIIIIIIIIIIIIIIIIIIII
@ read 13816
CAATTGCCTCTGTGGGCCAGGTGGTAAGCACTTCCTGCTCAATTTGTTTA
+position: -4422424 
IIIIIIIIIIIIIIIIIIIIIIIIIIIIIIIIIIIIIIIIIIIIIIIIII
@ read 13817
ACGAAAGCGTTATTAACCGTATTCGTACTGAGTTCCCGCACGCCGACGAC
+position: -1993332 
IIIIIIIIIIIIIIIIIIIIIIIIIIIIIIIIIIIIIIIIIIIIIIIIII
@ read 13818
TGCCAGGCGTTTCAGTTCCGGCTGTTCGTTAAGAAATTCACCGTATTTCA
+position: 4505480 
IIIIIIIIIIIIIIIIIIIIIIIIIIIIIIIIIIIIIIIIIIIIIIIIII
@ read 13819
TGCCGGAGATGATCAACTCCGTGCGTGGCGACCGCAGCCCGGTTGTAGAT
+position: -4557918 
IIIIIIIIIIIIIIIIIIIIIIIIIIIIIIIIIIIIIIIIIIIIIIIIII
@ read 13820
GGCAGCTCGTGCCTTGTGGGCAGGGACAGGTATCACCGATGGGATAAGAC
+position: -1698075 
IIIIIIIIIIIIIIIIIIIIIIIIIIIIIIIIIIIIIIIIIIIIIIIIII
@ read 13821
TCCTGCCGCTGCTGATCGGTTATACCGGTGGTAAGCTGGTAGGCGGCGAA
+position: 4292445 
IIIIIIIIIIIIIIIIIIIIIIIIIIIIIIIIIIIIIIIIIIIIIIIIII
@ read 13822
GGCTCAAAATTAACGCGCGTTTAAAAATGGCCCCGTATTGGGGCTCATCG
+position: 2182411 
IIIIIIIIIIIIIIIIIIIIIIIIIIIIIIIIIIIIIIIIIIIIIIIIII
@ read 13823
TGCTTCCAGCGTTTCCGCCTGAACTACTCGTCCTTTTCGACGATTCTCGC
+position: 632886 
IIIIIIIIIIIIIIIIIIIIIIIIIIIIIIIIIIIIIIIIIIIIIIIIII
@ read 13824
ACAGAGTGAGAAAATAGCGAAGGTTAATCTATCACCTAATGTGTATTTAT
+position: 3912780 
IIIIIIIIIIIIIIIIIIIIIIIIIIIIIIIIIIIIIIIIIIIIIIIIII
@ read 13825
TCTGAATCTGACTCTCCAGAGTGGTTATCTGCAGGGCATTCTGTTCGTTC
+position: -4024178 
IIIIIIIIIIIIIIIIIIIIIIIIIIIIIIIIIIIIIIIIIIIIIIIIII
@ read 13826
AGCGGGAAATATTTTCTCATCATCAGGATTTCTCTCCGGCTGCGTTATAA
+position: 3631760 
IIIIIIIIIIIIIIIIIIIIIIIIIIIIIIIIIIIIIIIIIIIIIIIIII
@ read 13827
CGAAAGTCAGTTTCAGGTTGCCGATCTGATGGTCGATCTCGTCAGCCGCA
+position: -4659872 
IIIIIIIIIIIIIIIIIIIIIIIIIIIIIIIIIIIIIIIIIIIIIIIIII
@ read 13828
CCTTTGATTTCACCGCTCATCAGACGCATCATCTGCTGACGCAGATTCGG
+position: 1639527 
IIIIIIIIIIIIIIIIIIIIIIIIIIIIIIIIIIIIIIIIIIIIIIIIII
@ read 13829
ATAAAATTTTAAACAACCAAATCTAAAAAAAACTAATATTAAAAATTCAT
+position: 3153667 
IIIIIIIIIIIIIIIIIIIIIIIIIIIIIIIIIIIIIIIIIIIIIIIIII
@ read 13830
CTTTCTTGCATCAGCTCGATATTTAATGAGAAGTAGCTCAACAGTTCCGG
+position: 4635983 
IIIIIIIIIIIIIIIIIIIIIIIIIIIIIIIIIIIIIIIIIIIIIIIIII
@ read 13831
CTACGGTTGAAGTGTTTTACCACATTGATGTACGCCTCCAGTTCTGCGGG
+position: -1118335 
IIIIIIIIIIIIIIIIIIIIIIIIIIIIIIIIIIIIIIIIIIIIIIIIII
@ read 13832
ACCTGACGGCTGATGTTTGTCGTGAGCGCAACATCAAAGTTGACGAAGCT
+position: -2077378 
IIIIIIIIIIIIIIIIIIIIIIIIIIIIIIIIIIIIIIIIIIIIIIIIII
@ read 13833
GAGCCAGTAAGCGCCCTGGAAAAACCTGAGGTTGCACCACAGGTCAGTGT
+position: -2951852 
IIIIIIIIIIIIIIIIIIIIIIIIIIIIIIIIIIIIIIIIIIIIIIIIII
@ read 13834
TCGTTCAGTTCAGACATGGAAAACTCCCCAGTGTTGCAGCGATGCCAGTG
+position: -2674870 
IIIIIIIIIIIIIIIIIIIIIIIIIIIIIIIIIIIIIIIIIIIIIIIIII
@ read 13835
GTCGTCCAGCGAGACGCCCTGATTAAACAGCGCCTGCGGATTCAGCCCGA
+position: -2723664 
IIIIIIIIIIIIIIIIIIIIIIIIIIIIIIIIIIIIIIIIIIIIIIIIII
@ read 13836
CATACATAATACGGCTATCAACCGTATGATTAATTTATGTTCATCTGCTC
+position: 480938 
IIIIIIIIIIIIIIIIIIIIIIIIIIIIIIIIIIIIIIIIIIIIIIIIII
@ read 13837
ACCGATCAGGTCGTCAGGCTTCATTCCCGTTCCGCAAATTCCAGCCATCC
+position: 1904958 
IIIIIIIIIIIIIIIIIIIIIIIIIIIIIIIIIIIIIIIIIIIIIIIIII
@ read 13838
CGGTGAGCGGCGTCTTACCGATATCTTGCATATCAGCGAACTGCTTCAAG
+position: -1937541 
IIIIIIIIIIIIIIIIIIIIIIIIIIIIIIIIIIIIIIIIIIIIIIIIII
@ read 13839
TGTTGTACTCGACACCGCGCGATACACCATTCACATCAGAACGTTTGGCA
+position: 2860466 
IIIIIIIIIIIIIIIIIIIIIIIIIIIIIIIIIIIIIIIIIIIIIIIIII
@ read 13840
GGCTAAATAATTTTGTCGCTCGGCTTCGCTCATGTTCTTTAAGCGACCGA
+position: -4658886 
IIIIIIIIIIIIIIIIIIIIIIIIIIIIIIIIIIIIIIIIIIIIIIIIII
@ read 13841
CCTGTACGGGGTTTGTTTTTTGGAGGCCACGTTTTGCGTATTCTTTTTGT
+position: 3116557 
IIIIIIIIIIIIIIIIIIIIIIIIIIIIIIIIIIIIIIIIIIIIIIIIII
@ read 13842
CGTTTGCCGCAGTCGCAGCGATAGAACGAGCGTCCATCAACGCCACCGCT
+position: -4453951 
IIIIIIIIIIIIIIIIIIIIIIIIIIIIIIIIIIIIIIIIIIIIIIIIII
@ read 13843
GACATTCTGTTCAGCACAATAGCAGGTGGCAAACGCCCTTACCAGTGAAG
+position: 2004721 
IIIIIIIIIIIIIIIIIIIIIIIIIIIIIIIIIIIIIIIIIIIIIIIIII
@ read 13844
CGCCCAGACCAGAATGCTCCGCACCCCTGATAACCGCATCAACAGTGCCA
+position: -1402197 
IIIIIIIIIIIIIIIIIIIIIIIIIIIIIIIIIIIIIIIIIIIIIIIIII
@ read 13845
GCCGAAGCACGGTTGTACAGCACGCGACGGTTGAGCGGCCACGCCCAGGC
+position: -3515276 
IIIIIIIIIIIIIIIIIIIIIIIIIIIIIIIIIIIIIIIIIIIIIIIIII
@ read 13846
GATCGCGCAGGAGGCCCGGCAGCACCGGCATAATCAGGCCGATGCCGACA
+position: -890410 
IIIIIIIIIIIIIIIIIIIIIIIIIIIIIIIIIIIIIIIIIIIIIIIIII
@ read 13847
TTTAATTGTTGGCTATGAAAATTGCTGCCATTTCCATATCTAAAATGTTC
+position: 4582027 
IIIIIIIIIIIIIIIIIIIIIIIIIIIIIIIIIIIIIIIIIIIIIIIIII
@ read 13848
TTGAAACAAGTTGTTCAGGACTAACGTCAACGCCCAGCGCCTGTAAGCAA
+position: 3070496 
IIIIIIIIIIIIIIIIIIIIIIIIIIIIIIIIIIIIIIIIIIIIIIIIII
@ read 13849
GTGGGCAATGCGGCGCAAACTCTGCACCCGATTGCCGGGCAAGGGTTTAA
+position: -1832164 
IIIIIIIIIIIIIIIIIIIIIIIIIIIIIIIIIIIIIIIIIIIIIIIIII
@ read 13850
TCATTAATCAGGAAGATCTGGTTACGCGCCATCTCCAGCAGCAGCTCGTT
+position: -2261210 
IIIIIIIIIIIIIIIIIIIIIIIIIIIIIIIIIIIIIIIIIIIIIIIIII
@ read 13851
GGTTGGGTAGATACTGACGGCAGAACGATACGACACCCGCATCGATTTCC
+position: 136303 
IIIIIIIIIIIIIIIIIIIIIIIIIIIIIIIIIIIIIIIIIIIIIIIIII
@ read 13852
TCAGATGTAATACCTGAGACACCATAATTATTTACCTCCTTACCTGCTAA
+position: 2504461 
IIIIIIIIIIIIIIIIIIIIIIIIIIIIIIIIIIIIIIIIIIIIIIIIII
@ read 13853
GACGCCAAGCACATGGCGAAGGTAGCTTTCTGGATCCACGTCATTCAGTT
+position: -299602 
IIIIIIIIIIIIIIIIIIIIIIIIIIIIIIIIIIIIIIIIIIIIIIIIII
@ read 13854
CAACTTCTGGCAGATGGGTGACACTGGTCCGTGCGGCCCGTGCACCGAAA
+position: -2076662 
IIIIIIIIIIIIIIIIIIIIIIIIIIIIIIIIIIIIIIIIIIIIIIIIII
@ read 13855
GGTACGGAACACTTTGAATCCCATCTCTGCCATCAGGGCGATATCTTCTT
+position: -2056639 
IIIIIIIIIIIIIIIIIIIIIIIIIIIIIIIIIIIIIIIIIIIIIIIIII
@ read 13856
ACTCACACATTTTGATGCAACCAACTACGATAGACTCGTAAAGCTAAGTC
+position: -3519668 
IIIIIIIIIIIIIIIIIIIIIIIIIIIIIIIIIIIIIIIIIIIIIIIIII
@ read 13857
GGGCGTATTCGTGCGCTGGGTAGCCCGATTCGCGGTGGTGAAGCGTTCCA
+position: 2731188 
IIIIIIIIIIIIIIIIIIIIIIIIIIIIIIIIIIIIIIIIIIIIIIIIII
@ read 13858
TTCTTCGCAGGCGCGAATAAAAGTGGCCTGGAAGGAGAGGTCATCTTCCG
+position: -2538086 
IIIIIIIIIIIIIIIIIIIIIIIIIIIIIIIIIIIIIIIIIIIIIIIIII
@ read 13859
AAACAGTCGCGGAAGCTGTCGGAAACATAGCGGCCCGCGCCACGGAAGCC
+position: 2046704 
IIIIIIIIIIIIIIIIIIIIIIIIIIIIIIIIIIIIIIIIIIIIIIIIII
@ read 13860
ACAGATGCGCCAGATAAGCCTGCATTTTGTACCAACTGCGATCCTTTCGC
+position: 9620 
IIIIIIIIIIIIIIIIIIIIIIIIIIIIIIIIIIIIIIIIIIIIIIIIII
@ read 13861
CGTCGCAGCTGGAGCAGGCCATCACGACCTTGCTGCAACGCCACCCAATG
+position: 2406173 
IIIIIIIIIIIIIIIIIIIIIIIIIIIIIIIIIIIIIIIIIIIIIIIIII
@ read 13862
TGTCAGGGTTTCACGAATTTCTTTATCCGTTTTTCCTGCCAGCTTCAGGC
+position: 2216490 
IIIIIIIIIIIIIIIIIIIIIIIIIIIIIIIIIIIIIIIIIIIIIIIIII
@ read 13863
TCGATGGTTAACACCATGCCCGGCTGGAGAATACGGGTGCAGCGCAGGTA
+position: -665218 
IIIIIIIIIIIIIIIIIIIIIIIIIIIIIIIIIIIIIIIIIIIIIIIIII
@ read 13864
TCTCCGGCCCAGGCGCTGGATGTCGGCGATATATCATCGTTTATGAACAG
+position: -4943018 
IIIIIIIIIIIIIIIIIIIIIIIIIIIIIIIIIIIIIIIIIIIIIIIIII
@ read 13865
TCCCGCAGGATGTTTCGCTGATCGGTTATGATAACGTGCGCAACGCCCGC
+position: 2000090 
IIIIIIIIIIIIIIIIIIIIIIIIIIIIIIIIIIIIIIIIIIIIIIIIII
@ read 13866
CAGAGCCGGATACCCCGTGGTGATTACTCGCATCACTGAGCACTCAGTGT
+position: 2299909 
IIIIIIIIIIIIIIIIIIIIIIIIIIIIIIIIIIIIIIIIIIIIIIIIII
@ read 13867
ACTTCACGACATGACAAGACGCTTCTGGCTGGGGTTGTTGCTGGCGTTTC
+position: -1148850 
IIIIIIIIIIIIIIIIIIIIIIIIIIIIIIIIIIIIIIIIIIIIIIIIII
@ read 13868
GTACAGGCCCAGAACAGCGTGATATGACCCTGATTGATATTCACTTTTTC
+position: 4921832 
IIIIIIIIIIIIIIIIIIIIIIIIIIIIIIIIIIIIIIIIIIIIIIIIII
@ read 13869
GCCCGCCTGTGGCTGAACGAGCGGTATTTCACGGTTCTGATGTTTTTCAA
+position: 3570055 
IIIIIIIIIIIIIIIIIIIIIIIIIIIIIIIIIIIIIIIIIIIIIIIIII
@ read 13870
GTGGAGCAGGGCGCGACGTTTTGCGCAATGGAAGTTTCCTCCCACGGGCT
+position: 94102 
IIIIIIIIIIIIIIIIIIIIIIIIIIIIIIIIIIIIIIIIIIIIIIIIII
@ read 13871
TCCGATGGATGCCAGTACGCTGGCGGCGTTAAACCCGAATCGGTTATGGG
+position: 2821834 
IIIIIIIIIIIIIIIIIIIIIIIIIIIIIIIIIIIIIIIIIIIIIIIIII
@ read 13872
ATAATTCCCTCGAGTATTTTGCATCGAGCGCAGCAACATCGCGCTGGCGC
+position: 2277939 
IIIIIIIIIIIIIIIIIIIIIIIIIIIIIIIIIIIIIIIIIIIIIIIIII
@ read 13873
CCGGTAAAGAACGCCGCCAGGTTACAGCCCATTGCCAGACGTGCGCCAAA
+position: -2919965 
IIIIIIIIIIIIIIIIIIIIIIIIIIIIIIIIIIIIIIIIIIIIIIIIII
@ read 13874
CGAGGTAGCCATCGCACTGTTAGATATGGCCGGCGATACCGGGGCGGCAG
+position: 3112233 
IIIIIIIIIIIIIIIIIIIIIIIIIIIIIIIIIIIIIIIIIIIIIIIIII
@ read 13875
CGTTAAAAGTGGCGGGTGCGCTGGTGCTGGTGGTATTGCTGGGGCGCTAT
+position: 50249 
IIIIIIIIIIIIIIIIIIIIIIIIIIIIIIIIIIIIIIIIIIIIIIIIII
@ read 13876
TATTGTTTGTAAATTCATATTTCGTAATGCTTCTGAATTTTTCGTGTGAT
+position: -1903177 
IIIIIIIIIIIIIIIIIIIIIIIIIIIIIIIIIIIIIIIIIIIIIIIIII
@ read 13877
GAGTGAGGGATTCGTTAGTATACTATGGGATAAACTTATTTTTACCAATT
+position: -2879641 
IIIIIIIIIIIIIIIIIIIIIIIIIIIIIIIIIIIIIIIIIIIIIIIIII
@ read 13878
CGTCCGGTTGAAACCAACGAAACAGTAACACTGCATGTAGACAGCCTGAT
+position: 3411322 
IIIIIIIIIIIIIIIIIIIIIIIIIIIIIIIIIIIIIIIIIIIIIIIIII
@ read 13879
GTGGTTGAGCCGCCGTATGATCCTGAACTGGATTTTCACTATCGCATTTT
+position: 4573567 
IIIIIIIIIIIIIIIIIIIIIIIIIIIIIIIIIIIIIIIIIIIIIIIIII
@ read 13880
TTGGGCGATAACCAGCTATTTTCTGGTGGAACTGGCGCGCCAGTTTGGCC
+position: -1876886 
IIIIIIIIIIIIIIIIIIIIIIIIIIIIIIIIIIIIIIIIIIIIIIIIII
@ read 13881
GCTCTCCCCAGTCGATATTCTCGTGGAGGTTTTCCGGCGTGATGTCGTTG
+position: 3297553 
IIIIIIIIIIIIIIIIIIIIIIIIIIIIIIIIIIIIIIIIIIIIIIIIII
@ read 13882
TGCCGGTGGGCGTGTGGTTGGCATCTTCTTGATTGTGGTTGTTGGTCTGT
+position: -926152 
IIIIIIIIIIIIIIIIIIIIIIIIIIIIIIIIIIIIIIIIIIIIIIIIII
@ read 13883
CGTATGTCGCTGGTGAATATTACGCCTGATGCAGATGGCACCACCCTGAC
+position: -4812958 
IIIIIIIIIIIIIIIIIIIIIIIIIIIIIIIIIIIIIIIIIIIIIIIIII
@ read 13884
AGGATACTAAACGCAAGCAAGGGACCGGCAGTTCGCGCTACCCGAGCTCA
+position: -775761 
IIIIIIIIIIIIIIIIIIIIIIIIIIIIIIIIIIIIIIIIIIIIIIIIII
@ read 13885
CAGTATGGCGGTAGCATTGTCCAGGGTTCAGCCGGGGTGCGCATCGGTGC
+position: 752887 
IIIIIIIIIIIIIIIIIIIIIIIIIIIIIIIIIIIIIIIIIIIIIIIIII
@ read 13886
CATACTGACTTTCCGCCTTCCATAAATCACGGCGCTGCCGGCTGATTTTC
+position: 2264334 
IIIIIIIIIIIIIIIIIIIIIIIIIIIIIIIIIIIIIIIIIIIIIIIIII
@ read 13887
CGAATTTTGCTCACCAATGCGCATCCGCACAACCTGGCGGTAAAACTTGA
+position: 4013169 
IIIIIIIIIIIIIIIIIIIIIIIIIIIIIIIIIIIIIIIIIIIIIIIIII
@ read 13888
CTGTTGATACCGGACTCGCGGATCACCGCGACCGAACCGAACATGGTGGC
+position: 4204492 
IIIIIIIIIIIIIIIIIIIIIIIIIIIIIIIIIIIIIIIIIIIIIIIIII
@ read 13889
GCGCTTTTGCATGACCTTTGCTGCGTGAGTTTGAAGATGATGGTTTCATA
+position: -646392 
IIIIIIIIIIIIIIIIIIIIIIIIIIIIIIIIIIIIIIIIIIIIIIIIII
@ read 13890
CTGTTCGTGTGTAAAAGGTTTCGCCATAAGCGCCTCCGGCAATCACTTTT
+position: 1910054 
IIIIIIIIIIIIIIIIIIIIIIIIIIIIIIIIIIIIIIIIIIIIIIIIII
@ read 13891
TCCTGACGCAACAACTTACCCGCACAAAATAGAATTGTGCTGTACAAACG
+position: -680014 
IIIIIIIIIIIIIIIIIIIIIIIIIIIIIIIIIIIIIIIIIIIIIIIIII
@ read 13892
AAGAGTTAAGTCGCTTTAAACAGGAGTATTCACAGGCAGCCTCCGTTTTA
+position: -3849826 
IIIIIIIIIIIIIIIIIIIIIIIIIIIIIIIIIIIIIIIIIIIIIIIIII
@ read 13893
TTCACCAAAACCTGCCGTTGCTCCAGTTACTAAAACGATCATCTCACTGT
+position: -3427831 
IIIIIIIIIIIIIIIIIIIIIIIIIIIIIIIIIIIIIIIIIIIIIIIIII
@ read 13894
CGGTCATCGGTGCCGGGCGCGCAGGGCGGTTGCAGATACCCTTCAGCGTC
+position: 1602009 
IIIIIIIIIIIIIIIIIIIIIIIIIIIIIIIIIIIIIIIIIIIIIIIIII
@ read 13895
AAAAAACGCTTCTTTTCGCAGCATTATCCGCCGCTCTCTGGGGAGGTGCA
+position: -3032853 
IIIIIIIIIIIIIIIIIIIIIIIIIIIIIIIIIIIIIIIIIIIIIIIIII
@ read 13896
GTCACGCCCTGGCATAACCACGAATTTGTAAGCACCTGTCGCGCGCGGCG
+position: -3954991 
IIIIIIIIIIIIIIIIIIIIIIIIIIIIIIIIIIIIIIIIIIIIIIIIII
@ read 13897
CTGGCAATGATCAAGGCTATTCTGCGCGCCGCAGAGCGAGACTGGAAATG
+position: 1924038 
IIIIIIIIIIIIIIIIIIIIIIIIIIIIIIIIIIIIIIIIIIIIIIIIII
@ read 13898
AAACATGGCGGGCAGGCAACCGGAACCATCGTCAACACCGGTGCAGAAGG
+position: 3585106 
IIIIIIIIIIIIIIIIIIIIIIIIIIIIIIIIIIIIIIIIIIIIIIIIII
@ read 13899
GATCAATCTGCGCCAGCTCCTTGGTGCTAAATGTCAGATTATTCAGCGCC
+position: -1626786 
IIIIIIIIIIIIIIIIIIIIIIIIIIIIIIIIIIIIIIIIIIIIIIIIII
@ read 13900
AAGGTGCCATTAGCCGATGAAATCAATCCCAGAAACGTGCAGGCAAAATC
+position: 2546788 
IIIIIIIIIIIIIIIIIIIIIIIIIIIIIIIIIIIIIIIIIIIIIIIIII
@ read 13901
GTCATCGACAAAAATTAACTTAGATAATCTCGGTTTATTAACCATGCAGG
+position: 1662844 
IIIIIIIIIIIIIIIIIIIIIIIIIIIIIIIIIIIIIIIIIIIIIIIIII
@ read 13902
ACCTCAACGTACGAGCAGCGGCACTGCATGTGCTCGGGGACCTGCTGGGT
+position: -4474507 
IIIIIIIIIIIIIIIIIIIIIIIIIIIIIIIIIIIIIIIIIIIIIIIIII
@ read 13903
GGTTTTTAAAAATTGTGCATAGTGAAAATCAAAGTAAAGGTGTGCATTAT
+position: 5058013 
IIIIIIIIIIIIIIIIIIIIIIIIIIIIIIIIIIIIIIIIIIIIIIIIII
@ read 13904
TTAGTTTTCAGACGGACAATGAAATGAGGATATGCGATAAATTTCAGTCA
+position: 4951097 
IIIIIIIIIIIIIIIIIIIIIIIIIIIIIIIIIIIIIIIIIIIIIIIIII
@ read 13905
TCTGGCTACTTAATCCCCATTCTGCCCCCGCGGTTACGCTTTCTTATCTA
+position: -3520805 
IIIIIIIIIIIIIIIIIIIIIIIIIIIIIIIIIIIIIIIIIIIIIIIIII
@ read 13906
GTCACACTTATTAGCTGGAAGGTGACTTTATGTGACTACCATCACTTTAA
+position: -1957160 
IIIIIIIIIIIIIIIIIIIIIIIIIIIIIIIIIIIIIIIIIIIIIIIIII
@ read 13907
CGCTTATCTGGCAGTTGCTGATTAAGTGGCGGGTGCGTGACGGCGGCTCT
+position: -2214391 
IIIIIIIIIIIIIIIIIIIIIIIIIIIIIIIIIIIIIIIIIIIIIIIIII
@ read 13908
TTTGTTCCTTCGCGACGGTCTGAAAACCAAAGTGCGTCGTTTCTTGTGAC
+position: -678425 
IIIIIIIIIIIIIIIIIIIIIIIIIIIIIIIIIIIIIIIIIIIIIIIIII
@ read 13909
ACTTCGTCCGTTAACCCTGATGGGGCTTGATGATGGCGTGGCGCGCAATC
+position: 172186 
IIIIIIIIIIIIIIIIIIIIIIIIIIIIIIIIIIIIIIIIIIIIIIIIII
@ read 13910
GGCCCAGTTCTGCTTCCACGCTGCAATCCTGTGAGTGGCAGAAGTCAACA
+position: -1487200 
IIIIIIIIIIIIIIIIIIIIIIIIIIIIIIIIIIIIIIIIIIIIIIIIII
@ read 13911
TTTCGTGGATATTTGTAATCCATCTGAAAACCCCTGCTGTAGCAAGATTT
+position: 844438 
IIIIIIIIIIIIIIIIIIIIIIIIIIIIIIIIIIIIIIIIIIIIIIIIII
@ read 13912
CAGGTTTCTTTATAATTCATCTCCTCTGCCCTGGTGTTGGGGATTGGCTC
+position: -4964557 
IIIIIIIIIIIIIIIIIIIIIIIIIIIIIIIIIIIIIIIIIIIIIIIIII
@ read 13913
GATGCCGATCCTGGCCTGAATGTAAAACTGTCGTTCGATATCAACGAAGA
+position: -2192702 
IIIIIIIIIIIIIIIIIIIIIIIIIIIIIIIIIIIIIIIIIIIIIIIIII
@ read 13914
AAGGTGCGCGTACCCGTGCGCTGGCTGATTTTAAATCGGGTGACATTCGC
+position: 895790 
IIIIIIIIIIIIIIIIIIIIIIIIIIIIIIIIIIIIIIIIIIIIIIIIII
@ read 13915
GAATGACATAACGCCAGGGAACAGTATGTTTTTCTCGTTTATTGCGTTCG
+position: -3268032 
IIIIIIIIIIIIIIIIIIIIIIIIIIIIIIIIIIIIIIIIIIIIIIIIII
@ read 13916
AGAGCGATCTTTCTGTGCATCTGGTAGGACGAAAAATCAATAAACGGGAA
+position: -3689492 
IIIIIIIIIIIIIIIIIIIIIIIIIIIIIIIIIIIIIIIIIIIIIIIIII
@ read 13917
GAAAACATGCCTGGCGGGCGTGCCTATCGTCCGGGCGATGTGTTAACCAC
+position: -160777 
IIIIIIIIIIIIIIIIIIIIIIIIIIIIIIIIIIIIIIIIIIIIIIIIII
@ read 13918
TTAAAGTTAAAACTTTGATACAGATCTGATTATTTATGCAATATGCTGTC
+position: 764506 
IIIIIIIIIIIIIIIIIIIIIIIIIIIIIIIIIIIIIIIIIIIIIIIIII
@ read 13919
CAGCAGTAATTTACGCAATTGCATCGGGTCCCTCTCAGATGGACAAATTA
+position: 3031715 
IIIIIIIIIIIIIIIIIIIIIIIIIIIIIIIIIIIIIIIIIIIIIIIIII
@ read 13920
CAATCCGAACGCACTGGAAAGTGCGCTGGAAAACATTGTTCGTAATGCTC
+position: -595790 
IIIIIIIIIIIIIIIIIIIIIIIIIIIIIIIIIIIIIIIIIIIIIIIIII
@ read 13921
TTGAAGATCAATTGCAGGCAGGCACATTAAGTGAAGTTGCGGTCCCTCTG
+position: -2634005 
IIIIIIIIIIIIIIIIIIIIIIIIIIIIIIIIIIIIIIIIIIIIIIIIII
@ read 13922
CGTGTCCGCGCAGTTTGTTGGCGATACTATCGCCACCAAAATGCTGTAAT
+position: 11113 
IIIIIIIIIIIIIIIIIIIIIIIIIIIIIIIIIIIIIIIIIIIIIIIIII
@ read 13923
ACCTCAATGGCCTTTTTGCTTGCCGCTCCACCTTTTAACTACAGCGATGG
+position: 3188923 
IIIIIIIIIIIIIIIIIIIIIIIIIIIIIIIIIIIIIIIIIIIIIIIIII
@ read 13924
TGCAACAGATCCGTTGGTGATGGTGCACCAGCGCCACTGAGATCAACACC
+position: 2890716 
IIIIIIIIIIIIIIIIIIIIIIIIIIIIIIIIIIIIIIIIIIIIIIIIII
@ read 13925
ATCACTTCCGGCGCGGCCTTAGCGCACAGCTCGCAGCCTTCCAGACACAG
+position: 928522 
IIIIIIIIIIIIIIIIIIIIIIIIIIIIIIIIIIIIIIIIIIIIIIIIII
@ read 13926
ATGCCATCGGTAAGTACTTACCTGCCGACGAAAACGGATTACGCAAACGC
+position: 787542 
IIIIIIIIIIIIIIIIIIIIIIIIIIIIIIIIIIIIIIIIIIIIIIIIII
@ read 13927
AGCACAGAATTAAAAAAAGAAAATGTCTGAAGAATTTCTTCATTATCACT
+position: 150999 
IIIIIIIIIIIIIIIIIIIIIIIIIIIIIIIIIIIIIIIIIIIIIIIIII
@ read 13928
TTACGCCTAAAGGATTAAATCTTTTGCTTGCACTACACTGTCAATCAGAC
+position: -4296201 
IIIIIIIIIIIIIIIIIIIIIIIIIIIIIIIIIIIIIIIIIIIIIIIIII
@ read 13929
AGCGATGCACAGTCCTGATTTTCCTGATGAGAAACCACGCACGCCACTTC
+position: 3217779 
IIIIIIIIIIIIIIIIIIIIIIIIIIIIIIIIIIIIIIIIIIIIIIIIII
@ read 13930
TGATATGAGTCTGCACTTTATTACGCTACTGCGTGAACAGCTCGATATTC
+position: -610605 
IIIIIIIIIIIIIIIIIIIIIIIIIIIIIIIIIIIIIIIIIIIIIIIIII
@ read 13931
GGGGCTCAGCCGATAAACCAGCTAGTACCTCAGCACCCTTATCTTAACGA
+position: -5037234 
IIIIIIIIIIIIIIIIIIIIIIIIIIIIIIIIIIIIIIIIIIIIIIIIII
@ read 13932
ATATTATCTTTTGTCTCTCTTTTGGCTAATTCAATCAGAGATGATTTACC
+position: 4819619 
IIIIIIIIIIIIIIIIIIIIIIIIIIIIIIIIIIIIIIIIIIIIIIIIII
@ read 13933
CGCGCGTACCGCGCATGAAGAGGTGCTGTATCGTCTGCGTCTGGCACAGG
+position: 2072489 
IIIIIIIIIIIIIIIIIIIIIIIIIIIIIIIIIIIIIIIIIIIIIIIIII
@ read 13934
CTCAGGGGTTCGCCAGCCAGACGGCGCGCCAGAATGCTGTCCAGTTCCGC
+position: 3741679 
IIIIIIIIIIIIIIIIIIIIIIIIIIIIIIIIIIIIIIIIIIIIIIIIII
@ read 13935
AAAACGCCTACTTAAACTACTCCATGTACGTGATCATGGACCGTGCGTTG
+position: -1609974 
IIIIIIIIIIIIIIIIIIIIIIIIIIIIIIIIIIIIIIIIIIIIIIIIII
@ read 13936
CGTCGCAAGAAGGTTTGTATCAGCATTTCAAAGCCATCGCTGAGCATACT
+position: -2285195 
IIIIIIIIIIIIIIIIIIIIIIIIIIIIIIIIIIIIIIIIIIIIIIIIII
@ read 13937
AAATACAACGCCTGCTGACCGAAACGATTGAGTCTCTGAATACCCGCGAA
+position: -4764169 
IIIIIIIIIIIIIIIIIIIIIIIIIIIIIIIIIIIIIIIIIIIIIIIIII
@ read 13938
AAAATATTGCTGTAATAGCGGCGTATCGTGATCCTGATTGGCAGGCGGCA
+position: -708972 
IIIIIIIIIIIIIIIIIIIIIIIIIIIIIIIIIIIIIIIIIIIIIIIIII
@ read 13939
TGGCGAAGCGAACGCCAGTGTTGAACTGACGCCGAATATGGCAGGTCCCG
+position: 5081508 
IIIIIIIIIIIIIIIIIIIIIIIIIIIIIIIIIIIIIIIIIIIIIIIIII
@ read 13940
GAGTGGCGTATGGAAAGTCAGAATATCCGCATGCTGAACTAATTCATCCA
+position: 2815456 
IIIIIIIIIIIIIIIIIIIIIIIIIIIIIIIIIIIIIIIIIIIIIIIIII
@ read 13941
GTTAGTAACCGATTCGGCCATCTCTGCAGCGGCTTTGCTACTTAACCCCA
+position: 3648129 
IIIIIIIIIIIIIIIIIIIIIIIIIIIIIIIIIIIIIIIIIIIIIIIIII
@ read 13942
CTATCGTGTCAGGTCCGGTGTTTATTCGTTTGTCGGGGGAAAACGTTACG
+position: -3403672 
IIIIIIIIIIIIIIIIIIIIIIIIIIIIIIIIIIIIIIIIIIIIIIIIII
@ read 13943
TACCGGTATAAAGGGTGCCGGAGCGTAAACAGGTATCATCCATTCATTAA
+position: 2132175 
IIIIIIIIIIIIIIIIIIIIIIIIIIIIIIIIIIIIIIIIIIIIIIIIII
@ read 13944
TTATCCTTCCGCGAAAAAATGACTCGATGCTGGTCGGCTGGGCCAGTCGC
+position: -3774260 
IIIIIIIIIIIIIIIIIIIIIIIIIIIIIIIIIIIIIIIIIIIIIIIIII
@ read 13945
GTAGCCTGCCGTGGCTGGGATTACTCCCCGGTGCACTGTACACAGGCTGG
+position: 2754253 
IIIIIIIIIIIIIIIIIIIIIIIIIIIIIIIIIIIIIIIIIIIIIIIIII
@ read 13946
AAGAGCTATTTTAAACCGCTGAATTTTAGCATTATCTGGGAAGTCATGGG
+position: -2840379 
IIIIIIIIIIIIIIIIIIIIIIIIIIIIIIIIIIIIIIIIIIIIIIIIII
@ read 13947
AATGGAGTGCCCCCCATATGTTCCTTACCGACGCAAAAATCCGCACCCTC
+position: 2396733 
IIIIIIIIIIIIIIIIIIIIIIIIIIIIIIIIIIIIIIIIIIIIIIIIII
@ read 13948
TGCTGCTGTGTCTGGGCGAACTGACGTGCCAGTTCATCCTGCTGCATCGC
+position: -4277234 
IIIIIIIIIIIIIIIIIIIIIIIIIIIIIIIIIIIIIIIIIIIIIIIIII
@ read 13949
TCCAGCAGAATATTAATAGGAATGGAAATATCGAATCTGTCTTCCAGCAT
+position: -1650731 
IIIIIIIIIIIIIIIIIIIIIIIIIIIIIIIIIIIIIIIIIIIIIIIIII
@ read 13950
ATTCAATGGCATGAATCACATCAATGACATCACCGCCCTGGATAAGGCCA
+position: -2983451 
IIIIIIIIIIIIIIIIIIIIIIIIIIIIIIIIIIIIIIIIIIIIIIIIII
@ read 13951
AGCAGAAGATGCTGAGCGTGGTAGGGAAACTGGTGGTACTGGTTGATAGC
+position: -230128 
IIIIIIIIIIIIIIIIIIIIIIIIIIIIIIIIIIIIIIIIIIIIIIIIII
@ read 13952
TAACGACGCGCGTTCACTTCACCTAAGCGCACCACCAGCGTGTTTTTGCC
+position: 4697613 
IIIIIIIIIIIIIIIIIIIIIIIIIIIIIIIIIIIIIIIIIIIIIIIIII
@ read 13953
TTTTCTGTGGTAGCACAGAATAATGAAAAGTGTGTAAAGAAGGGTAAAAA
+position: -2571671 
IIIIIIIIIIIIIIIIIIIIIIIIIIIIIIIIIIIIIIIIIIIIIIIIII
@ read 13954
AACGCAGCGTAAAGTCGCGACTGATGGTGTTCTGCGCCGTCTGTAACAGT
+position: -368484 
IIIIIIIIIIIIIIIIIIIIIIIIIIIIIIIIIIIIIIIIIIIIIIIIII
@ read 13955
GGTGCCCAGATAGCGATCCAGGGTCAACAACGCGACGGTAACCGTCAGAA
+position: 484121 
IIIIIIIIIIIIIIIIIIIIIIIIIIIIIIIIIIIIIIIIIIIIIIIIII
@ read 13956
GAGGTAAGGCAAAAGCTGCCGTATGGATTGCCGGATTGTAATAACGGCAT
+position: 135844 
IIIIIIIIIIIIIIIIIIIIIIIIIIIIIIIIIIIIIIIIIIIIIIIIII
@ read 13957
GCAAATCCACCATCACGCCGCGAGCCAATAAAATCATATTTTGCGCACTG
+position: 2566415 
IIIIIIIIIIIIIIIIIIIIIIIIIIIIIIIIIIIIIIIIIIIIIIIIII
@ read 13958
ACGTGCCCTTCCTGCCCCACCCGATCTCTCACTGTTAGACCCGCTTTGTT
+position: 2227850 
IIIIIIIIIIIIIIIIIIIIIIIIIIIIIIIIIIIIIIIIIIIIIIIIII
@ read 13959
GATGCCAGCCGTATCGAAGATATCTGGCAATTCTTTTATAAAGGTGCTTA
+position: 4741986 
IIIIIIIIIIIIIIIIIIIIIIIIIIIIIIIIIIIIIIIIIIIIIIIIII
@ read 13960
TCAAATCTGTGTGGTGGAGAGTCCGGCGGACATTTACGCCATTGAGCAGA
+position: 528908 
IIIIIIIIIIIIIIIIIIIIIIIIIIIIIIIIIIIIIIIIIIIIIIIIII
@ read 13961
CTGGAGTGGGATGAAGGTCCGTACTACCAGACCAAACGTTTTGATCGCTA
+position: -2356943 
IIIIIIIIIIIIIIIIIIIIIIIIIIIIIIIIIIIIIIIIIIIIIIIIII
@ read 13962
ATGCTTTTGCAGGTTACTCACGGCAGCGCGTTCTGCAGTCAGCAAGCAAG
+position: -2986961 
IIIIIIIIIIIIIIIIIIIIIIIIIIIIIIIIIIIIIIIIIIIIIIIIII
@ read 13963
TTTTTGCAGGAACTCCTGCAACTATGGCATATGGGGGCACATCTTTGGTA
+position: -3551423 
IIIIIIIIIIIIIIIIIIIIIIIIIIIIIIIIIIIIIIIIIIIIIIIIII
@ read 13964
GAAGCCATTTTCCAGGTCGGCAATTAAATCTTCGCCATCTTCAATACCGG
+position: -564529 
IIIIIIIIIIIIIIIIIIIIIIIIIIIIIIIIIIIIIIIIIIIIIIIIII
@ read 13965
TCCTAATAATAAGACAGTGCAACGAAGAAGGCGATTTAGTTCATCCAGCG
+position: -1577611 
IIIIIIIIIIIIIIIIIIIIIIIIIIIIIIIIIIIIIIIIIIIIIIIIII
@ read 13966
ACTAACCTCCTGATGTCCGACCAGGATTAGCCAACCTTCGTGCTCCTCCG
+position: 3923744 
IIIIIIIIIIIIIIIIIIIIIIIIIIIIIIIIIIIIIIIIIIIIIIIIII
@ read 13967
TATAACAGTGGTATGCGCGACGCCTTTAACCTCGCATGGAAACTGGCGTT
+position: 404716 
IIIIIIIIIIIIIIIIIIIIIIIIIIIIIIIIIIIIIIIIIIIIIIIIII
@ read 13968
GTGGATGGCGCTCTGGTAGATAAGCAAGGCAATCTGCTCTATCCGATCAT
+position: 3324156 
IIIIIIIIIIIIIIIIIIIIIIIIIIIIIIIIIIIIIIIIIIIIIIIIII
@ read 13969
GAAGATCTACTTAATATAAATTTCACTGACGCAAATTTAGGTGACACTAT
+position: 4167181 
IIIIIIIIIIIIIIIIIIIIIIIIIIIIIIIIIIIIIIIIIIIIIIIIII
@ read 13970
CTGTGGCTGAATTTCGAGATTACCCTGGCAATCGACGATAAAGGTTTTGG
+position: -3774442 
IIIIIIIIIIIIIIIIIIIIIIIIIIIIIIIIIIIIIIIIIIIIIIIIII
@ read 13971
GCGCTCGCGGCACTGTTTCAGCAACTGGAAAGTATTCCCGCCGCCGACAA
+position: 4814954 
IIIIIIIIIIIIIIIIIIIIIIIIIIIIIIIIIIIIIIIIIIIIIIIIII
@ read 13972
TCTGACTGATACCGTCAATCAGCCCCGCCATCGCTTTTCCGGTATACACA
+position: 2348214 
IIIIIIIIIIIIIIIIIIIIIIIIIIIIIIIIIIIIIIIIIIIIIIIIII
@ read 13973
GAGAATAGAGAGAGATTCAAATTTTCCAGCATAACTTCCCGACGCAAAGT
+position: 948576 
IIIIIIIIIIIIIIIIIIIIIIIIIIIIIIIIIIIIIIIIIIIIIIIIII
@ read 13974
CGCAACCAGCGGGAAGCTACTGCCTTCAACCGCTTTAACCAGCAGAGTCT
+position: 218388 
IIIIIIIIIIIIIIIIIIIIIIIIIIIIIIIIIIIIIIIIIIIIIIIIII
@ read 13975
TGGCTCGCATTACATCCCCTTGTCGTTCACCGGGCTTCGCGGTCTCTTTT
+position: -1765669 
IIIIIIIIIIIIIIIIIIIIIIIIIIIIIIIIIIIIIIIIIIIIIIIIII
@ read 13976
ACTGACGGCGATTTCGCTGGCGTTGGCGTGCTTCATCGCATTCAGCACCG
+position: -2298177 
IIIIIIIIIIIIIIIIIIIIIIIIIIIIIIIIIIIIIIIIIIIIIIIIII
@ read 13977
GCAATGGCCGGGCAAAAAGAGAAGCTGCTTGGCGCAGGGATGAGCGATTA
+position: 3303746 
IIIIIIIIIIIIIIIIIIIIIIIIIIIIIIIIIIIIIIIIIIIIIIIIII
@ read 13978
TTGATGCTGATACCCGGCGTACAGGCGGCAAAGCCGCAAAAAGTGACGCT
+position: -1272834 
IIIIIIIIIIIIIIIIIIIIIIIIIIIIIIIIIIIIIIIIIIIIIIIIII
@ read 13979
GGCCTTAAGACGTTTCGAAACCATCATCTCCTTTCTTCTGTCGAAAGTAA
+position: -1127898 
IIIIIIIIIIIIIIIIIIIIIIIIIIIIIIIIIIIIIIIIIIIIIIIIII
@ read 13980
AAAACGGTGTATGACAAGTCAGAAAAAATGCTCGGTTATGATGTGACCTA
+position: 1380664 
IIIIIIIIIIIIIIIIIIIIIIIIIIIIIIIIIIIIIIIIIIIIIIIIII
@ read 13981
AAATTGAACGCGGCGAAGTGAACCTGGTGAAAACCACCGGTCTGCATGCG
+position: -2620650 
IIIIIIIIIIIIIIIIIIIIIIIIIIIIIIIIIIIIIIIIIIIIIIIIII
@ read 13982
CAGATAGCTCGGCGATATTTTTCGTCAAAATGCTGTCCGGCAAAGCGAAG
+position: -4727280 
IIIIIIIIIIIIIIIIIIIIIIIIIIIIIIIIIIIIIIIIIIIIIIIIII
@ read 13983
TGGCTGGGAGGCGAGAACTACAGCATTGCGGATATTGCCTGCTGGCCGTG
+position: 2799200 
IIIIIIIIIIIIIIIIIIIIIIIIIIIIIIIIIIIIIIIIIIIIIIIIII
@ read 13984
ATTCAGGCGTAATCAACAACCCTTGTCTATAGTTAGTGACAGGTTTTACG
+position: -2514036 
IIIIIIIIIIIIIIIIIIIIIIIIIIIIIIIIIIIIIIIIIIIIIIIIII
@ read 13985
GGACAGCCATGACGATAATCGCCGCCATAATCAGAAATCCTATCAGGATG
+position: 667671 
IIIIIIIIIIIIIIIIIIIIIIIIIIIIIIIIIIIIIIIIIIIIIIIIII
@ read 13986
CGCAGCTTAAGTCAGGAGCACGGCGTCAGCATCAGTACCGTGCAGCAGGC
+position: -63433 
IIIIIIIIIIIIIIIIIIIIIIIIIIIIIIIIIIIIIIIIIIIIIIIIII
@ read 13987
CCAATCGATTGTTTAATTCAACAATTACAACAGCGCCTGCGTGATTGCGA
+position: 4907955 
IIIIIIIIIIIIIIIIIIIIIIIIIIIIIIIIIIIIIIIIIIIIIIIIII
@ read 13988
TCGCTTGGTTAATTTTATTTGTGCTTTTTTATTGGGGATACCCGCACAGT
+position: 152017 
IIIIIIIIIIIIIIIIIIIIIIIIIIIIIIIIIIIIIIIIIIIIIIIIII
@ read 13989
CAGCTGGTTGCCGAAGGCAAATTTCGCGAAGATCTGTACGCGCGGATCAA
+position: 4044171 
IIIIIIIIIIIIIIIIIIIIIIIIIIIIIIIIIIIIIIIIIIIIIIIIII
@ read 13990
GCAGGTGAAATCATGACCACGCTGACAGCACAACAGATTGCCTGTGTTTA
+position: 1127724 
IIIIIIIIIIIIIIIIIIIIIIIIIIIIIIIIIIIIIIIIIIIIIIIIII
@ read 13991
CCGGGCGCACGCTACCGTGATGCGCATTCAGGTATGAGCGGCCCAAATGC
+position: 4306414 
IIIIIIIIIIIIIIIIIIIIIIIIIIIIIIIIIIIIIIIIIIIIIIIIII
@ read 13992
CTAACTGTTTCGTCAATTGTTCAAGGACGGCAATACCCGCAAGCGAGTTA
+position: 1828380 
IIIIIIIIIIIIIIIIIIIIIIIIIIIIIIIIIIIIIIIIIIIIIIIIII
@ read 13993
ACCGTGCCAGCCGCCCTTAGCAACCAGCAGACGCTGACCGTGTTTAGTCA
+position: 3838283 
IIIIIIIIIIIIIIIIIIIIIIIIIIIIIIIIIIIIIIIIIIIIIIIIII
@ read 13994
AACCGGGACAGAAGGTGAAACGTGGCGACCGTATCGCGCTTTCCGGTAAT
+position: -3034896 
IIIIIIIIIIIIIIIIIIIIIIIIIIIIIIIIIIIIIIIIIIIIIIIIII
@ read 13995
GTTAAGGCGTTTGACGGGCAGGCATTGACGCAGGCCGCGCAGCCGATGCA
+position: 3226885 
IIIIIIIIIIIIIIIIIIIIIIIIIIIIIIIIIIIIIIIIIIIIIIIIII
@ read 13996
CGAAAGTTATTGCTTGAGACGGGTTTCGAAGAGCCGATTTTCGAGCTAAA
+position: -2310263 
IIIIIIIIIIIIIIIIIIIIIIIIIIIIIIIIIIIIIIIIIIIIIIIIII
@ read 13997
GGTCCGCTTCGTTTGATTTGCGTGTTTTTAACAATTTTAAAACCCAGACA
+position: 5163503 
IIIIIIIIIIIIIIIIIIIIIIIIIIIIIIIIIIIIIIIIIIIIIIIIII
@ read 13998
GTAAATCAGTTTGCCAAAAGGCCGGATCCAGACACCCTGTTCGACAAAGA
+position: 871427 
IIIIIIIIIIIIIIIIIIIIIIIIIIIIIIIIIIIIIIIIIIIIIIIIII
@ read 13999
TCCTGCATTAACATCATTAGCGGCCCTAGTTCAACGGCGGATATTGAGCT
+position: 351468 
IIIIIIIIIIIIIIIIIIIIIIIIIIIIIIIIIIIIIIIIIIIIIIIIII
@ read 14000
TTGTCCCTCGCTTCGCGCGGGGTATGCCCCTTACTGCTTCCTTTACCCAT
+position: -3728753 
IIIIIIIIIIIIIIIIIIIIIIIIIIIIIIIIIIIIIIIIIIIIIIIIII
@ read 14001
GCTAGGTTGGTTGCCCGTTTCAGGGCGTTTCGATCTGCTCTACGAAGTGA
+position: -3680957 
IIIIIIIIIIIIIIIIIIIIIIIIIIIIIIIIIIIIIIIIIIIIIIIIII
@ read 14002
CTTCTTACCGGCAATTTTGATGTCGTAACTCTGCCCTGGAGAAAGCGGCT
+position: 3259518 
IIIIIIIIIIIIIIIIIIIIIIIIIIIIIIIIIIIIIIIIIIIIIIIIII
@ read 14003
GGCAATCGGTGCAGGCGGCCTGATGCGGCGTAAACGCCTTATCAGGCCAA
+position: -3919027 
IIIIIIIIIIIIIIIIIIIIIIIIIIIIIIIIIIIIIIIIIIIIIIIIII
@ read 14004
ATGCCGCGAATCGCTAAACCCGCATCAGCGTTGATCATCACACCGCTTAA
+position: -2213090 
IIIIIIIIIIIIIIIIIIIIIIIIIIIIIIIIIIIIIIIIIIIIIIIIII
@ read 14005
TAAGAATGGTCCGGTAGTGGCGATAATTCTGCTCATCAGAATTCCCACTC
+position: -2805854 
IIIIIIIIIIIIIIIIIIIIIIIIIIIIIIIIIIIIIIIIIIIIIIIIII
@ read 14006
CGCTGTATGCCGGTATGGAACGGGCAGACGCTGACGTTCGTGCAGGACCG
+position: 1549911 
IIIIIIIIIIIIIIIIIIIIIIIIIIIIIIIIIIIIIIIIIIIIIIIIII
@ read 14007
TTCGCTGGACACCTTCAGTCAGTTGGGCAAAGCCAGTGTGATGATGCTGA
+position: -260002 
IIIIIIIIIIIIIIIIIIIIIIIIIIIIIIIIIIIIIIIIIIIIIIIIII
@ read 14008
GCGAACTGAACAACGCGGTGGCCTTTAACAAGGCTGAATCTGGTAGCGCC
+position: 92569 
IIIIIIIIIIIIIIIIIIIIIIIIIIIIIIIIIIIIIIIIIIIIIIIIII
@ read 14009
TGACGACAAGGGAAGGAAAAAGCGTAATCGCCTTCCCATTCAGGTGGTGA
+position: -3009577 
IIIIIIIIIIIIIIIIIIIIIIIIIIIIIIIIIIIIIIIIIIIIIIIIII
@ read 14010
ACATTCCGGAATTTGTTCGTCGTGCGAAAGATAAAAATGATTCTTTCCGC
+position: -4504756 
IIIIIIIIIIIIIIIIIIIIIIIIIIIIIIIIIIIIIIIIIIIIIIIIII
@ read 14011
ACCAGGCTGTTGTTACAGATTTTTAACTCCATGAAAACACTATGCAAACG
+position: 2463582 
IIIIIIIIIIIIIIIIIIIIIIIIIIIIIIIIIIIIIIIIIIIIIIIIII
@ read 14012
GATGAAACGCTTGAGCAGGCCTACGATATTTTTCTCGAACTGGCTGCCGA
+position: -3774692 
IIIIIIIIIIIIIIIIIIIIIIIIIIIIIIIIIIIIIIIIIIIIIIIIII
@ read 14013
GGGCCTGTTGGCTGCCAACGGACGTATTGGCGGATCGGCAACCTTCAATG
+position: 1500829 
IIIIIIIIIIIIIIIIIIIIIIIIIIIIIIIIIIIIIIIIIIIIIIIIII
@ read 14014
AATATTGAACATAAAGGTCATTTAAAGCGCAGTAATGGCGATAATTTAGT
+position: 1602708 
IIIIIIIIIIIIIIIIIIIIIIIIIIIIIIIIIIIIIIIIIIIIIIIIII
@ read 14015
CCCGATCCGGGATCGCTTTGCAGCTTTGTTTCAGCGGGCGCGCGATGATC
+position: 4376494 
IIIIIIIIIIIIIIIIIIIIIIIIIIIIIIIIIIIIIIIIIIIIIIIIII
@ read 14016
CAAGCGACTCAACGCCACCTGTTCACAGGCAGCCAGCGGATGATGTTTCG
+position: 393316 
IIIIIIIIIIIIIIIIIIIIIIIIIIIIIIIIIIIIIIIIIIIIIIIIII
@ read 14017
TCGCAGGTCAGCCCTTTCGCATACAGTGTGACGGTATGCTGATGGCGGGG
+position: 4945259 
IIIIIIIIIIIIIIIIIIIIIIIIIIIIIIIIIIIIIIIIIIIIIIIIII
@ read 14018
CGCTGTCATTTGTTCATGGCGATAAAATCTTTTCTATTATTAACAATCAT
+position: 4409664 
IIIIIIIIIIIIIIIIIIIIIIIIIIIIIIIIIIIIIIIIIIIIIIIIII
@ read 14019
GACGTAAACCAGCCCGACGACCGCGCCTTTGTTGCGTTTAAAATAGTGCC
+position: 4220131 
IIIIIIIIIIIIIIIIIIIIIIIIIIIIIIIIIIIIIIIIIIIIIIIIII
@ read 14020
AGCTCCAAAACGTCTGCCAGCCAGTACGCGCTGTTTGTGGAAGATGAATG
+position: -2637188 
IIIIIIIIIIIIIIIIIIIIIIIIIIIIIIIIIIIIIIIIIIIIIIIIII
@ read 14021
TGCCCGACAGGGCGCACAGCAGCATTCGATACCAGGACCATCAACTTTAT
+position: -1148519 
IIIIIIIIIIIIIIIIIIIIIIIIIIIIIIIIIIIIIIIIIIIIIIIIII
@ read 14022
CCTCGTTCGTGGTCGTGGTGGTGATTGCACTACTGACGATTTACGGGGCG
+position: 120381 
IIIIIIIIIIIIIIIIIIIIIIIIIIIIIIIIIIIIIIIIIIIIIIIIII
@ read 14023
TTTATGAAAAGCTCGTCGCACATATCTTCAGGTTATTGATTTCCGTGGCG
+position: -4828490 
IIIIIIIIIIIIIIIIIIIIIIIIIIIIIIIIIIIIIIIIIIIIIIIIII
@ read 14024
GAATTTTACATGTGCCGTTTATCTGGCGAGGATTGCTCGCGCTCTGTTGA
+position: -4440279 
IIIIIIIIIIIIIIIIIIIIIIIIIIIIIIIIIIIIIIIIIIIIIIIIII
@ read 14025
TTCCTCGGTTATCGCGCTGTGCGTATTTATGAAGAATACGCCTCGCTGTT
+position: -553513 
IIIIIIIIIIIIIIIIIIIIIIIIIIIIIIIIIIIIIIIIIIIIIIIIII
@ read 14026
CCATAAAAGATTTGTACCGCGCCTGGCGCTAATAGTAATAACTCTGCTGC
+position: -1018952 
IIIIIIIIIIIIIIIIIIIIIIIIIIIIIIIIIIIIIIIIIIIIIIIIII
@ read 14027
GTAGGCCTGATAAGCGTAGCGCATCAGGCAGTTTTGCGTTTGTTCATCAG
+position: -4381281 
IIIIIIIIIIIIIIIIIIIIIIIIIIIIIIIIIIIIIIIIIIIIIIIIII
@ read 14028
TTTTGTAGGCTGTCAGGGATACTGTCCCACGAATGGCCACCTGTAAGCTC
+position: 2914620 
IIIIIIIIIIIIIIIIIIIIIIIIIIIIIIIIIIIIIIIIIIIIIIIIII
@ read 14029
GAACATAATCCCCATAACCAGTAGCGTCATTAACCAGCCAGACAACGCAA
+position: 1118328 
IIIIIIIIIIIIIIIIIIIIIIIIIIIIIIIIIIIIIIIIIIIIIIIIII
@ read 14030
TTAACTTAACCGCCTGGCAACAACCTTCATGATTGTGATTTCCCGACATG
+position: 214070 
IIIIIIIIIIIIIIIIIIIIIIIIIIIIIIIIIIIIIIIIIIIIIIIIII
@ read 14031
GAGTGTAAATGCTTTAACGCATTCATTTATAATCATCCCTTCCATTATTA
+position: 3381274 
IIIIIIIIIIIIIIIIIIIIIIIIIIIIIIIIIIIIIIIIIIIIIIIIII
@ read 14032
TTTTATCAGATCTTCCCTGATCGTTTTGCGCGTAGTCTTCCTCGTGAAGC
+position: 455005 
IIIIIIIIIIIIIIIIIIIIIIIIIIIIIIIIIIIIIIIIIIIIIIIIII
@ read 14033
CCGCACTTGGTGGCGGTTGGCAGCAATAACTTTTAACTCCAGGAGAGAAT
+position: 619685 
IIIIIIIIIIIIIIIIIIIIIIIIIIIIIIIIIIIIIIIIIIIIIIIIII
@ read 14034
CAATATCGCCCTGACGTAACAAAGAACGGAAACGGGCGGCAACGACGTCC
+position: 4202976 
IIIIIIIIIIIIIIIIIIIIIIIIIIIIIIIIIIIIIIIIIIIIIIIIII
@ read 14035
TCCGCCCTGCCGTTCAACGGGATTATTCTCGCCCACTCGAACGAATCCGA
+position: 2168050 
IIIIIIIIIIIIIIIIIIIIIIIIIIIIIIIIIIIIIIIIIIIIIIIIII
@ read 14036
GTCGGTGGTGGTATTCCGCCGCTGCTGTTCCTGCTGGGGATGGCCTGGTT
+position: -2539195 
IIIIIIIIIIIIIIIIIIIIIIIIIIIIIIIIIIIIIIIIIIIIIIIIII
@ read 14037
TACACCTCTACAGAACCGACCACATGCGGCATGATCACCTGTGCTGCCCC
+position: 2306841 
IIIIIIIIIIIIIIIIIIIIIIIIIIIIIIIIIIIIIIIIIIIIIIIIII
@ read 14038
GCGATGGCTTCTCCCCGCACTTGCCGCCAGTGACGCCACGGCCAGTCAGA
+position: 2757491 
IIIIIIIIIIIIIIIIIIIIIIIIIIIIIIIIIIIIIIIIIIIIIIIIII
@ read 14039
CAGTACAGTAAACGCGCTGGTGGCGGTGAATACCTGTCTTTCAGCTTGCT
+position: 1523153 
IIIIIIIIIIIIIIIIIIIIIIIIIIIIIIIIIIIIIIIIIIIIIIIIII
@ read 14040
AGTAATCTGCTCACCGTCGGTTACCGCATTCATGACGGTTATCTCGAACG
+position: -1678541 
IIIIIIIIIIIIIIIIIIIIIIIIIIIIIIIIIIIIIIIIIIIIIIIIII
@ read 14041
CACAAGACTGTCAACCAGCTGGCTATTGCCAAGCTGTGCACCGGTGCGGC
+position: 3371330 
IIIIIIIIIIIIIIIIIIIIIIIIIIIIIIIIIIIIIIIIIIIIIIIIII
@ read 14042
CTTCATCGGCCTGCGATCCCGTACCCATCTGACTGAAGACGTGATCAACG
+position: -1826195 
IIIIIIIIIIIIIIIIIIIIIIIIIIIIIIIIIIIIIIIIIIIIIIIIII
@ read 14043
CTTAATACAATACTCATTCGACTGGTACTTATTTGTAACTCAGTTATATT
+position: 4408139 
IIIIIIIIIIIIIIIIIIIIIIIIIIIIIIIIIIIIIIIIIIIIIIIIII
@ read 14044
GACCAAAGTTAGTCGTCGCGATTTACCTTTTGTTGTTGCCGCCGGAAAAA
+position: -2624857 
IIIIIIIIIIIIIIIIIIIIIIIIIIIIIIIIIIIIIIIIIIIIIIIIII
@ read 14045
CTGGCGACAAAGTCATCCACTTCACGGAACAATAAAGGAATACCTTTTTC
+position: -4515920 
IIIIIIIIIIIIIIIIIIIIIIIIIIIIIIIIIIIIIIIIIIIIIIIIII
@ read 14046
GCATAGAAAGTTATTCCTTCGCCGCTGACGAGTGCGGCACTACAGCCACG
+position: -3695457 
IIIIIIIIIIIIIIIIIIIIIIIIIIIIIIIIIIIIIIIIIIIIIIIIII
@ read 14047
AGTAACGGTGGCAAACAGTGCGTTCAGCGCGGCGATCAGGGCGATAAAGC
+position: -2363553 
IIIIIIIIIIIIIIIIIIIIIIIIIIIIIIIIIIIIIIIIIIIIIIIIII
@ read 14048
CTCGGTTATCTGGTCAATAGTGCGGTGAGAACGCTGCTGTTTGGCTACTT
+position: -2762900 
IIIIIIIIIIIIIIIIIIIIIIIIIIIIIIIIIIIIIIIIIIIIIIIIII
@ read 14049
ATCGGTTAAACCGAAGGTTTTCAGGTACGAGGCGCTGTCGAAAACCACGG
+position: -1061234 
IIIIIIIIIIIIIIIIIIIIIIIIIIIIIIIIIIIIIIIIIIIIIIIIII
@ read 14050
GGATAACAATCTGGCGAACATCAGCAGCCGCTGGTTGCCACTGCCAGGTG
+position: 4688335 
IIIIIIIIIIIIIIIIIIIIIIIIIIIIIIIIIIIIIIIIIIIIIIIIII
@ read 14051
GACGGCGCAATGCTCGATCTCAAAGCGTGGGGGAGCGAATGTCATCAGCA
+position: -25425 
IIIIIIIIIIIIIIIIIIIIIIIIIIIIIIIIIIIIIIIIIIIIIIIIII
@ read 14052
AATAACAGCATAAACAGCACCAGCAGCGAGCCCGCAGCGATAATCGTACT
+position: -1265973 
IIIIIIIIIIIIIIIIIIIIIIIIIIIIIIIIIIIIIIIIIIIIIIIIII
@ read 14053
CCAGGCGGGAACGACGTGTTCCCACTCTACGCGGCTGGCGCGGTTTTCAT
+position: -1789851 
IIIIIIIIIIIIIIIIIIIIIIIIIIIIIIIIIIIIIIIIIIIIIIIIII
@ read 14054
CTGGGGATGGCAAACACGACACCGGCAGCGGCAATAGTCAGCACAATCAC
+position: -2835356 
IIIIIIIIIIIIIIIIIIIIIIIIIIIIIIIIIIIIIIIIIIIIIIIIII
@ read 14055
GGAAGTGTTGGGCAAACGCCTGACGCCTTTCGACCGCGCTATTGATATGC
+position: -594609 
IIIIIIIIIIIIIIIIIIIIIIIIIIIIIIIIIIIIIIIIIIIIIIIIII
@ read 14056
TCGTGCGCCGGATGGCAAAACGCACGAATTATCCTCTTAATCTCATCACT
+position: -1081438 
IIIIIIIIIIIIIIIIIIIIIIIIIIIIIIIIIIIIIIIIIIIIIIIIII
@ read 14057
GAAAAGGGAGTTTTACACCGATGAATGCCACCTGGGATGTCGCAGGAAAA
+position: 1661763 
IIIIIIIIIIIIIIIIIIIIIIIIIIIIIIIIIIIIIIIIIIIIIIIIII
@ read 14058
GTGCAGCCCTCGACGTCATTGAAGAGCGGCATGGTACCAGCGGTATTGTC
+position: -3993011 
IIIIIIIIIIIIIIIIIIIIIIIIIIIIIIIIIIIIIIIIIIIIIIIIII
@ read 14059
CTTTACCTTTGATGCGCTCGATAACGGCTTCATCATTGATGCTGTCCAGC
+position: 3076737 
IIIIIIIIIIIIIIIIIIIIIIIIIIIIIIIIIIIIIIIIIIIIIIIIII
@ read 14060
AGCAGCGTGCGGAAGGTGAAATTCTGCTTGATGGCGACAACATCCTGACC
+position: -798102 
IIIIIIIIIIIIIIIIIIIIIIIIIIIIIIIIIIIIIIIIIIIIIIIIII
@ read 14061
CCGGAACTGTTGGAACAGGCAGCCTACGGTCTGGCGGAGTGGTGCGGTAA
+position: 4738464 
IIIIIIIIIIIIIIIIIIIIIIIIIIIIIIIIIIIIIIIIIIIIIIIIII
@ read 14062
GCAGCAGCCAACAGTTTGATAACGAACGTTTTGACCATCTCTACCGCAGC
+position: -372274 
IIIIIIIIIIIIIIIIIIIIIIIIIIIIIIIIIIIIIIIIIIIIIIIIII
@ read 14063
ATCTGGAGATGCTGGCGCTTATGCCGGAGGGGGGAGCGCCTTCACCTGAG
+position: -98447 
IIIIIIIIIIIIIIIIIIIIIIIIIIIIIIIIIIIIIIIIIIIIIIIIII
@ read 14064
GCTGGCCTGACTTGCCGGATTTTAACGACATGCTCATTCAGGGGTGTGAA
+position: 1154952 
IIIIIIIIIIIIIIIIIIIIIIIIIIIIIIIIIIIIIIIIIIIIIIIIII
@ read 14065
GGAGCTTTAGGATAAGCATAGATGAAAAATAAGAGCGGGAAGGGCAAGGA
+position: -4977835 
IIIIIIIIIIIIIIIIIIIIIIIIIIIIIIIIIIIIIIIIIIIIIIIIII
@ read 14066
CGACAGCACCATTGCGCTGGCAGTGTGGCTGCAAATTGAACTGGCGGAAC
+position: -2311429 
IIIIIIIIIIIIIIIIIIIIIIIIIIIIIIIIIIIIIIIIIIIIIIIIII
@ read 14067
CGTATTGATAGTAACCATTTTTTCCTGCCAGCAGAGAGTAAGACATAGTG
+position: 3368334 
IIIIIIIIIIIIIIIIIIIIIIIIIIIIIIIIIIIIIIIIIIIIIIIIII
@ read 14068
ACCGGATCTTGCTGCACCATTGCCACGCCCTGGCGCAGCGCGCTGTGACT
+position: -4771504 
IIIIIIIIIIIIIIIIIIIIIIIIIIIIIIIIIIIIIIIIIIIIIIIIII
@ read 14069
GGTTATGATAAATTTGGAAAAGAAGCTGAAGACATTCTTTACCATATTGT
+position: 2765424 
IIIIIIIIIIIIIIIIIIIIIIIIIIIIIIIIIIIIIIIIIIIIIIIIII
@ read 14070
TTTTAAGTGTAATAATAATCCATGCGCAAGCGCCTGCTTAATGGGCGCGT
+position: -4897080 
IIIIIIIIIIIIIIIIIIIIIIIIIIIIIIIIIIIIIIIIIIIIIIIIII
@ read 14071
GGTTTGTAAAACACCCGCCGATTTCCTGACGCTGGTGAAAGGTGGCGTTC
+position: 3785079 
IIIIIIIIIIIIIIIIIIIIIIIIIIIIIIIIIIIIIIIIIIIIIIIIII
@ read 14072
AAAAGTTGCGTGAAAACACCACGAGTCAAGGCGAGATTCGCCAGCAGCTG
+position: -4832313 
IIIIIIIIIIIIIIIIIIIIIIIIIIIIIIIIIIIIIIIIIIIIIIIIII
@ read 14073
GGGGCAGCCCGTTTAAGCGCACGTCACCGCAGCATCGTCATCAGCTCCAT
+position: 4426481 
IIIIIIIIIIIIIIIIIIIIIIIIIIIIIIIIIIIIIIIIIIIIIIIIII
@ read 14074
CAGCGGTTGACCTTGCGCATCTACCATGCTCCGCGCTTCGATAACCATCA
+position: -4572178 
IIIIIIIIIIIIIIIIIIIIIIIIIIIIIIIIIIIIIIIIIIIIIIIIII
@ read 14075
TATCGGGGTTTTTTGTTATCTGACTACAGAATAACTGGGCTTTAGGCCCT
+position: -1452548 
IIIIIIIIIIIIIIIIIIIIIIIIIIIIIIIIIIIIIIIIIIIIIIIIII
@ read 14076
CCACACACCCTGCCGTTTTCTTCATACAGTGCATCCACCGTCGCACCAGG
+position: -1998597 
IIIIIIIIIIIIIIIIIIIIIIIIIIIIIIIIIIIIIIIIIIIIIIIIII
@ read 14077
GGGTGGTCGTCTGACTCGTGAAGATGTGGAAAAACATCTGGCGAAAGCCC
+position: 781133 
IIIIIIIIIIIIIIIIIIIIIIIIIIIIIIIIIIIIIIIIIIIIIIIIII
@ read 14078
ATCGTGGTGCCGATAACATGGCATGTCCACACATTGGCAACGGCGTCGAA
+position: -2750017 
IIIIIIIIIIIIIIIIIIIIIIIIIIIIIIIIIIIIIIIIIIIIIIIIII
@ read 14079
ACTTCGCTGTCGTCTGCCTGCGCGCCGCTTTGCAGGAACGCTTCCGGTTC
+position: -4687859 
IIIIIIIIIIIIIIIIIIIIIIIIIIIIIIIIIIIIIIIIIIIIIIIIII
@ read 14080
TGGAAGATATCAACCTGACGCTGGAAAGCGGCGAGCTACTGGTGGTGCTG
+position: 419702 
IIIIIIIIIIIIIIIIIIIIIIIIIIIIIIIIIIIIIIIIIIIIIIIIII
@ read 14081
GATATGCACTCCGATATCGTTTCAGCGGTTATTCGCTAATGAACCTGACG
+position: 1288911 
IIIIIIIIIIIIIIIIIIIIIIIIIIIIIIIIIIIIIIIIIIIIIIIIII
@ read 14082
TGAAATGTAATATGGACATTCCATATTGATTTGTCGACAAAATATGACTC
+position: 3381709 
IIIIIIIIIIIIIIIIIIIIIIIIIIIIIIIIIIIIIIIIIIIIIIIIII
@ read 14083
TATCTCGACCGCTTCATGATGTTCTACATCCGTACCGCCGACAAACTGAC
+position: 3980389 
IIIIIIIIIIIIIIIIIIIIIIIIIIIIIIIIIIIIIIIIIIIIIIIIII
@ read 14084
TGTAGCGACACCTTCCACCCCAGACGTTCAAACAGTGCCGGAGCAAACTC
+position: 3645676 
IIIIIIIIIIIIIIIIIIIIIIIIIIIIIIIIIIIIIIIIIIIIIIIIII
@ read 14085
GCCACACTTCCGGAATGACGCGCACTATAAACATCCCGATGCGGCGTGTA
+position: 1098416 
IIIIIIIIIIIIIIIIIIIIIIIIIIIIIIIIIIIIIIIIIIIIIIIIII
@ read 14086
AACGCGCTGAAACAGGCTGATGGCGACAGAATCAGCAATGGTGTAATCGA
+position: -2188773 
IIIIIIIIIIIIIIIIIIIIIIIIIIIIIIIIIIIIIIIIIIIIIIIIII
@ read 14087
TGGAGTGCGATGCGTCTGCGTTGCTACGTTACGATTCGCGGCAGTTTATT
+position: -2065813 
IIIIIIIIIIIIIIIIIIIIIIIIIIIIIIIIIIIIIIIIIIIIIIIIII
@ read 14088
ATATCGAAGAGTTGCCGCACGTCGTCAACTATGAACTGCCAAACGTACCG
+position: 895877 
IIIIIIIIIIIIIIIIIIIIIIIIIIIIIIIIIIIIIIIIIIIIIIIIII
@ read 14089
AGGTTTCGCCGACGCCACGCCGGAAAACCTGCGCGCAGTGATGCTTTCCG
+position: 2408160 
IIIIIIIIIIIIIIIIIIIIIIIIIIIIIIIIIIIIIIIIIIIIIIIIII
@ read 14090
ATACTCGACCAGCGGCGTCCCGCCCAGCTTCATGCCCGCCAGGTAACCGC
+position: -3535307 
IIIIIIIIIIIIIIIIIIIIIIIIIIIIIIIIIIIIIIIIIIIIIIIIII
@ read 14091
TTCCGATCGGCATGAAGATGTTTATTCGCGATGTTCTGATGCTGAAAGAC
+position: -3159425 
IIIIIIIIIIIIIIIIIIIIIIIIIIIIIIIIIIIIIIIIIIIIIIIIII
@ read 14092
TCGCTATCCGCATGGATGGAGATTGCCTGCTCATCCCAGATTGCCAGACC
+position: 4067059 
IIIIIIIIIIIIIIIIIIIIIIIIIIIIIIIIIIIIIIIIIIIIIIIIII
@ read 14093
ATCACAAAGACATTTTAAATAATGAACTTCGTGGTCATCAATTGTTATCC
+position: -1758945 
IIIIIIIIIIIIIIIIIIIIIIIIIIIIIIIIIIIIIIIIIIIIIIIIII
@ read 14094
CGTGATCACTGACGAAGAGAAACGGCGCAAGTTTGTTTGCGTTGATCCGC
+position: -1958675 
IIIIIIIIIIIIIIIIIIIIIIIIIIIIIIIIIIIIIIIIIIIIIIIIII
@ read 14095
CGTCACCGTAAGACGGTACCTGCATAAAGATGGTGACACCCGGAGTAGTG
+position: 2930657 
IIIIIIIIIIIIIIIIIIIIIIIIIIIIIIIIIIIIIIIIIIIIIIIIII
@ read 14096
GGTGTCCGGTTCAGAAATGTGATTCACGCAACGCAGGCTGACTGCGCCAG
+position: 1911666 
IIIIIIIIIIIIIIIIIIIIIIIIIIIIIIIIIIIIIIIIIIIIIIIIII
@ read 14097
GCCATAAATGCCCCGCCGTTGTTCAGGGTGTACAGATTCCAGATACCACC
+position: -3971112 
IIIIIIIIIIIIIIIIIIIIIIIIIIIIIIIIIIIIIIIIIIIIIIIIII
@ read 14098
ATTATGCTGGTGTTCCTGGTGATGTATCTGTTCTTGCAGAATATGCGAGC
+position: 3915356 
IIIIIIIIIIIIIIIIIIIIIIIIIIIIIIIIIIIIIIIIIIIIIIIIII
@ read 14099
AAGCTGTCACCGGCATTGCGTACGCTGTGGCTGATAGTGACGATGGTTCT
+position: 1009628 
IIIIIIIIIIIIIIIIIIIIIIIIIIIIIIIIIIIIIIIIIIIIIIIIII
@ read 14100
CCGTACGTTGATGGTGCAGCCGCCTTCAGCGAACGATCGGCAACACCGCC
+position: -5238746 
IIIIIIIIIIIIIIIIIIIIIIIIIIIIIIIIIIIIIIIIIIIIIIIIII
@ read 14101
CGACCGCAATTAATAACAAAATCTTAAAAATCTCATATGGCACTATTAGT
+position: -3373958 
IIIIIIIIIIIIIIIIIIIIIIIIIIIIIIIIIIIIIIIIIIIIIIIIII
@ read 14102
TCCGGAACAAACCAGGTGCGTTTATCCAGCGGGACATAGCCCACCGCATC
+position: 3011602 
IIIIIIIIIIIIIIIIIIIIIIIIIIIIIIIIIIIIIIIIIIIIIIIIII
@ read 14103
TATGACACCACGCTGTTTAATCTGAGTTTGCCCAATAACCGTAACGATTT
+position: -1082049 
IIIIIIIIIIIIIIIIIIIIIIIIIIIIIIIIIIIIIIIIIIIIIIIIII
@ read 14104
ATCGCCACCACTTTGCGCTCTGGATCAGCGGCACAAACCCCCAGCGCCGC
+position: -4708365 
IIIIIIIIIIIIIIIIIIIIIIIIIIIIIIIIIIIIIIIIIIIIIIIIII
@ read 14105
GGTTGGGCGACGCGCTAAAACCGCCACGTCGATGTATGATACGCGGGCTT
+position: 957108 
IIIIIIIIIIIIIIIIIIIIIIIIIIIIIIIIIIIIIIIIIIIIIIIIII
@ read 14106
GGCGTACTGAGCCTGACTTATACCGGTGAAGATCGCGAACAGATCCGCGA
+position: -2747218 
IIIIIIIIIIIIIIIIIIIIIIIIIIIIIIIIIIIIIIIIIIIIIIIIII
@ read 14107
ATGGTTATTATGATGTTACTATTATATCCTACTAATGACATATCAACTTT
+position: -1891630 
IIIIIIIIIIIIIIIIIIIIIIIIIIIIIIIIIIIIIIIIIIIIIIIIII
@ read 14108
ATCGTCGCGAATACCAATAGCGTCGGCGCAGAAGGAGATCATATTGGCGG
+position: -1877895 
IIIIIIIIIIIIIIIIIIIIIIIIIIIIIIIIIIIIIIIIIIIIIIIIII
@ read 14109
TCTGGATGCTGCTGGTTATGGGTGTTGTCTTCTTCGCTATCTACTTCGTG
+position: 729947 
IIIIIIIIIIIIIIIIIIIIIIIIIIIIIIIIIIIIIIIIIIIIIIIIII
@ read 14110
ATGTTCAGGCCACTGACAGCACGGGCAGATTTGCCTTCTTGTGGCCAGCC
+position: -2680920 
IIIIIIIIIIIIIIIIIIIIIIIIIIIIIIIIIIIIIIIIIIIIIIIIII
@ read 14111
TGTGTATTTGGCGATGCCTGATATGTCATCGCGGCAAAACGCGTCCATTG
+position: -4899036 
IIIIIIIIIIIIIIIIIIIIIIIIIIIIIIIIIIIIIIIIIIIIIIIIII
@ read 14112
TCCACCAAAACACGACCATGCTGATGGCTGGCTGGGGAATGCAGCGCCAA
+position: -1041367 
IIIIIIIIIIIIIIIIIIIIIIIIIIIIIIIIIIIIIIIIIIIIIIIIII
@ read 14113
GCTGGCAGTGTTTAACCCGGCACCGGTGACCTGATTTCTTTTGGAACGTC
+position: 3781440 
IIIIIIIIIIIIIIIIIIIIIIIIIIIIIIIIIIIIIIIIIIIIIIIIII
@ read 14114
GTGAACAGTTTACCGGTGCGGTGGACCGGATATTTGACACGGCGGAGAGC
+position: 2463421 
IIIIIIIIIIIIIIIIIIIIIIIIIIIIIIIIIIIIIIIIIIIIIIIIII
@ read 14115
ATCCATACCAAGATGTTTAAGTTGTAAACCCGCCTCATAATTCAGCAATG
+position: 2334305 
IIIIIIIIIIIIIIIIIIIIIIIIIIIIIIIIIIIIIIIIIIIIIIIIII
@ read 14116
ATTCATTGCCGATTGATGCTCGACTCCGCCGGGAGTGTGGCTTTTTTCCG
+position: -3773680 
IIIIIIIIIIIIIIIIIIIIIIIIIIIIIIIIIIIIIIIIIIIIIIIIII
@ read 14117
AATGAAAGGAGAAGTAGTCATTATAAGCCTTTTATAAATCGTCATCATCA
+position: -4019160 
IIIIIIIIIIIIIIIIIIIIIIIIIIIIIIIIIIIIIIIIIIIIIIIIII
@ read 14118
CTGATGATGATGAGCGATGTTACGCCAATCTATTTCCGCCCGACCCGTAA
+position: -339365 
IIIIIIIIIIIIIIIIIIIIIIIIIIIIIIIIIIIIIIIIIIIIIIIIII
@ read 14119
GTGAACGTCACCGTGGCGTATCAAACCTCAGCCGAACCGGCGAAAGTGGC
+position: 418744 
IIIIIIIIIIIIIIIIIIIIIIIIIIIIIIIIIIIIIIIIIIIIIIIIII
@ read 14120
AGTTCTCCCTGGCGAAACTCGCGCAGACTTTCTGCGGCGCTGACAATGCG
+position: -1912199 
IIIIIIIIIIIIIIIIIIIIIIIIIIIIIIIIIIIIIIIIIIIIIIIIII
@ read 14121
GACGTGATGTTTATCGCCGTATGGGCTGGAGTGGTGAGCCGACGACCAGC
+position: 1441034 
IIIIIIIIIIIIIIIIIIIIIIIIIIIIIIIIIIIIIIIIIIIIIIIIII
@ read 14122
ATTCGGGCGCAGGGTGTCCTGCGCCTGGTCCACCATTATTGCATTGCTTT
+position: -982079 
IIIIIIIIIIIIIIIIIIIIIIIIIIIIIIIIIIIIIIIIIIIIIIIIII
@ read 14123
AGTGCCAGCGTCGCGGGGAATGGGATAAAACCGGGGACATTCTGGCTGAG
+position: -1911019 
IIIIIIIIIIIIIIIIIIIIIIIIIIIIIIIIIIIIIIIIIIIIIIIIII
@ read 14124
GGCACTGATGTTAGGGATTGCGCATACCCTGATGACACAAGGCAAACATG
+position: -2971078 
IIIIIIIIIIIIIIIIIIIIIIIIIIIIIIIIIIIIIIIIIIIIIIIIII
@ read 14125
TATATTCCGGATAGATATCCAGTTCACCGGAAGTAATCGCCCCGCGCACC
+position: 2614058 
IIIIIIIIIIIIIIIIIIIIIIIIIIIIIIIIIIIIIIIIIIIIIIIIII
@ read 14126
CAGAGGTAGTTACTCAACTACTCGAACTGGAGTTAGCAGGATGGATCGCA
+position: -1345830 
IIIIIIIIIIIIIIIIIIIIIIIIIIIIIIIIIIIIIIIIIIIIIIIIII
@ read 14127
CTGCCGCTGCGAGGCCCGGTTGAAAATACCGCGCGTGATATTTTGGGCGG
+position: 114630 
IIIIIIIIIIIIIIIIIIIIIIIIIIIIIIIIIIIIIIIIIIIIIIIIII
@ read 14128
AGTCAGTGCACACTAACACTTCGTTGTGGTCGAAGGGGATGAAAGCGGTT
+position: -1917652 
IIIIIIIIIIIIIIIIIIIIIIIIIIIIIIIIIIIIIIIIIIIIIIIIII
@ read 14129
AAAAAGGCGCAAATTGCGTTTCTAAATATTTCGTATACAGAGGAGCCTAT
+position: 464165 
IIIIIIIIIIIIIIIIIIIIIIIIIIIIIIIIIIIIIIIIIIIIIIIIII
@ read 14130
GGCTGCGCCCAAAACCAAAACTGCAACCAATACGAATCATCCCCTCCGGG
+position: 3704114 
IIIIIIIIIIIIIIIIIIIIIIIIIIIIIIIIIIIIIIIIIIIIIIIIII
@ read 14131
AAGAGGACAAAGAGACAGAATCTACCGATATGACCAAGTGGCAGATCTTT
+position: -859959 
IIIIIIIIIIIIIIIIIIIIIIIIIIIIIIIIIIIIIIIIIIIIIIIIII
@ read 14132
TGTAGGTCTGCCGGGTTCACCGGATCTGAAAGCAGCCCAGGAAGTGGCAA
+position: -4554179 
IIIIIIIIIIIIIIIIIIIIIIIIIIIIIIIIIIIIIIIIIIIIIIIIII
@ read 14133
AACAGGCCGTTACGGTTCAGCTGGCGAATACCGTTAAACGTAAATTCTTT
+position: 687593 
IIIIIIIIIIIIIIIIIIIIIIIIIIIIIIIIIIIIIIIIIIIIIIIIII
@ read 14134
ACAGTTTTACACCTTTGAAACGTTTGAATACCTCTTCAGGATCGAGCGTA
+position: -809353 
IIIIIIIIIIIIIIIIIIIIIIIIIIIIIIIIIIIIIIIIIIIIIIIIII
@ read 14135
GGCTTCGCGTCCGGTATTTACCGAAGTGGAAGCGATTCGCCGCGTGCTGT
+position: 573849 
IIIIIIIIIIIIIIIIIIIIIIIIIIIIIIIIIIIIIIIIIIIIIIIIII
@ read 14136
CCCGATGCCAATATCACTAATAATACCAGGCTGGTGGGCTGCGGCGGCGC
+position: -3240207 
IIIIIIIIIIIIIIIIIIIIIIIIIIIIIIIIIIIIIIIIIIIIIIIIII
@ read 14137
GATCGCTTTTACCGGCGTGTTTCTGGCAAAAGTGATTGGCGACTTCGGCC
+position: 5084726 
IIIIIIIIIIIIIIIIIIIIIIIIIIIIIIIIIIIIIIIIIIIIIIIIII
@ read 14138
AATCAGATGTCCGAGCACTGGCGCTAACACCGGAATGATGCAGGTAATAC
+position: -814218 
IIIIIIIIIIIIIIIIIIIIIIIIIIIIIIIIIIIIIIIIIIIIIIIIII
@ read 14139
CGTGCGCGTAAACCGGCACTGGCGCTTTCAGGGCCTTAAGAATGTTGATC
+position: 2920249 
IIIIIIIIIIIIIIIIIIIIIIIIIIIIIIIIIIIIIIIIIIIIIIIIII
@ read 14140
CACCAGCAGGGCAACCATCGATGCGATGAAAAGATTCATAAAGAAGCCCA
+position: -2282420 
IIIIIIIIIIIIIIIIIIIIIIIIIIIIIIIIIIIIIIIIIIIIIIIIII
@ read 14141
AATAAAATCCCTGATGATTCAATAAAGTCTGACCGTTAAAGGCCACAGGT
+position: -655067 
IIIIIIIIIIIIIIIIIIIIIIIIIIIIIIIIIIIIIIIIIIIIIIIIII
@ read 14142
CAAAGGTGTGATTACCGTTGCGGCCACCGATCGGCAGAAATGTAACCGCT
+position: -2585383 
IIIIIIIIIIIIIIIIIIIIIIIIIIIIIIIIIIIIIIIIIIIIIIIIII
@ read 14143
CAACGTTTCGCTGTGACTATGGCTATAACATTTTTCTCGGTAATAATTTT
+position: -4763685 
IIIIIIIIIIIIIIIIIIIIIIIIIIIIIIIIIIIIIIIIIIIIIIIIII
@ read 14144
ATCGGCTTCAATCGCATCGTCGATAAAACGATAGATTTCCTGCATCAGAT
+position: 1643669 
IIIIIIIIIIIIIIIIIIIIIIIIIIIIIIIIIIIIIIIIIIIIIIIIII
@ read 14145
ACCGTTCGTAAGGAAAAAGAACCAGACAAATATCAGGGATAAATATTATA
+position: -4611396 
IIIIIIIIIIIIIIIIIIIIIIIIIIIIIIIIIIIIIIIIIIIIIIIIII
@ read 14146
ATCCAACGTTCCCATACGAACGGATGTCCCTCGTGCGACGCTCTCAACGA
+position: 2243996 
IIIIIIIIIIIIIIIIIIIIIIIIIIIIIIIIIIIIIIIIIIIIIIIIII
@ read 14147
ATATGGTGGACAAAAATTAAGCGAAGCGACGACTAAACGCGACGGGTATT
+position: -4912148 
IIIIIIIIIIIIIIIIIIIIIIIIIIIIIIIIIIIIIIIIIIIIIIIIII
@ read 14148
ACTGTAAGCCGGAAGAGGAAATCGACAAGTACCACAATCCGCTCAACAAG
+position: -1993464 
IIIIIIIIIIIIIIIIIIIIIIIIIIIIIIIIIIIIIIIIIIIIIIIIII
@ read 14149
TTTTCAGATTACCTCGGGCCTGGTTACGTCGCTTTCGGCTTACTGATTTT
+position: -407929 
IIIIIIIIIIIIIIIIIIIIIIIIIIIIIIIIIIIIIIIIIIIIIIIIII
@ read 14150
AAACGGCGCAGTGCCTCAGGACGGGCATCATCCTCCGTCATGGCACCGAG
+position: 2256368 
IIIIIIIIIIIIIIIIIIIIIIIIIIIIIIIIIIIIIIIIIIIIIIIIII
@ read 14151
ACGAAAAGATCGCATTCCAGTCAGTGTTGGGATCAATGGAAAAAGTGTGG
+position: 695728 
IIIIIIIIIIIIIIIIIIIIIIIIIIIIIIIIIIIIIIIIIIIIIIIIII
@ read 14152
TTGCCAATGACGCACAACGCCACCAGAAACAACAAGATATGTTTGAGTGA
+position: 444355 
IIIIIIIIIIIIIIIIIIIIIIIIIIIIIIIIIIIIIIIIIIIIIIIIII
@ read 14153
TCTTTGATGGAGTCTGTCGAAGCGAAAACCAAAGACATTATGCCAGTAGC
+position: 2296257 
IIIIIIIIIIIIIIIIIIIIIIIIIIIIIIIIIIIIIIIIIIIIIIIIII
@ read 14154
TCTTCCGAAGCAGAACGAATACTTTCAATTTCAGCTTCACCACGACCAAA
+position: 995459 
IIIIIIIIIIIIIIIIIIIIIIIIIIIIIIIIIIIIIIIIIIIIIIIIII
@ read 14155
ACGATGAAAACCTCGCCACCAGACCAGTAAGTTAACCAGGGCAATCGTCG
+position: -2088279 
IIIIIIIIIIIIIIIIIIIIIIIIIIIIIIIIIIIIIIIIIIIIIIIIII
@ read 14156
TAATCAGCACTTCACCTTTTTTCGGTGGTGCAACGTCAATTTCAACGATT
+position: 414259 
IIIIIIIIIIIIIIIIIIIIIIIIIIIIIIIIIIIIIIIIIIIIIIIIII
@ read 14157
CATTGATGATATGGCGATGTTTTTATCGCCATTACCTGTCGTGCTGGAGT
+position: -1700665 
IIIIIIIIIIIIIIIIIIIIIIIIIIIIIIIIIIIIIIIIIIIIIIIIII
@ read 14158
GCGCTGACGTTGCCCCATGTGAGCGTGACCAGGTTGTGTTTTGGCAGCGC
+position: 66995 
IIIIIIIIIIIIIIIIIIIIIIIIIIIIIIIIIIIIIIIIIIIIIIIIII
@ read 14159
CGCTGCGCGTCTGAATCAAGAAAACCCGTATTTTCATGTATCAAAGTACA
+position: -4679112 
IIIIIIIIIIIIIIIIIIIIIIIIIIIIIIIIIIIIIIIIIIIIIIIIII
@ read 14160
CTGACCTCGGAAGTGGTCGCGGCGGTAGCGAAGATTTGCTCCAACGCGGA
+position: -2320366 
IIIIIIIIIIIIIIIIIIIIIIIIIIIIIIIIIIIIIIIIIIIIIIIIII
@ read 14161
TTAGCGGACGCTCGTCAACGTTCAGTTGCAACATTTTGTCCACTTCTTTA
+position: -3899673 
IIIIIIIIIIIIIIIIIIIIIIIIIIIIIIIIIIIIIIIIIIIIIIIIII
@ read 14162
TATCCAGCACTTCACTCCACAACTGGTTGGCTTTGATGGTTTCGCTAACC
+position: 4681962 
IIIIIIIIIIIIIIIIIIIIIIIIIIIIIIIIIIIIIIIIIIIIIIIIII
@ read 14163
TGCTGGCCCATCTGGGAGATTAAAGTGAAAAAATTACGTATCGGCGTAGT
+position: 1339454 
IIIIIIIIIIIIIIIIIIIIIIIIIIIIIIIIIIIIIIIIIIIIIIIIII
@ read 14164
ACGGTAAATACGAAACACTTGCAAGATACGGTTATACCGGAGCAGCCCGC
+position: 1183483 
IIIIIIIIIIIIIIIIIIIIIIIIIIIIIIIIIIIIIIIIIIIIIIIIII
@ read 14165
CGCATTTTGTTATCTTTCAGCGGGCCGGGCATTTCTGCGCGATAGAGCTG
+position: -663861 
IIIIIIIIIIIIIIIIIIIIIIIIIIIIIIIIIIIIIIIIIIIIIIIIII
@ read 14166
GACGGTAATAGTGCCGCCAAAGTTAAATGCCACGCAGGCAATCGCTGCAA
+position: 4231890 
IIIIIIIIIIIIIIIIIIIIIIIIIIIIIIIIIIIIIIIIIIIIIIIIII
@ read 14167
CGTTTGGACTATGTGGAGCTCAAGAGTGGGAAAGTTACAAGAGGTTGAGG
+position: -2917617 
IIIIIIIIIIIIIIIIIIIIIIIIIIIIIIIIIIIIIIIIIIIIIIIIII
@ read 14168
GTCCGCGATCACTTTGCAATATTGAAAGTCGGTCCCGCATTAACCTTTGC
+position: -2708272 
IIIIIIIIIIIIIIIIIIIIIIIIIIIIIIIIIIIIIIIIIIIIIIIIII
@ read 14169
TGCGAAAGCACCGTACCGAGCAGATACATTTCCCCTTCACAGACAAACGG
+position: 255984 
IIIIIIIIIIIIIIIIIIIIIIIIIIIIIIIIIIIIIIIIIIIIIIIIII
@ read 14170
TAATCTGGAAGGAACAACATTCGGGATATGGCTATGGCGTAAATTACAAA
+position: -707112 
IIIIIIIIIIIIIIIIIIIIIIIIIIIIIIIIIIIIIIIIIIIIIIIIII
@ read 14171
TCCGGCATGATAGTGGCTGGCGCGAGTGTGGAAGGCATCAACGCTTGCCC
+position: -2672893 
IIIIIIIIIIIIIIIIIIIIIIIIIIIIIIIIIIIIIIIIIIIIIIIIII
@ read 14172
CAAAGCTAAGGTCGCTTAAACGCTACTCAGTATTCACTTTTCAGAGGATG
+position: -2115051 
IIIIIIIIIIIIIIIIIIIIIIIIIIIIIIIIIIIIIIIIIIIIIIIIII
@ read 14173
GCGATGTTCCGGTACGCCTGAACGCGTTTCATGCCCACGGCGTGTATGGC
+position: -25627 
IIIIIIIIIIIIIIIIIIIIIIIIIIIIIIIIIIIIIIIIIIIIIIIIII
@ read 14174
TAAGGCCGCGTATGACCTGGCTAACGGGAAATACACCGCACAGGATGCAA
+position: 866453 
IIIIIIIIIIIIIIIIIIIIIIIIIIIIIIIIIIIIIIIIIIIIIIIIII
@ read 14175
ATATCCCGAACGGCGAAGTATGGTCCGTTGAAGAGATCCTCAAACGCAAG
+position: 5194466 
IIIIIIIIIIIIIIIIIIIIIIIIIIIIIIIIIIIIIIIIIIIIIIIIII
@ read 14176
GATCGTTCGCTCAAAGAAGCATCGAACGCTGGGTTTTAGATAAAAAAATT
+position: -3258905 
IIIIIIIIIIIIIIIIIIIIIIIIIIIIIIIIIIIIIIIIIIIIIIIIII
@ read 14177
CTGGCGGGAATGAAAAAATATATCGCCCAGCACAACATTCGCGGCGAACG
+position: 4532733 
IIIIIIIIIIIIIIIIIIIIIIIIIIIIIIIIIIIIIIIIIIIIIIIIII
@ read 14178
CGGTCGGTACGTGCCGGAATTGCGCCTTCACCCTGGTTGATCACGCGGAA
+position: -216369 
IIIIIIIIIIIIIIIIIIIIIIIIIIIIIIIIIIIIIIIIIIIIIIIIII
@ read 14179
ACGCGCCACGGCCTCGGCCCAGCGCGCGGCCGGCGGTTGGAGCAGGCCGT
+position: 4377909 
IIIIIIIIIIIIIIIIIIIIIIIIIIIIIIIIIIIIIIIIIIIIIIIIII
@ read 14180
CAAGTTACACTGTCACAACCGGGACGCGTAACGCCAGCGCGCACATCAAC
+position: -3840133 
IIIIIIIIIIIIIIIIIIIIIIIIIIIIIIIIIIIIIIIIIIIIIIIIII
@ read 14181
GCCCGGTCAGTGCAGAGTGGGTAATTTCGCCCTGATGCATCACATACACA
+position: -3459181 
IIIIIIIIIIIIIIIIIIIIIIIIIIIIIIIIIIIIIIIIIIIIIIIIII
@ read 14182
CCGACAATTTCGCACGTATAAACATCTTTGATGCCAGCGAGGTACAACCA
+position: -4009789 
IIIIIIIIIIIIIIIIIIIIIIIIIIIIIIIIIIIIIIIIIIIIIIIIII
@ read 14183
AACGTCTGGTGCGCGACATTCCGCCGCCGGAAGGCGATCCGGAAGGCCCG
+position: -2178608 
IIIIIIIIIIIIIIIIIIIIIIIIIIIIIIIIIIIIIIIIIIIIIIIIII
@ read 14184
TATTTGTGGCGGTGCGTTTGCCGGTCTGGATAAAGTGATTTCCCACCGTG
+position: 492422 
IIIIIIIIIIIIIIIIIIIIIIIIIIIIIIIIIIIIIIIIIIIIIIIIII
@ read 14185
AGAATAGTTGATGAGCATTAAATTAATTGCGGTAGACATGGATGGTACTT
+position: -4326315 
IIIIIIIIIIIIIIIIIIIIIIIIIIIIIIIIIIIIIIIIIIIIIIIIII
@ read 14186
GGCTGCTGCGCCCGTTCAAGCAGATACTCACAGGCATTACGCGCTAAACC
+position: 5131374 
IIIIIIIIIIIIIIIIIIIIIIIIIIIIIIIIIIIIIIIIIIIIIIIIII
@ read 14187
GCTAACAATGCTTAGATTCTGCTCACCACCAAGGGTGTAACTTAAAGTTA
+position: 2852131 
IIIIIIIIIIIIIIIIIIIIIIIIIIIIIIIIIIIIIIIIIIIIIIIIII
@ read 14188
CCCTCGCGCAGCAGTGTCGTTTTGCCACTGCCCGCCGGGCCGATGACCAT
+position: 245484 
IIIIIIIIIIIIIIIIIIIIIIIIIIIIIIIIIIIIIIIIIIIIIIIIII
@ read 14189
TTTGAGTACTTCGCTCTGCTGAGCATCAGCAGGTGCGTCGTTATAGTCTG
+position: -5250663 
IIIIIIIIIIIIIIIIIIIIIIIIIIIIIIIIIIIIIIIIIIIIIIIIII
@ read 14190
CCGTAAAACCTGGAACGGTGTCGCGGATCGCTTCGATCTCATTAATGATC
+position: 3661640 
IIIIIIIIIIIIIIIIIIIIIIIIIIIIIIIIIIIIIIIIIIIIIIIIII
@ read 14191
TGATAGCTGCAATCGCAAAAGCAATAACCTCATCCGGAGAATCTGCAGCT
+position: 3152945 
IIIIIIIIIIIIIIIIIIIIIIIIIIIIIIIIIIIIIIIIIIIIIIIIII
@ read 14192
TTCAGCGTGCCTTTCGCGATATCAGCTCCTTCGATATCAGCAAAATCTTT
+position: 5067731 
IIIIIIIIIIIIIIIIIIIIIIIIIIIIIIIIIIIIIIIIIIIIIIIIII
@ read 14193
GTCATCGTCTTCTTTGTAACGTCTGCTGATTCGGGGGCAATGGTTGTGGA
+position: -116916 
IIIIIIIIIIIIIIIIIIIIIIIIIIIIIIIIIIIIIIIIIIIIIIIIII
@ read 14194
TGTTACGACGGTTTATGCTTTCGCGAATATGGTTACTCCACCTTCTGAGT
+position: 1180704 
IIIIIIIIIIIIIIIIIIIIIIIIIIIIIIIIIIIIIIIIIIIIIIIIII
@ read 14195
AATTTGGCGTACGTAGCGCTATGCCGACAGGGATGGCGCTCAAATTATGC
+position: 282306 
IIIIIIIIIIIIIIIIIIIIIIIIIIIIIIIIIIIIIIIIIIIIIIIIII
@ read 14196
TTCTGCGAGGCGGTGGCAAGGGTAATGAGGTGCTTTATGACTCTGCCGCC
+position: 845529 
IIIIIIIIIIIIIIIIIIIIIIIIIIIIIIIIIIIIIIIIIIIIIIIIII
@ read 14197
AAGCCGCCCACAAGTAACTTGCGGCGGTGATTTGTGTCAGCAGATATAGC
+position: -4314133 
IIIIIIIIIIIIIIIIIIIIIIIIIIIIIIIIIIIIIIIIIIIIIIIIII
@ read 14198
CGATAAAGACAATCTTCAGGATAAACAGCAGCGCAACGATGATTACGCAC
+position: 4466676 
IIIIIIIIIIIIIIIIIIIIIIIIIIIIIIIIIIIIIIIIIIIIIIIIII
@ read 14199
GACATTATCCGGCTGCTGCAATGCCATTCACAAAAACAGTAAGCAATCAC
+position: -3752171 
IIIIIIIIIIIIIIIIIIIIIIIIIIIIIIIIIIIIIIIIIIIIIIIIII
@ read 14200
CTGGACGCTTTGCGCAGCGTGGTTGATCTGACCGATGACGATATTGCTGC
+position: -4585440 
IIIIIIIIIIIIIIIIIIIIIIIIIIIIIIIIIIIIIIIIIIIIIIIIII
@ read 14201
GCTTCTCTCTGGCGCGCTTGCGCCAGAAACGCTCGCCGAGTCGTTTATCG
+position: -780885 
IIIIIIIIIIIIIIIIIIIIIIIIIIIIIIIIIIIIIIIIIIIIIIIIII
@ read 14202
TAATGGTTTTAAGTTTTTTAATTAATGTAATTACGAAATGACCTGCAGGT
+position: 676381 
IIIIIIIIIIIIIIIIIIIIIIIIIIIIIIIIIIIIIIIIIIIIIIIIII
@ read 14203
GAATTACTGGTGACCTGTTACCGTGAAAACAGTATCAGTCGCCACCTTGA
+position: -1708008 
IIIIIIIIIIIIIIIIIIIIIIIIIIIIIIIIIIIIIIIIIIIIIIIIII
@ read 14204
GTAACCTTTTTCACGCAACGCATTTTCCAGCACCTCCAGCGGAACGCCAC
+position: 3285017 
IIIIIIIIIIIIIIIIIIIIIIIIIIIIIIIIIIIIIIIIIIIIIIIIII
@ read 14205
GCGATTCCTGTTGCCCGTATCGTCGATGCGCTGGAAAATCCTGGCGGCAA
+position: -2971529 
IIIIIIIIIIIIIIIIIIIIIIIIIIIIIIIIIIIIIIIIIIIIIIIIII
@ read 14206
GATCATTGACGATCCGGTAGCCGGAACGCCGCTTGTGGTGCCGCTCGGAC
+position: -4633778 
IIIIIIIIIIIIIIIIIIIIIIIIIIIIIIIIIIIIIIIIIIIIIIIIII
@ read 14207
TCGTGTTTGCTTAATAACGGATACAGCGCCCCCTGGCGATTGCCGGAAGC
+position: -2456802 
IIIIIIIIIIIIIIIIIIIIIIIIIIIIIIIIIIIIIIIIIIIIIIIIII
@ read 14208
TTCCCCTCTTTCACAGAGCGGCGAGCCAAATAACAAACGGGTAAAGCCAG
+position: -4503790 
IIIIIIIIIIIIIIIIIIIIIIIIIIIIIIIIIIIIIIIIIIIIIIIIII
@ read 14209
GCTCTGTTTACTGAGTTACTGCTGGTGCTGATTCTGGTTACCGTTTCAGG
+position: 5187492 
IIIIIIIIIIIIIIIIIIIIIIIIIIIIIIIIIIIIIIIIIIIIIIIIII
@ read 14210
AGTAATTGTTCAGATTGATAAAACGTGGCGGTGAGTCCGGCAAAATCGTC
+position: 456655 
IIIIIIIIIIIIIIIIIIIIIIIIIIIIIIIIIIIIIIIIIIIIIIIIII
@ read 14211
TTTATGACATCACAGTATGAAGTCAAGTTTCCCTTCCTTACGCCATTGTC
+position: 4107064 
IIIIIIIIIIIIIIIIIIIIIIIIIIIIIIIIIIIIIIIIIIIIIIIIII
@ read 14212
AACCTGCATTATATTGATACCGGTGCTGTCTTTGGGGGCGAACTGACTCT
+position: -3053048 
IIIIIIIIIIIIIIIIIIIIIIIIIIIIIIIIIIIIIIIIIIIIIIIIII
@ read 14213
ACCAAACTGACTCAGGAGACGGAGCGCCGTCGTCGCGAACGTAACGAAGT
+position: 3691685 
IIIIIIIIIIIIIIIIIIIIIIIIIIIIIIIIIIIIIIIIIIIIIIIIII
@ read 14214
ACCTCGCTGGCACTCTTTTGTTATGGAAAAGACAACATCCTTGACAACAA
+position: 2171176 
IIIIIIIIIIIIIIIIIIIIIIIIIIIIIIIIIIIIIIIIIIIIIIIIII
@ read 14215
TGCCAGGAACAGCGCCCCTATAACGGAATAGAGAATCAATACTTTTTCCG
+position: 5150701 
IIIIIIIIIIIIIIIIIIIIIIIIIIIIIIIIIIIIIIIIIIIIIIIIII
@ read 14216
TTCAACCACCGGACAGGAGCGCGTTTTCAGGCTGATCACCAGTGCGTCGA
+position: -2032866 
IIIIIIIIIIIIIIIIIIIIIIIIIIIIIIIIIIIIIIIIIIIIIIIIII
@ read 14217
TCACTTCCCTCCTGCAAGCCAACGATGATGACGTAATCCGCCTGTTGCCC
+position: -4184647 
IIIIIIIIIIIIIIIIIIIIIIIIIIIIIIIIIIIIIIIIIIIIIIIIII
@ read 14218
CGTTTAGACGTTGTGGGCGGCTCTCCTGAACTTTTTCCCGAAAAACCTGA
+position: 129803 
IIIIIIIIIIIIIIIIIIIIIIIIIIIIIIIIIIIIIIIIIIIIIIIIII
@ read 14219
GGTTACGCTCAAGGTTAGACGCATCCACCACGTTAATCAGCAGGTCGGCG
+position: -1252002 
IIIIIIIIIIIIIIIIIIIIIIIIIIIIIIIIIIIIIIIIIIIIIIIIII
@ read 14220
TATCGACGAAGCGCTCGCGGGTCACTGTAAAGAAATTATCGTCACCATTC
+position: -826304 
IIIIIIIIIIIIIIIIIIIIIIIIIIIIIIIIIIIIIIIIIIIIIIIIII
@ read 14221
ATGCTCTCACGAATTGTTCAGATGGTCGCTGATGCACAGCGTTCGCGTGC
+position: -1149568 
IIIIIIIIIIIIIIIIIIIIIIIIIIIIIIIIIIIIIIIIIIIIIIIIII
@ read 14222
CTGCAATATCTGTTGATGCCAACGTATCGTATTAACGGTACTGAAAGTCC
+position: 4688093 
IIIIIIIIIIIIIIIIIIIIIIIIIIIIIIIIIIIIIIIIIIIIIIIIII
@ read 14223
ATCGGGAAGAAGCCGGACATGAACATCCCCGCGGTGCCGTCACCGGCATA
+position: -4548031 
IIIIIIIIIIIIIIIIIIIIIIIIIIIIIIIIIIIIIIIIIIIIIIIIII
@ read 14224
AGTTTGTGCCGACGGTTTCCGGTTACTACTCCGACAGCAAAACGGGCCAC
+position: -1198411 
IIIIIIIIIIIIIIIIIIIIIIIIIIIIIIIIIIIIIIIIIIIIIIIIII
@ read 14225
TGCCTCCAAATCAATTCTACCGAACTCAACCAGATTCTCCCCACATCACC
+position: -334747 
IIIIIIIIIIIIIIIIIIIIIIIIIIIIIIIIIIIIIIIIIIIIIIIIII
@ read 14226
CAGTCAGATGACGCTCTCTTTCTTCTGGCCTCTGCCACTGGTGTTGCTGG
+position: 4093337 
IIIIIIIIIIIIIIIIIIIIIIIIIIIIIIIIIIIIIIIIIIIIIIIIII
@ read 14227
ATTGTGCCGGGCGTTATATGCCTGTGATTCTTTTGCTCTTCTCTGGTTGC
+position: -1698727 
IIIIIIIIIIIIIIIIIIIIIIIIIIIIIIIIIIIIIIIIIIIIIIIIII
@ read 14228
AGCGTCGCATCTGACCAGATGCGACGTTACAACCACAAATTACGGGCGAT
+position: -4802649 
IIIIIIIIIIIIIIIIIIIIIIIIIIIIIIIIIIIIIIIIIIIIIIIIII
@ read 14229
CAGAGGTTAAGCGCTTGCTTTGCGCGCACGTTCGGGAACTGCATGACTTT
+position: 3910319 
IIIIIIIIIIIIIIIIIIIIIIIIIIIIIIIIIIIIIIIIIIIIIIIIII
@ read 14230
GTGTGGCGGTAGCTACCATTGGTGCTGTTCTGCCGGGTGATTTCAAAATT
+position: -3180725 
IIIIIIIIIIIIIIIIIIIIIIIIIIIIIIIIIIIIIIIIIIIIIIIIII
@ read 14231
AAGAGGGCGCTATTCTTGCGCGCTTCGACTCCACTGACACCCAGCTGCGC
+position: 459970 
IIIIIIIIIIIIIIIIIIIIIIIIIIIIIIIIIIIIIIIIIIIIIIIIII
@ read 14232
AGACCTGAACCGTAATCATCCTGGTGGCGGTTGCCTTCCACTGCCTGATC
+position: -3104923 
IIIIIIIIIIIIIIIIIIIIIIIIIIIIIIIIIIIIIIIIIIIIIIIIII
@ read 14233
CACAATGCTTAATCGCGGCGGGCGATATCAGCAAATTTGGCATCGAGGAT
+position: 540856 
IIIIIIIIIIIIIIIIIIIIIIIIIIIIIIIIIIIIIIIIIIIIIIIIII
@ read 14234
GGGTAGCCAGGTCATTTGAATGCTTTTGATTTTTAAGGTACCGCGCTCCA
+position: 4689829 
IIIIIIIIIIIIIIIIIIIIIIIIIIIIIIIIIIIIIIIIIIIIIIIIII
@ read 14235
TCAACGCCTTCCCACTGAAGCGGCTCGCTGAGTGTGGCGACCGCAAACGC
+position: -4492334 
IIIIIIIIIIIIIIIIIIIIIIIIIIIIIIIIIIIIIIIIIIIIIIIIII
@ read 14236
TCATCAGGTCGGCAAATTCGTCAACCAACACCACAATGTATGGTTCTTTT
+position: -4275795 
IIIIIIIIIIIIIIIIIIIIIIIIIIIIIIIIIIIIIIIIIIIIIIIIII
@ read 14237
CTTCGCCTCTGAAGCCTGTAAGCACCGTTCAACCGCGCGAAACCACTGAC
+position: -3934891 
IIIIIIIIIIIIIIIIIIIIIIIIIIIIIIIIIIIIIIIIIIIIIIIIII
@ read 14238
ATATTTACCGCCCCCATAATCCGCGCCATTTGTACGGAAAACAGCCCGAG
+position: 2160997 
IIIIIIIIIIIIIIIIIIIIIIIIIIIIIIIIIIIIIIIIIIIIIIIIII
@ read 14239
CCGGTAGTTTGTACGGTTATCGGTGAAGGTGGTTCTGGCGGTGCGCTGGC
+position: 208465 
IIIIIIIIIIIIIIIIIIIIIIIIIIIIIIIIIIIIIIIIIIIIIIIIII
@ read 14240
TTTGACAGCTCTGCCAGATAAGCAAAACCACCGACGCTATCGAGTTGCCC
+position: -424971 
IIIIIIIIIIIIIIIIIIIIIIIIIIIIIIIIIIIIIIIIIIIIIIIIII
@ read 14241
TATCTATCGCAACCAACCAACGATGATCCGCGAGAACAAACCGCTGATCT
+position: -34882 
IIIIIIIIIIIIIIIIIIIIIIIIIIIIIIIIIIIIIIIIIIIIIIIIII
@ read 14242
CGTAACGATCGTCAAGAGCAATACAACGGTTTTCAAAGCCAGGCAGGATA
+position: -1914421 
IIIIIIIIIIIIIIIIIIIIIIIIIIIIIIIIIIIIIIIIIIIIIIIIII
@ read 14243
TGCCACAACAATAATTAGCCTTTTCATCTTAGGATCCATCCTTGTCACCA
+position: -3838020 
IIIIIIIIIIIIIIIIIIIIIIIIIIIIIIIIIIIIIIIIIIIIIIIIII
@ read 14244
TTCATGGCTAAGGAAGAGAAAAGAGCTCGTGAAGAGCTAAAGCATCGGGG
+position: 1531857 
IIIIIIIIIIIIIIIIIIIIIIIIIIIIIIIIIIIIIIIIIIIIIIIIII
@ read 14245
AATAAAAGCGTAATGGGATGTTAATGGAGATGAAAACAGTGGATCTCATT
+position: -2098611 
IIIIIIIIIIIIIIIIIIIIIIIIIIIIIIIIIIIIIIIIIIIIIIIIII
@ read 14246
GCATGGTGGCCCCGTTCCATTTAGGGTTCGGATGACCGTTCTCCGTTGTT
+position: -3214393 
IIIIIIIIIIIIIIIIIIIIIIIIIIIIIIIIIIIIIIIIIIIIIIIIII
@ read 14247
AAGCGCATTTCCGGGTTGTGCGCCAGTTTCAGGAATTCATCGTATTCACT
+position: 1825874 
IIIIIIIIIIIIIIIIIIIIIIIIIIIIIIIIIIIIIIIIIIIIIIIIII
@ read 14248
GGTATCATGACTTTTGCATGGGCGACAGATAACGACGCCTTACGCCATCT
+position: -5141687 
IIIIIIIIIIIIIIIIIIIIIIIIIIIIIIIIIIIIIIIIIIIIIIIIII
@ read 14249
TGGTGGGAATTGATGGGCCGTAGATATCGGCGTCCAGAATGCCGACTTTC
+position: 2587599 
IIIIIIIIIIIIIIIIIIIIIIIIIIIIIIIIIIIIIIIIIIIIIIIIII
@ read 14250
AGAAAAACTACACTCCGTACGAGGGTGACGAGTCCTTCCTGGCTGGCGCT
+position: -4258940 
IIIIIIIIIIIIIIIIIIIIIIIIIIIIIIIIIIIIIIIIIIIIIIIIII
@ read 14251
TTCAGGGGTGGCAAAACTCAAATTCGATGATGCAGTCAGAGGCGTTTTCC
+position: 4265399 
IIIIIIIIIIIIIIIIIIIIIIIIIIIIIIIIIIIIIIIIIIIIIIIIII
@ read 14252
TACAATATTCCCTTATTGATTAACGAAAATGTGATCTCCAGCGGAATTTC
+position: 4431719 
IIIIIIIIIIIIIIIIIIIIIIIIIIIIIIIIIIIIIIIIIIIIIIIIII
@ read 14253
CTTATCGTTCTGCGGGAACTTCATTTCGCTGTAACGTACGAAGTGAGTTC
+position: 2641845 
IIIIIIIIIIIIIIIIIIIIIIIIIIIIIIIIIIIIIIIIIIIIIIIIII
@ read 14254
GGTGATTCACCTCGTAATTTCCGCTCATCAATACACTCATCTCTTATATA
+position: -2679561 
IIIIIIIIIIIIIIIIIIIIIIIIIIIIIIIIIIIIIIIIIIIIIIIIII
@ read 14255
CGGTCACGCGCTTAAAGAAGTTGCGAATCGACACGGCGTTGGTGGTGTCA
+position: 4900283 
IIIIIIIIIIIIIIIIIIIIIIIIIIIIIIIIIIIIIIIIIIIIIIIIII
@ read 14256
ACCACTGACGGTAACGGGCGCTACATTTTTGCCGGTTATAAAACAGAGAC
+position: 1353080 
IIIIIIIIIIIIIIIIIIIIIIIIIIIIIIIIIIIIIIIIIIIIIIIIII
@ read 14257
TCGTACCACACTTTACCTGCCGTCAGCCCGAGATTAAGTTGCTCAGTCAG
+position: 414912 
IIIIIIIIIIIIIIIIIIIIIIIIIIIIIIIIIIIIIIIIIIIIIIIIII
@ read 14258
TCTTATGGGGAATAATAGTTTTTTGCTTTGTTGGTTTTTATTTAGATTCA
+position: -2776185 
IIIIIIIIIIIIIIIIIIIIIIIIIIIIIIIIIIIIIIIIIIIIIIIIII
@ read 14259
TGGCGGAACACCTGATGAGCGATGTACCTTTCTGGCAAAGTAAAACCCTG
+position: 1426405 
IIIIIIIIIIIIIIIIIIIIIIIIIIIIIIIIIIIIIIIIIIIIIIIIII
@ read 14260
TGCGCAGATCCGCCGGGTTGATTTCGATATCAATATCATCATCAACTTCC
+position: 3428527 
IIIIIIIIIIIIIIIIIIIIIIIIIIIIIIIIIIIIIIIIIIIIIIIIII
@ read 14261
CGGTAACATGACGCTGGAAAATCCATCGCCAGAGCTGCTCACGGTGTTGA
+position: -302085 
IIIIIIIIIIIIIIIIIIIIIIIIIIIIIIIIIIIIIIIIIIIIIIIIII
@ read 14262
CGAAGGTATCGCGCTGGGCTTTATCTCCTACTGCGTGATGAAAATCGGTA
+position: -810875 
IIIIIIIIIIIIIIIIIIIIIIIIIIIIIIIIIIIIIIIIIIIIIIIIII
@ read 14263
TTTCGCTCCGCTCCGGGCGGCGCGGAATAAACGATACAACCCAGGAAACC
+position: 4206693 
IIIIIIIIIIIIIIIIIIIIIIIIIIIIIIIIIIIIIIIIIIIIIIIIII
@ read 14264
GCGTTGCCGGTAGGTACGCTGTTGGTGGAACTGATTTACGTGGTCGAAGC
+position: -5216296 
IIIIIIIIIIIIIIIIIIIIIIIIIIIIIIIIIIIIIIIIIIIIIIIIII
@ read 14265
ACCATTAAGGGTAAAACCACTTCACAGTATCTGGCCTCGGTGGTGGTGGA
+position: 861214 
IIIIIIIIIIIIIIIIIIIIIIIIIIIIIIIIIIIIIIIIIIIIIIIIII
@ read 14266
AGACACTGCCCGCGTGCTGGGTCGCATGTATGACGGTATTCAGTATCGCG
+position: -167595 
IIIIIIIIIIIIIIIIIIIIIIIIIIIIIIIIIIIIIIIIIIIIIIIIII
@ read 14267
TGCAGCACCTGTCTCACGGTTCCCGAAGGCACATTCTCATCTCTGAAAAC
+position: -5052354 
IIIIIIIIIIIIIIIIIIIIIIIIIIIIIIIIIIIIIIIIIIIIIIIIII
@ read 14268
GGCTTCTGCTCGCAGGTCGCCTTTGAGCAGCGCCAAAGCCAGAACGATAA
+position: -4268252 
IIIIIIIIIIIIIIIIIIIIIIIIIIIIIIIIIIIIIIIIIIIIIIIIII
@ read 14269
AGCCTGGACCGATATGTTCCCGGAATTTGGTGGCGACTCCTCGGCGCAGA
+position: -4987263 
IIIIIIIIIIIIIIIIIIIIIIIIIIIIIIIIIIIIIIIIIIIIIIIIII
@ read 14270
CTGCACGTCTACACCGGCAGCCAGATCCAGACGCATCAGAGCATCAACGG
+position: 3952265 
IIIIIIIIIIIIIIIIIIIIIIIIIIIIIIIIIIIIIIIIIIIIIIIIII
@ read 14271
CCGTCGAAACAATTCTTATGGTCAGGCTGGCGAACTAAGCGCCTTGCTAT
+position: 428656 
IIIIIIIIIIIIIIIIIIIIIIIIIIIIIIIIIIIIIIIIIIIIIIIIII
@ read 14272
CCGGACGCACCGCAACAACCGGGGAAGTATTTCTGGTTAGAGCTGTGTCA
+position: 2455059 
IIIIIIIIIIIIIIIIIIIIIIIIIIIIIIIIIIIIIIIIIIIIIIIIII
@ read 14273
AAGTCACCTACCTGGCACCGCAGCGTAACGGCATTATCGACCTGAAAGAA
+position: -2223741 
IIIIIIIIIIIIIIIIIIIIIIIIIIIIIIIIIIIIIIIIIIIIIIIIII
@ read 14274
CGCGAATGCCGTTACGTTCCGCTACCAGTCCGCCACTAAAGAAACTGCCG
+position: -2535825 
IIIIIIIIIIIIIIIIIIIIIIIIIIIIIIIIIIIIIIIIIIIIIIIIII
@ read 14275
GCGCTGCAGGTGCCTGGACAGGTGCTCTGGTTGCATTTGCTATCCTGCTG
+position: -1156452 
IIIIIIIIIIIIIIIIIIIIIIIIIIIIIIIIIIIIIIIIIIIIIIIIII
@ read 14276
TGCCGTACAGTAAATCCGGGTTAAGGCGGCTTAATGAACGCGGCAGCGGA
+position: 2904384 
IIIIIIIIIIIIIIIIIIIIIIIIIIIIIIIIIIIIIIIIIIIIIIIIII
@ read 14277
GCGACGGTGCGAAGTTTGAAGCGCAGGCGGGCGATCCAAAGCAGGCGCTG
+position: -1076608 
IIIIIIIIIIIIIIIIIIIIIIIIIIIIIIIIIIIIIIIIIIIIIIIIII
@ read 14278
TTGAAGACTGGGGTGATCACCCGGCTGACGGACGCCAGCGCCGAGTCGTT
+position: -1250630 
IIIIIIIIIIIIIIIIIIIIIIIIIIIIIIIIIIIIIIIIIIIIIIIIII
@ read 14279
CCGGGATGCGGCTTTTCATTGAAATGCCTAGATCGCCATGCATAACGCCC
+position: 4221015 
IIIIIIIIIIIIIIIIIIIIIIIIIIIIIIIIIIIIIIIIIIIIIIIIII
@ read 14280
ACGTAAGAACTGAAGAAACGAATGCATTCAGTATTCTTATACAAGAGCCT
+position: 3562315 
IIIIIIIIIIIIIIIIIIIIIIIIIIIIIIIIIIIIIIIIIIIIIIIIII
@ read 14281
ACCTTCCGGCACCGGGCAGGCGTCACACCGTATACGTCCACTTTCGTGTT
+position: -521133 
IIIIIIIIIIIIIIIIIIIIIIIIIIIIIIIIIIIIIIIIIIIIIIIIII
@ read 14282
GTAATTTTAAACGTCATATATGCACAACGAAAAATTTTCGTATCTATGCC
+position: 2829193 
IIIIIIIIIIIIIIIIIIIIIIIIIIIIIIIIIIIIIIIIIIIIIIIIII
@ read 14283
TTGGCTTTAACGTCAATATTACGCCCATCCAGCTGGAAACCTTTGTCATT
+position: 3894114 
IIIIIIIIIIIIIIIIIIIIIIIIIIIIIIIIIIIIIIIIIIIIIIIIII
@ read 14284
AATGGTGAAGACGTTCGCAAATGTCACCACCAGTACGACAACCACTGTTG
+position: -262814 
IIIIIIIIIIIIIIIIIIIIIIIIIIIIIIIIIIIIIIIIIIIIIIIIII
@ read 14285
CTGGAAAGAGTATTAAGCGTGAATGATGCCAGAGCGCAAAGCGTTCAATG
+position: 2316616 
IIIIIIIIIIIIIIIIIIIIIIIIIIIIIIIIIIIIIIIIIIIIIIIIII
@ read 14286
CCGCGCGAGACGCAGCCGCATTTCTTCGAATCCCGATTCCCTGAGCTGTT
+position: -2989651 
IIIIIIIIIIIIIIIIIIIIIIIIIIIIIIIIIIIIIIIIIIIIIIIIII
@ read 14287
TTCCCGACGCTGCCGTTTATGGCGCTGACCGCCACAGCCGACGACACCAC
+position: 4586832 
IIIIIIIIIIIIIIIIIIIIIIIIIIIIIIIIIIIIIIIIIIIIIIIIII
@ read 14288
CGGCACCTCCGACAGGTTAATGGGGCTTGAGACGATAACGACTACTGCGT
+position: 2954190 
IIIIIIIIIIIIIIIIIIIIIIIIIIIIIIIIIIIIIIIIIIIIIIIIII
@ read 14289
TTGTAGCGCACTGGAAAAACGTGGAATCGATGAGATCTGGCACGCCATCA
+position: 3456886 
IIIIIIIIIIIIIIIIIIIIIIIIIIIIIIIIIIIIIIIIIIIIIIIIII
@ read 14290
AAGCGCTGCAGCTACAAAATAGAGTTTACCTTTATGAGTCTTTAAAGGCT
+position: 837809 
IIIIIIIIIIIIIIIIIIIIIIIIIIIIIIIIIIIIIIIIIIIIIIIIII
@ read 14291
TTTCATGAAGTTCCGGCTCGGTGGTTTCGAGGCCATAAAATCGGCTTACA
+position: -4447712 
IIIIIIIIIIIIIIIIIIIIIIIIIIIIIIIIIIIIIIIIIIIIIIIIII
@ read 14292
GCAGGCCGAACAGCCGGGGTGGGTGAAGACTTGCCCCATCAGGAATATTC
+position: -1441850 
IIIIIIIIIIIIIIIIIIIIIIIIIIIIIIIIIIIIIIIIIIIIIIIIII
@ read 14293
ATGGTTATCCACAGGAATAGTGGATAACTGTCTCCAGCCCCTATCCCCCG
+position: -4401179 
IIIIIIIIIIIIIIIIIIIIIIIIIIIIIIIIIIIIIIIIIIIIIIIIII
@ read 14294
GAGCAGCTTCAGAGTTTCTTTGGCGTAAGGGGATAACGTATGGTCGGGAG
+position: -686928 
IIIIIIIIIIIIIIIIIIIIIIIIIIIIIIIIIIIIIIIIIIIIIIIIII
@ read 14295
CAGACGCTGAACGAACGCGGCGATACCGTCGTTACCTTTACCGCCCAGAC
+position: 4482198 
IIIIIIIIIIIIIIIIIIIIIIIIIIIIIIIIIIIIIIIIIIIIIIIIII
@ read 14296
CGTACCACCAGCGTACTTAAATACAGATCATGACGATTCCAGGTTTTATC
+position: 3042882 
IIIIIIIIIIIIIIIIIIIIIIIIIIIIIIIIIIIIIIIIIIIIIIIIII
@ read 14297
TGATAAATATCTTTATACAAACGGCTTTCAAAACGCACTAACGGAATACG
+position: -1440243 
IIIIIIIIIIIIIIIIIIIIIIIIIIIIIIIIIIIIIIIIIIIIIIIIII
@ read 14298
TGTTTATTATTTTCAAGAATTGAAGCAATTGAAATCGCAGCCCCAACCTG
+position: 4326308 
IIIIIIIIIIIIIIIIIIIIIIIIIIIIIIIIIIIIIIIIIIIIIIIIII
@ read 14299
CTGAGCAGCGACCTGCGGATCGTGGGTGACGATAATCACCGTATGCCCGC
+position: -4291505 
IIIIIIIIIIIIIIIIIIIIIIIIIIIIIIIIIIIIIIIIIIIIIIIIII
@ read 14300
TGACACATTTTTGAACGGCGGCTATTCCTAAAAGTGCTTACGGTACGTCG
+position: 1986168 
IIIIIIIIIIIIIIIIIIIIIIIIIIIIIIIIIIIIIIIIIIIIIIIIII
@ read 14301
CTTTAACTACTACGGCACCGTAGGTTCTAACCGCGATGAGTTTGTTGTAG
+position: 1481078 
IIIIIIIIIIIIIIIIIIIIIIIIIIIIIIIIIIIIIIIIIIIIIIIIII
@ read 14302
AGCAGAGACGCTGAACGGCTGGACCGATTTGCGCAAACGGCAGACGAGAT
+position: -4644394 
IIIIIIIIIIIIIIIIIIIIIIIIIIIIIIIIIIIIIIIIIIIIIIIIII
@ read 14303
CATCAGCGCGTCAATCAGCGCGCAGCGTTCGGCGTGCTGTTTGTCGCGCC
+position: 4902338 
IIIIIIIIIIIIIIIIIIIIIIIIIIIIIIIIIIIIIIIIIIIIIIIIII
@ read 14304
CTGACCAACACCTTTTAGAGCCTGCAACTGGCAGACCAGATTGCACAGAG
+position: -314758 
IIIIIIIIIIIIIIIIIIIIIIIIIIIIIIIIIIIIIIIIIIIIIIIIII
@ read 14305
GTCATTTCTGCCTTGAGTTTTTCATCCCTCTCATCCACGTTGTGGTAAAG
+position: -3855860 
IIIIIIIIIIIIIIIIIIIIIIIIIIIIIIIIIIIIIIIIIIIIIIIIII
@ read 14306
AATTTCCTGATGCGCTCTCTGCGTTTAGACTTAATTTCTGGATTTCCTTC
+position: 3386765 
IIIIIIIIIIIIIIIIIIIIIIIIIIIIIIIIIIIIIIIIIIIIIIIIII
@ read 14307
ATATCGACTTAAACATTTTTCATAGGATGTCCAAGATTTGGGGCGCAGAT
+position: 3534889 
IIIIIIIIIIIIIIIIIIIIIIIIIIIIIIIIIIIIIIIIIIIIIIIIII
@ read 14308
CTTCGCGATGCTGTACATCGCTTTTAAGTTTGCCAGTGAAACCGGCTGAC
+position: -816900 
IIIIIIIIIIIIIIIIIIIIIIIIIIIIIIIIIIIIIIIIIIIIIIIIII
@ read 14309
TCAGGACAGGATTTATTCTTTGCTCACTCTGCCGGATGGCGGCGGAAAAT
+position: -632511 
IIIIIIIIIIIIIIIIIIIIIIIIIIIIIIIIIIIIIIIIIIIIIIIIII
@ read 14310
ACGGGGTTGGCTCTGGCGGCGGCCTGTATGGCGATCTCAACTATACCGCG
+position: -3262055 
IIIIIIIIIIIIIIIIIIIIIIIIIIIIIIIIIIIIIIIIIIIIIIIIII
@ read 14311
TTACGCCACGCTTCGCCCCGACCTCATCTCCTGAACAGATGGCGATGGCG
+position: 3419349 
IIIIIIIIIIIIIIIIIIIIIIIIIIIIIIIIIIIIIIIIIIIIIIIIII
@ read 14312
CGCGGTTATACAGAATGCGGCGGTTAAGCGGCCATGCCCATGCCCAGCCC
+position: 4661632 
IIIIIIIIIIIIIIIIIIIIIIIIIIIIIIIIIIIIIIIIIIIIIIIIII
@ read 14313
GTTCGCCAGATCTTGCCCGGTCTGCGAAGGATAGTTGGTCAGCAACACCA
+position: 725159 
IIIIIIIIIIIIIIIIIIIIIIIIIIIIIIIIIIIIIIIIIIIIIIIIII
@ read 14314
TAGCGGAAAAAATTGACGGTCAGTGGGTGACGCATCAGTGGTTGAAAAAA
+position: -5092596 
IIIIIIIIIIIIIIIIIIIIIIIIIIIIIIIIIIIIIIIIIIIIIIIIII
@ read 14315
GCAGGTTGCTCAACGCTTGATTCTGTCGGAAACAAAGCGCAGCCAGAACA
+position: -5036690 
IIIIIIIIIIIIIIIIIIIIIIIIIIIIIIIIIIIIIIIIIIIIIIIIII
@ read 14316
GGAAGGTTGTGATGAAACCGGCAAGAGTCCCTCAAACTGTCGTGGCTCCT
+position: 235659 
IIIIIIIIIIIIIIIIIIIIIIIIIIIIIIIIIIIIIIIIIIIIIIIIII
@ read 14317
ACCGCCGTCTGCCGGAGCTGATGTCTCTGCTGCGCGATGACGACATCCTG
+position: 5257741 
IIIIIIIIIIIIIIIIIIIIIIIIIIIIIIIIIIIIIIIIIIIIIIIIII
@ read 14318
AGCGTTACGATGGCGAACCCCACCGGCGGCAACAGAAACAACGCCGCGAT
+position: -5082636 
IIIIIIIIIIIIIIIIIIIIIIIIIIIIIIIIIIIIIIIIIIIIIIIIII
@ read 14319
GGGCGACGGGATGCGCGTCTATGAGGCCGAAACGCTGCAACGCGGCTTGC
+position: -4532742 
IIIIIIIIIIIIIIIIIIIIIIIIIIIIIIIIIIIIIIIIIIIIIIIIII
@ read 14320
TGAAAAACTGGTCCTGCTCAGCGCGGAATTTGCCACCAGAGAGCAAATTG
+position: -4884365 
IIIIIIIIIIIIIIIIIIIIIIIIIIIIIIIIIIIIIIIIIIIIIIIIII
@ read 14321
CATGCCTCTGTTGAAGCCGCCCGGCAGATGCCCGAAGGCGGGCGCATCTT
+position: -171706 
IIIIIIIIIIIIIIIIIIIIIIIIIIIIIIIIIIIIIIIIIIIIIIIIII
@ read 14322
CGGGCTGTTGCAGAAAATCTACCGCCCGATTGCTGATGCGGTGCGCCCAG
+position: 4429264 
IIIIIIIIIIIIIIIIIIIIIIIIIIIIIIIIIIIIIIIIIIIIIIIIII
@ read 14323
TGACCAAAGGGTATTTAAGCCAGTTACTGAATGCCAAAATTAAAAGCCCC
+position: 5263536 
IIIIIIIIIIIIIIIIIIIIIIIIIIIIIIIIIIIIIIIIIIIIIIIIII
@ read 14324
GCTCGGTGGTCGCTTTTACCGGCTCATCAATAAACTGTACGCGGGTACCG
+position: 918948 
IIIIIIIIIIIIIIIIIIIIIIIIIIIIIIIIIIIIIIIIIIIIIIIIII
@ read 14325
TTTGGCATTGTCTATTTCGGCTCGCTGCTGACACTGTTATGGCAGGGATT
+position: 1722388 
IIIIIIIIIIIIIIIIIIIIIIIIIIIIIIIIIIIIIIIIIIIIIIIIII
@ read 14326
CCGTGCTTTTATCCTTGGCGATAGCGCGCAAAATATTAGCCGTAAAGTGG
+position: 2599546 
IIIIIIIIIIIIIIIIIIIIIIIIIIIIIIIIIIIIIIIIIIIIIIIIII
@ read 14327
TGACCTCAGCACCCAGCTGACGAAAACTATTCGTCTGAATATCCCTATGC
+position: -2250601 
IIIIIIIIIIIIIIIIIIIIIIIIIIIIIIIIIIIIIIIIIIIIIIIIII
@ read 14328
AATCTGCTGCTACTGCGTTCTCATGCCCACTGATCGCACTCACAGTGTTT
+position: 4393029 
IIIIIIIIIIIIIIIIIIIIIIIIIIIIIIIIIIIIIIIIIIIIIIIIII
@ read 14329
TCTCGGGCGCATTGTGGGCCAGTATTTCGGTTGGCGAATGACCTTCTTCG
+position: 1833528 
IIIIIIIIIIIIIIIIIIIIIIIIIIIIIIIIIIIIIIIIIIIIIIIIII
@ read 14330
ACCAGTTCGTAGCACCATTAATACCTGCATATGCTCTTAATACAGCAACA
+position: 4970720 
IIIIIIIIIIIIIIIIIIIIIIIIIIIIIIIIIIIIIIIIIIIIIIIIII
@ read 14331
GTCCAGTTGATAGGCGTATCTTTGCCTAACTGACCAATGCCGATCGGCAG
+position: 919262 
IIIIIIIIIIIIIIIIIIIIIIIIIIIIIIIIIIIIIIIIIIIIIIIIII
@ read 14332
CGCTGATATAATCCTGCAACAGGCGGCAACGGTAATAATATTCCCATAGC
+position: -5097002 
IIIIIIIIIIIIIIIIIIIIIIIIIIIIIIIIIIIIIIIIIIIIIIIIII
@ read 14333
ACCACATTGACAGAAAATGCCTCCTGTTGACACAAATGACCATCTTCAAT
+position: 4644487 
IIIIIIIIIIIIIIIIIIIIIIIIIIIIIIIIIIIIIIIIIIIIIIIIII
@ read 14334
ACCGCCTTCCAGTTTCACCGCCAGCGCAATGGCATCCGCCACGTTGGCGA
+position: 2962873 
IIIIIIIIIIIIIIIIIIIIIIIIIIIIIIIIIIIIIIIIIIIIIIIIII
@ read 14335
GTATGCAGGTAAGGGTTGTTAACGGTGGTGGTGTACTGGTTGCGTGTTGG
+position: -871687 
IIIIIIIIIIIIIIIIIIIIIIIIIIIIIIIIIIIIIIIIIIIIIIIIII
@ read 14336
GTAATGCTGGTATCCATGTTGCCGCAAAAGCTCAAATAGCCAATGCTGCC
+position: -3079398 
IIIIIIIIIIIIIIIIIIIIIIIIIIIIIIIIIIIIIIIIIIIIIIIIII
@ read 14337
GGCAAACCAAATGGCATACAGCCCTGCGCAATAGCCTCTGACACTCCCTT
+position: -3858447 
IIIIIIIIIIIIIIIIIIIIIIIIIIIIIIIIIIIIIIIIIIIIIIIIII
@ read 14338
GAAAGTAAAGCGGTGAGGAAGTATTTCAGAATAGCGCCTGAAAGGCGAGG
+position: -2220771 
IIIIIIIIIIIIIIIIIIIIIIIIIIIIIIIIIIIIIIIIIIIIIIIIII
@ read 14339
AGCTGCGCCAGTTTTTCTTCCAGGGCGTCGAGTTCAGCAACGGCTTCGTT
+position: 3428910 
IIIIIIIIIIIIIIIIIIIIIIIIIIIIIIIIIIIIIIIIIIIIIIIIII
@ read 14340
TATTATTGGGCGATGGATACTCATACCACGCCCCAAAATAACGGAATTGA
+position: 4167768 
IIIIIIIIIIIIIIIIIIIIIIIIIIIIIIIIIIIIIIIIIIIIIIIIII
@ read 14341
GGAGAAAGGTCATCGGTGTTAGTTTCGCCAGTGACTTTGAAGACGGTAAC
+position: -5145302 
IIIIIIIIIIIIIIIIIIIIIIIIIIIIIIIIIIIIIIIIIIIIIIIIII
@ read 14342
TCATTAGCTTCTTCAATAAGACCTTCCATTGCCACACATTTCATGCGCTT
+position: 1559205 
IIIIIIIIIIIIIIIIIIIIIIIIIIIIIIIIIIIIIIIIIIIIIIIIII
@ read 14343
GGCTGCCAGGTTATGGGTAGCCACTGCCAGGCGGCACCGGGTTCCATCTG
+position: 2720530 
IIIIIIIIIIIIIIIIIIIIIIIIIIIIIIIIIIIIIIIIIIIIIIIIII
@ read 14344
CAGGCTCCCCGCGGGGGCCCTGAGGCCCAGCTTCGCCTCGTTCACCTTTC
+position: 1887360 
IIIIIIIIIIIIIIIIIIIIIIIIIIIIIIIIIIIIIIIIIIIIIIIIII
@ read 14345
TCGCCGGACGCGGATCAACATCACTGTAGATCACATGCGCAGGCATAATG
+position: -3900238 
IIIIIIIIIIIIIIIIIIIIIIIIIIIIIIIIIIIIIIIIIIIIIIIIII
@ read 14346
AACTGGTCGCCGTGGGCGCAGCTTTACACCTCGGCTCATCCTCCTGCAGA
+position: 867315 
IIIIIIIIIIIIIIIIIIIIIIIIIIIIIIIIIIIIIIIIIIIIIIIIII
@ read 14347
CGAACTGACGGTAACGATACTGGCTAAACCACGCCACGATGCCGTTATCG
+position: -584616 
IIIIIIIIIIIIIIIIIIIIIIIIIIIIIIIIIIIIIIIIIIIIIIIIII
@ read 14348
TTTCCGGTCATTAAATCAAGCCAGCAAAGCCAGACCAGTTTAAGGCGTAA
+position: -883452 
IIIIIIIIIIIIIIIIIIIIIIIIIIIIIIIIIIIIIIIIIIIIIIIIII
@ read 14349
TGAATTTAACGCCTTCAAGCATCTGACGGAAGAAATGCGCCGCACGCTAC
+position: -4140023 
IIIIIIIIIIIIIIIIIIIIIIIIIIIIIIIIIIIIIIIIIIIIIIIIII
@ read 14350
ACGATATCCGCGTAATTGCAGCCGGTAACGGTTGTACGGATGATTTGCAG
+position: -1378977 
IIIIIIIIIIIIIIIIIIIIIIIIIIIIIIIIIIIIIIIIIIIIIIIIII
@ read 14351
CCTCATTGGCTATGGCGGCGTCGCCTGTCACGTCCTGTTTGAGTGGGATA
+position: 2417706 
IIIIIIIIIIIIIIIIIIIIIIIIIIIIIIIIIIIIIIIIIIIIIIIIII
@ read 14352
ATTCAGGCCCATTTCCAGCATACGCTCGTCCAGAACGTCCAGACGTTCTT
+position: 1054295 
IIIIIIIIIIIIIIIIIIIIIIIIIIIIIIIIIIIIIIIIIIIIIIIIII
@ read 14353
TGCACCGTATTGCTGTTGAATTGCTGCCAATGCGTCAGTGCTGGCGGTGG
+position: -2032053 
IIIIIIIIIIIIIIIIIIIIIIIIIIIIIIIIIIIIIIIIIIIIIIIIII
@ read 14354
CTTAAAAGCATCAACGAGTGTATGTTCCTTATGAAAAACATAGCTCATCA
+position: -5256747 
IIIIIIIIIIIIIIIIIIIIIIIIIIIIIIIIIIIIIIIIIIIIIIIIII
@ read 14355
GTCCAGGCGAACTGCGAGGTCGTTAAGCCGCCTGCGTCAATCAGGATCAC
+position: 5210485 
IIIIIIIIIIIIIIIIIIIIIIIIIIIIIIIIIIIIIIIIIIIIIIIIII
@ read 14356
CCGCCCCCGCTGCGCCAGGACGTGCTTGATGACGCAGCTCAACGCGTTGC
+position: -139315 
IIIIIIIIIIIIIIIIIIIIIIIIIIIIIIIIIIIIIIIIIIIIIIIIII
@ read 14357
GCTAATTTGTTCTGGCGGAAGGGCAATGTAGTTTATACGCCGCGACTGGA
+position: 1366498 
IIIIIIIIIIIIIIIIIIIIIIIIIIIIIIIIIIIIIIIIIIIIIIIIII
@ read 14358
GAGCAGCGTTTGCTTACTTCGGTGGGCAATGTCTGGACGTGGCGCTCTCG
+position: -1645772 
IIIIIIIIIIIIIIIIIIIIIIIIIIIIIIIIIIIIIIIIIIIIIIIIII
@ read 14359
GGCGCTGGCGTGCGGCGTAATGCCTGGGCGATTTCCTTCAGCAGCAGAAT
+position: 879364 
IIIIIIIIIIIIIIIIIIIIIIIIIIIIIIIIIIIIIIIIIIIIIIIIII
@ read 14360
GCAAGGTGCAGTTGGGTTTGCTGGGCGGATTGGGTAGATGTTTTTAGGTT
+position: 5217500 
IIIIIIIIIIIIIIIIIIIIIIIIIIIIIIIIIIIIIIIIIIIIIIIIII
@ read 14361
GCATTGCCAGCATGCCTGCGCCAATTGTGGTTCCCGCCACGATAAAAACA
+position: -2938285 
IIIIIIIIIIIIIIIIIIIIIIIIIIIIIIIIIIIIIIIIIIIIIIIIII
@ read 14362
GCAGCTCCTGCATCAATCGCTGCTTTTACCTGATCCGGGGCGGAAATACC
+position: 1560231 
IIIIIIIIIIIIIIIIIIIIIIIIIIIIIIIIIIIIIIIIIIIIIIIIII
@ read 14363
CCTTTCCTGCTGGCTAATACCCGTAATTTAGACCGTGAACCTATCGGCCT
+position: -3490720 
IIIIIIIIIIIIIIIIIIIIIIIIIIIIIIIIIIIIIIIIIIIIIIIIII
@ read 14364
GATTAAAGACAGTCTGCCGGTTTCCATCACCCTCGGATTGTGGAGCACGC
+position: 2669286 
IIIIIIIIIIIIIIIIIIIIIIIIIIIIIIIIIIIIIIIIIIIIIIIIII
@ read 14365
TCAGAATAAAACCAGTGATAGTTTAAATTATTTCGCACTTTATCGAATAT
+position: 844689 
IIIIIIIIIIIIIIIIIIIIIIIIIIIIIIIIIIIIIIIIIIIIIIIIII
@ read 14366
CTTAGTCAGCAATGGAGCTTTGTCGGCAGTAAAGCGCGACAGCACTGGCT
+position: -567391 
IIIIIIIIIIIIIIIIIIIIIIIIIIIIIIIIIIIIIIIIIIIIIIIIII
@ read 14367
AATTTAACGCCCAACCAGAACCATTATTTGTCACATTCCTTTTTATCATT
+position: 4741438 
IIIIIIIIIIIIIIIIIIIIIIIIIIIIIIIIIIIIIIIIIIIIIIIIII
@ read 14368
TGGTTTACGCGGATCGCTGAAAACCGGAAACCTGGTCACTGGTGCACTGT
+position: 1081070 
IIIIIIIIIIIIIIIIIIIIIIIIIIIIIIIIIIIIIIIIIIIIIIIIII
@ read 14369
CCCGGTGAAGGATTTAACCGTGTTATCTCGTTGGAGATATTCATGGCGTA
+position: -4190832 
IIIIIIIIIIIIIIIIIIIIIIIIIIIIIIIIIIIIIIIIIIIIIIIIII
@ read 14370
CCTTATGAATATAAGCCATGCGCACGGTATTGCGCTCCTGATGACTCATC
+position: -2879779 
IIIIIIIIIIIIIIIIIIIIIIIIIIIIIIIIIIIIIIIIIIIIIIIIII
@ read 14371
ATCAATGCTGTTGATTAACTGCGATGGGGCTCCTGCGCTGAATCCCGGCT
+position: -871987 
IIIIIIIIIIIIIIIIIIIIIIIIIIIIIIIIIIIIIIIIIIIIIIIIII
@ read 14372
GCACGGTGCAGATGCTCGACCGGCTGGAAAGTGAAATCCTGGCTGACCGG
+position: 4287211 
IIIIIIIIIIIIIIIIIIIIIIIIIIIIIIIIIIIIIIIIIIIIIIIIII
@ read 14373
CATAGCTGACATGGCTCATCATCACACCAATGGAGCCGATACGGGATGTC
+position: -3739932 
IIIIIIIIIIIIIIIIIIIIIIIIIIIIIIIIIIIIIIIIIIIIIIIIII
@ read 14374
AGGGGTGTTTTTATGTCATCCGATATTAAGATCAAAGTGCAAAGCTTTGG
+position: 4292258 
IIIIIIIIIIIIIIIIIIIIIIIIIIIIIIIIIIIIIIIIIIIIIIIIII
@ read 14375
AAATTACCGATGCCGCCGTCAATTTATTTATCCAGATTTAATGAGAAATT
+position: 3292096 
IIIIIIIIIIIIIIIIIIIIIIIIIIIIIIIIIIIIIIIIIIIIIIIIII
@ read 14376
CAGCGAAGAACGTCGTAGCGTTGAAAGCTACAAGTTCAATGGTTGGGAAC
+position: -1713 
IIIIIIIIIIIIIIIIIIIIIIIIIIIIIIIIIIIIIIIIIIIIIIIIII
@ read 14377
GCGGTTGTCACGCCATCGCACGCGTAGCCTTCAGTTTGCGCCGCCAGAAT
+position: 4914295 
IIIIIIIIIIIIIIIIIIIIIIIIIIIIIIIIIIIIIIIIIIIIIIIIII
@ read 14378
GTTATGGCAAAATCTGTATCCTCGCGGATGCGGACTCTGATGGTCTGCAC
+position: -1604179 
IIIIIIIIIIIIIIIIIIIIIIIIIIIIIIIIIIIIIIIIIIIIIIIIII
@ read 14379
TAAAATGCACATGCAGAAAATCTTCTCCCCATTCTCTTTTGGGGAGAGGT
+position: 4572422 
IIIIIIIIIIIIIIIIIIIIIIIIIIIIIIIIIIIIIIIIIIIIIIIIII
@ read 14380
AGTTATGTGAAATATGGCCTCGATCCACAGGAAGAACGTCTGAAAAATGG
+position: -3312537 
IIIIIIIIIIIIIIIIIIIIIIIIIIIIIIIIIIIIIIIIIIIIIIIIII
@ read 14381
TGCACGAACGCTTCTGAAGAATTAACGATATGGCAGGGCACGCTGCCTGG
+position: -1824048 
IIIIIIIIIIIIIIIIIIIIIIIIIIIIIIIIIIIIIIIIIIIIIIIIII
@ read 14382
CCTATATAGAGTTTTGTCCACAGGCATCGCTGGCTGGCTGGCTGGCGGAA
+position: 2488968 
IIIIIIIIIIIIIIIIIIIIIIIIIIIIIIIIIIIIIIIIIIIIIIIIII
@ read 14383
ATCCGCATCCATCAGCGCCAGCATTATTTACTATGTAGGAAATTCAAAAC
+position: -4715636 
IIIIIIIIIIIIIIIIIIIIIIIIIIIIIIIIIIIIIIIIIIIIIIIIII
@ read 14384
ATTTTATTAATTAACGATTTTATTTTGTATTAGCTGAATGGATTCAGTCC
+position: 358761 
IIIIIIIIIIIIIIIIIIIIIIIIIIIIIIIIIIIIIIIIIIIIIIIIII
@ read 14385
ATATGCTAACCGTGTGAGCTATCAGGTACTGAACCAGCATTCACCTCGTT
+position: 535582 
IIIIIIIIIIIIIIIIIIIIIIIIIIIIIIIIIIIIIIIIIIIIIIIIII
@ read 14386
CACAGAGCCAACAATATCCTGCTCCGCCAGACGGTAATCAAAGCGCAGTG
+position: -537621 
IIIIIIIIIIIIIIIIIIIIIIIIIIIIIIIIIIIIIIIIIIIIIIIIII
@ read 14387
AGGGAAATATTTCTCCAAGCAATACCCATCCAGACCAGCTGCCACTCTCT
+position: 3389975 
IIIIIIIIIIIIIIIIIIIIIIIIIIIIIIIIIIIIIIIIIIIIIIIIII
@ read 14388
GCGGACGATGAGCGAAAGCAAAACCGGCCAGTTCAAGCCAGTCGTCGTCA
+position: 2986378 
IIIIIIIIIIIIIIIIIIIIIIIIIIIIIIIIIIIIIIIIIIIIIIIIII
@ read 14389
GTAATGATATGGAATACTCTGGTATTGTCTGTAAAGATACTAATGGAAAA
+position: 561247 
IIIIIIIIIIIIIIIIIIIIIIIIIIIIIIIIIIIIIIIIIIIIIIIIII
@ read 14390
TGCATACATCAGCGCGCCCTTCTCACCTGCGGCAGTCAGCACGGTACGGA
+position: 2907422 
IIIIIIIIIIIIIIIIIIIIIIIIIIIIIIIIIIIIIIIIIIIIIIIIII
@ read 14391
CTGCGTATTTTACCGGGTAATTGCGCAATGGACAGTTAGGATATGTTCGA
+position: -2345997 
IIIIIIIIIIIIIIIIIIIIIIIIIIIIIIIIIIIIIIIIIIIIIIIIII
@ read 14392
TCAGGGTATCGCGGTCACTCTGAGAAACACTCTTCTCTGGAATGCGCGCA
+position: -4287867 
IIIIIIIIIIIIIIIIIIIIIIIIIIIIIIIIIIIIIIIIIIIIIIIIII
@ read 14393
CATCAACCGCTTTACCATCAACAAACAGCGCGGTCACTTTGCCGTTCAGT
+position: 3200073 
IIIIIIIIIIIIIIIIIIIIIIIIIIIIIIIIIIIIIIIIIIIIIIIIII
@ read 14394
GATTAATCGCCAACACTACGCCACAAAGAATGAGCAATGCAATTATCGAT
+position: -4054414 
IIIIIIIIIIIIIIIIIIIIIIIIIIIIIIIIIIIIIIIIIIIIIIIIII
@ read 14395
GGTTAAAACTCAAATGAATTGACGGGGGCCCGCACAAGCGGTGGAGCATG
+position: 225168 
IIIIIIIIIIIIIIIIIIIIIIIIIIIIIIIIIIIIIIIIIIIIIIIIII
@ read 14396
TGTTATTATTCCGTTATATAATGCGGGCGATGATTTCCGCACTTGTATGG
+position: -961525 
IIIIIIIIIIIIIIIIIIIIIIIIIIIIIIIIIIIIIIIIIIIIIIIIII
@ read 14397
ACCAAAGCCTCGCTGAAGGGCAAAACCATTGTTGATATGAGCTCCATTTC
+position: 570890 
IIIIIIIIIIIIIIIIIIIIIIIIIIIIIIIIIIIIIIIIIIIIIIIIII
@ read 14398
GCCGGTGGCCTGCACCACGGGCGGCTACGGCGTGTTCGACGATGCGGCCT
+position: -897351 
IIIIIIIIIIIIIIIIIIIIIIIIIIIIIIIIIIIIIIIIIIIIIIIIII
@ read 14399
CGAAAAATGGAGCTGACGATGAAACAATTACTTGCCTCACCCTCGCTGCA
+position: -231700 
IIIIIIIIIIIIIIIIIIIIIIIIIIIIIIIIIIIIIIIIIIIIIIIIII
@ read 14400
CAAAATGCCTCCGGAGGCCGGATAGTGTATTCGCTGCGGTTGAACGGGTA
+position: -1697527 
IIIIIIIIIIIIIIIIIIIIIIIIIIIIIIIIIIIIIIIIIIIIIIIIII
@ read 14401
CGATCGGGAAACCGCGGTGCAGCAAAATACCTTCATCACCATCAATAAAA
+position: 773547 
IIIIIIIIIIIIIIIIIIIIIIIIIIIIIIIIIIIIIIIIIIIIIIIIII
@ read 14402
AGATAATCGGTACGACACAGGCGACGGAAGGCGTTGGAAGAAAGCGCCTT
+position: -3584393 
IIIIIIIIIIIIIIIIIIIIIIIIIIIIIIIIIIIIIIIIIIIIIIIIII
@ read 14403
ACCTTCGGCACTGAATGCTCTGATTTTTCTGCAAAGGTATGGCAGATGTT
+position: -4959813 
IIIIIIIIIIIIIIIIIIIIIIIIIIIIIIIIIIIIIIIIIIIIIIIIII
@ read 14404
ATGAAACCATCGTTTATGGTCTGGTCGGCAGGATATGGCCCTTCACCAGA
+position: 170958 
IIIIIIIIIIIIIIIIIIIIIIIIIIIIIIIIIIIIIIIIIIIIIIIIII
@ read 14405
GCATTTGCCAACTGCGGCGGTTCAGGTATGACGTTGGGGTTATTGTTGGC
+position: -3437418 
IIIIIIIIIIIIIIIIIIIIIIIIIIIIIIIIIIIIIIIIIIIIIIIIII
@ read 14406
ACGCCCGCGCGGCGCGTTTCTTCCAGTAATGTCTCGCCGTAAAAATCGTT
+position: -2630798 
IIIIIIIIIIIIIIIIIIIIIIIIIIIIIIIIIIIIIIIIIIIIIIIIII
@ read 14407
TTCGGAAGATCGCATGTCGCGCGGTTTGGTGATGGCGCAATCTATTGAAG
+position: 376172 
IIIIIIIIIIIIIIIIIIIIIIIIIIIIIIIIIIIIIIIIIIIIIIIIII
@ read 14408
TGGATGGAAAAAGCCCAGGACCTCAGCAAACACCTGTATCCCATTATGAA
+position: -3371661 
IIIIIIIIIIIIIIIIIIIIIIIIIIIIIIIIIIIIIIIIIIIIIIIIII
@ read 14409
GAAAAGCAAGGTAACCAGTAATGTAATTTTCATAGCACCATCCCTCTTCA
+position: -4842196 
IIIIIIIIIIIIIIIIIIIIIIIIIIIIIIIIIIIIIIIIIIIIIIIIII
@ read 14410
TTGATGACCGGGCAGCCGGTTTCCCAACAGCAATCAACGCGGTCAATTAG
+position: -2288817 
IIIIIIIIIIIIIIIIIIIIIIIIIIIIIIIIIIIIIIIIIIIIIIIIII
@ read 14411
GGTATCACTGAGTGCCTGAGACATTGCCCGGTTGGAGATCACTTCAGGGA
+position: -885747 
IIIIIIIIIIIIIIIIIIIIIIIIIIIIIIIIIIIIIIIIIIIIIIIIII
@ read 14412
TCCCTTCTGCCAGTACCATTTCCATCAGGTTTTGTTGTACCGGATCTTCG
+position: -1492673 
IIIIIIIIIIIIIIIIIIIIIIIIIIIIIIIIIIIIIIIIIIIIIIIIII
@ read 14413
TCTGTATAATGTGCCGTCCCGTACTGGCTGCGATCTGCTCCCGGAAACGG
+position: -2285259 
IIIIIIIIIIIIIIIIIIIIIIIIIIIIIIIIIIIIIIIIIIIIIIIIII
@ read 14414
CAATAAGAATCACAAAGCGGATAACACCTGGCGCGATGCCGTTGTGATTA
+position: 4392503 
IIIIIIIIIIIIIIIIIIIIIIIIIIIIIIIIIIIIIIIIIIIIIIIIII
@ read 14415
TTCCGGTACCAGCCACAATGTCAGCAGGATAAACAGTACGTTCAGAGCCG
+position: -1790867 
IIIIIIIIIIIIIIIIIIIIIIIIIIIIIIIIIIIIIIIIIIIIIIIIII
@ read 14416
TGTTCAGTGGCTTCGCCAGCCTTCGTTGTGGCTGTTGAAGCAGACGAGGC
+position: -4411649 
IIIIIIIIIIIIIIIIIIIIIIIIIIIIIIIIIIIIIIIIIIIIIIIIII
@ read 14417
ACCTGACCGGAGCTGAAGAAGTTTGCCATCATGGCGATATCGGCGGCGAG
+position: 355008 
IIIIIIIIIIIIIIIIIIIIIIIIIIIIIIIIIIIIIIIIIIIIIIIIII
@ read 14418
AGTCCCTTACTTTCATAAATGCGATGAATATCACAAATGTTAACGTTAAC
+position: -2401179 
IIIIIIIIIIIIIIIIIIIIIIIIIIIIIIIIIIIIIIIIIIIIIIIIII
@ read 14419
AACCGCAGTATAGGTCTGGCCTTTAATATGCCACGCGAACCAGACGGTAC
+position: -3430183 
IIIIIIIIIIIIIIIIIIIIIIIIIIIIIIIIIIIIIIIIIIIIIIIIII
@ read 14420
CCACCCGTTCTGCACGGGTTAATGAGGAACTTTGCCCTCCCAGCCAGGCG
+position: 1960141 
IIIIIIIIIIIIIIIIIIIIIIIIIIIIIIIIIIIIIIIIIIIIIIIIII
@ read 14421
TATCAGTCTATTCATACCGTGGTTCTGGGGCCAGGTGGCAAAACCGTTGA
+position: -1978539 
IIIIIIIIIIIIIIIIIIIIIIIIIIIIIIIIIIIIIIIIIIIIIIIIII
@ read 14422
CCAGCAACAGCGAAAGAGAGTGCCGCCCCGGCAAACAAGTTCAACCATTT
+position: -4463732 
IIIIIIIIIIIIIIIIIIIIIIIIIIIIIIIIIIIIIIIIIIIIIIIIII
@ read 14423
ATGACGTTCAGGGAGGTCTGGCGTTTTGGCGGTTGCGGGTATAGGTGGTC
+position: -3444764 
IIIIIIIIIIIIIIIIIIIIIIIIIIIIIIIIIIIIIIIIIIIIIIIIII
@ read 14424
CGCGCTGCAACGCACTGAAAATTACGCCGAAAGCATTGCTGCCCTGCTGA
+position: 2042033 
IIIIIIIIIIIIIIIIIIIIIIIIIIIIIIIIIIIIIIIIIIIIIIIIII
@ read 14425
ATTATGTTCTTGTTGTTTATTATTTCACGCTCACAGAATAAAGCGTTGAC
+position: -97119 
IIIIIIIIIIIIIIIIIIIIIIIIIIIIIIIIIIIIIIIIIIIIIIIIII
@ read 14426
GAGGACCCGGAAACCCTCAGTATCAGCTGTGAGGTAACGTTCCGGCACGG
+position: -92770 
IIIIIIIIIIIIIIIIIIIIIIIIIIIIIIIIIIIIIIIIIIIIIIIIII
@ read 14427
ATTCAGTGCGCTGTCGCGCTGGGAGCAAAGAGTGTGACGGCTATCGACAT
+position: -2711436 
IIIIIIIIIIIIIIIIIIIIIIIIIIIIIIIIIIIIIIIIIIIIIIIIII
@ read 14428
ATACCGCCATTAGCTCATCGGGACAGAGCGCCAGCCTTCGAAGCTGGCTG
+position: 1157211 
IIIIIIIIIIIIIIIIIIIIIIIIIIIIIIIIIIIIIIIIIIIIIIIIII
@ read 14429
GGTTTTGATCATCTCCAGCGCCTGGCTGAACGGCAGCTCGAGCACTTCAA
+position: 2975261 
IIIIIIIIIIIIIIIIIIIIIIIIIIIIIIIIIIIIIIIIIIIIIIIIII
@ read 14430
AAGTCACGGGGCTGATTCGTGAAGGCGCGACGGTGTGCGGTGTTCGTGTA
+position: 2739768 
IIIIIIIIIIIIIIIIIIIIIIIIIIIIIIIIIIIIIIIIIIIIIIIIII
@ read 14431
AACCGCGAGTCGATGCACCACGCACAGTTAACCGAGTCGGTAAACCCGTT
+position: 3193803 
IIIIIIIIIIIIIIIIIIIIIIIIIIIIIIIIIIIIIIIIIIIIIIIIII
@ read 14432
CTCCGCTACCGGTGACACCGCCGAACAGCGCAGTACGCAGCGGTACAGCG
+position: -1809573 
IIIIIIIIIIIIIIIIIIIIIIIIIIIIIIIIIIIIIIIIIIIIIIIIII
@ read 14433
AGTCGCGCAGCGTCGCATCAGGCAATGTGCTCCATTGTTAGCAACAAAAA
+position: 805540 
IIIIIIIIIIIIIIIIIIIIIIIIIIIIIIIIIIIIIIIIIIIIIIIIII
@ read 14434
TACGCGGTGTATGTTATAAAAATGTAGCAATAAAGGCGTTTGTACCTGAA
+position: 1057037 
IIIIIIIIIIIIIIIIIIIIIIIIIIIIIIIIIIIIIIIIIIIIIIIIII
@ read 14435
TATCGACTTCACCCTGAATCTCAACCGTATCTTTCGGCGTCACCGTCACA
+position: 3668881 
IIIIIIIIIIIIIIIIIIIIIIIIIIIIIIIIIIIIIIIIIIIIIIIIII
@ read 14436
CCCCCCGCTTTAACAGCCGCATTAAACGCCAAAGCGAACAATGGCAACTG
+position: 2603390 
IIIIIIIIIIIIIIIIIIIIIIIIIIIIIIIIIIIIIIIIIIIIIIIIII
@ read 14437
GATGGGCGGCTCGCCGGTAGATAACAACGCCAAGCTGTTCCGCGCCGGAC
+position: 4251036 
IIIIIIIIIIIIIIIIIIIIIIIIIIIIIIIIIIIIIIIIIIIIIIIIII
@ read 14438
ATGAACCAGCTTCATTCTTACCGCTGAAATCGGGCGAGCAGGTCATGTTG
+position: -1275091 
IIIIIIIIIIIIIIIIIIIIIIIIIIIIIIIIIIIIIIIIIIIIIIIIII
@ read 14439
AAAATATATTTCATGGAGTCCGATTAATGGCAGCTCTTACTGCAAGCTGT
+position: -606685 
IIIIIIIIIIIIIIIIIIIIIIIIIIIIIIIIIIIIIIIIIIIIIIIIII
@ read 14440
TTACGCTGCTGATGGAAGATCTGAACGACGGTTTACGCACCCCTGGCGCG
+position: 4259203 
IIIIIIIIIIIIIIIIIIIIIIIIIIIIIIIIIIIIIIIIIIIIIIIIII
@ read 14441
CAAATTCAGCATTAATAGCTTCAGCCAGTTTTTCAGTTTCATCATCTGGT
+position: 1894833 
IIIIIIIIIIIIIIIIIIIIIIIIIIIIIIIIIIIIIIIIIIIIIIIIII
@ read 14442
TAATGCCAAGCTTACGCTGTAACGCTTTCAGCTCATTCTGCATTTGCTTG
+position: 1397677 
IIIIIIIIIIIIIIIIIIIIIIIIIIIIIIIIIIIIIIIIIIIIIIIIII
@ read 14443
TTGAAATGATGAACAACTATGCCGAGAAGCTGCATCTCAAGGATACGCAT
+position: -2799560 
IIIIIIIIIIIIIIIIIIIIIIIIIIIIIIIIIIIIIIIIIIIIIIIIII
@ read 14444
TTAGGTATTATCGCCCTGCTTCTGGCGATGCGTTTTCTGCCACCCAATGG
+position: 2213059 
IIIIIIIIIIIIIIIIIIIIIIIIIIIIIIIIIIIIIIIIIIIIIIIIII
@ read 14445
CACGCTGACTGATGATGATTTTTCTGCGGGAAAGTCTTCGACGGCGAGCT
+position: 1543038 
IIIIIIIIIIIIIIIIIIIIIIIIIIIIIIIIIIIIIIIIIIIIIIIIII
@ read 14446
GATGAATGCACGGCGATTGCGCCATAATCCTTTCAGAGATCCAGCTTCTT
+position: 3117471 
IIIIIIIIIIIIIIIIIIIIIIIIIIIIIIIIIIIIIIIIIIIIIIIIII
@ read 14447
AAGGTACAGGTTCATCTTCAGATTCGACCAGTGACAGTTATTACCTGAAC
+position: -1048238 
IIIIIIIIIIIIIIIIIIIIIIIIIIIIIIIIIIIIIIIIIIIIIIIIII
@ read 14448
TACGGAAGTAATATCCCCAGCTGATAGTCATATTCTTCTGCGAAAGTACG
+position: -1113844 
IIIIIIIIIIIIIIIIIIIIIIIIIIIIIIIIIIIIIIIIIIIIIIIIII
@ read 14449
AGGGATGGTTTTACCATCAAGAGCCGACTGCACAGGCGGTTGTGCGCCGT
+position: -4989558 
IIIIIIIIIIIIIIIIIIIIIIIIIIIIIIIIIIIIIIIIIIIIIIIIII
@ read 14450
CATATTCAAAAAACCAGAGCGCCATCCGCATATCCTGCACGCTGACATCC
+position: -5068416 
IIIIIIIIIIIIIIIIIIIIIIIIIIIIIIIIIIIIIIIIIIIIIIIIII
@ read 14451
GGCCTCTTTTTCCGGTACATGCTGCACGGCGGTGATGGCATACGTGCCGT
+position: -4415130 
IIIIIIIIIIIIIIIIIIIIIIIIIIIIIIIIIIIIIIIIIIIIIIIIII
@ read 14452
AATTCAGCACGATATCGATTTTGTTGCCGATCACGGCGTGAAATTTGAGT
+position: 3410832 
IIIIIIIIIIIIIIIIIIIIIIIIIIIIIIIIIIIIIIIIIIIIIIIIII
@ read 14453
CAGTCACGCCTTCGGCGTTTTGCGCAATGTAGTTAGCATCGCGGTCTTCT
+position: 4663516 
IIIIIIIIIIIIIIIIIIIIIIIIIIIIIIIIIIIIIIIIIIIIIIIIII
@ read 14454
AAACGTCAAAGCGATCGTGGTTGCTGCCGGGCTGAGCGTGGGCGATATCA
+position: -1514500 
IIIIIIIIIIIIIIIIIIIIIIIIIIIIIIIIIIIIIIIIIIIIIIIIII
@ read 14455
AGGCATACTTTCAGGAGTGAGGGTAGAGCGGGGTTTCCCCCGCCCTGGTA
+position: 2548645 
IIIIIIIIIIIIIIIIIIIIIIIIIIIIIIIIIIIIIIIIIIIIIIIIII
@ read 14456
TCAAATTGCAGCAACCAACATCATCAATCAATTTCAGCGCCTGCCGAGTT
+position: -4707379 
IIIIIIIIIIIIIIIIIIIIIIIIIIIIIIIIIIIIIIIIIIIIIIIIII
@ read 14457
GCATCTGAATTGACTTTGTGACAGGCGATTTTCTTTCGCTGTATGACCAC
+position: 2179908 
IIIIIIIIIIIIIIIIIIIIIIIIIIIIIIIIIIIIIIIIIIIIIIIIII
@ read 14458
AGTGGGCAGAGCGTCATATAGCAGAAGCGCAAGCGAAAGGTGAGTTTGAT
+position: -1338891 
IIIIIIIIIIIIIIIIIIIIIIIIIIIIIIIIIIIIIIIIIIIIIIIIII
@ read 14459
CGGAGAAGAGATAGCCATTTCAGCAGCTTCTTCCGCACGGTCTTCACCGC
+position: -5171210 
IIIIIIIIIIIIIIIIIIIIIIIIIIIIIIIIIIIIIIIIIIIIIIIIII
@ read 14460
GCGGTACGCATGGATTCAACGCAAAGTACCTCGTTGAACCAGGGAGATAT
+position: -3487970 
IIIIIIIIIIIIIIIIIIIIIIIIIIIIIIIIIIIIIIIIIIIIIIIIII
@ read 14461
CAGCAATACGTCGATCTGATCGTTCTGCTTGGACTGGTCATTCTGAGAAT
+position: 2634889 
IIIIIIIIIIIIIIIIIIIIIIIIIIIIIIIIIIIIIIIIIIIIIIIIII
@ read 14462
CGCGCTGAAAACCGGTGGTGCTGATGTTCCTACCATGATGGCGGCTTTGT
+position: 4352413 
IIIIIIIIIIIIIIIIIIIIIIIIIIIIIIIIIIIIIIIIIIIIIIIIII
@ read 14463
GCAAACGCGTCAGGCCGAACGTCAGGCTCGCCTGGATGCTGCTGCACAGT
+position: 5040745 
IIIIIIIIIIIIIIIIIIIIIIIIIIIIIIIIIIIIIIIIIIIIIIIIII
@ read 14464
GTTTCCGGAATGTTTGGGGCATGGCGTGGCAATACCAGCTGGGTGGCACC
+position: 2479462 
IIIIIIIIIIIIIIIIIIIIIIIIIIIIIIIIIIIIIIIIIIIIIIIIII
@ read 14465
AACTTTGCGTTATCGCAGTTTGTTGTAATTTTCTGACCACTGCTCCATAT
+position: -3137997 
IIIIIIIIIIIIIIIIIIIIIIIIIIIIIIIIIIIIIIIIIIIIIIIIII
@ read 14466
AAAAGGTGCTGAAACTTAACTCACTGTGGCGCGTCAGGGTGCGATTAATC
+position: 5200346 
IIIIIIIIIIIIIIIIIIIIIIIIIIIIIIIIIIIIIIIIIIIIIIIIII
@ read 14467
TTAATACTGCCTTGTGCATTGAGTTCTGTACATAGGGCTTTGAACGCTTG
+position: -2284195 
IIIIIIIIIIIIIIIIIIIIIIIIIIIIIIIIIIIIIIIIIIIIIIIIII
@ read 14468
TGGCAGCATCAGCATCACTTGTACAGCCAGCATGTAGTAACCCGCCAGCG
+position: 1337303 
IIIIIIIIIIIIIIIIIIIIIIIIIIIIIIIIIIIIIIIIIIIIIIIIII
@ read 14469
AATTCTTTGGCATCAAAGAGCAGGTAATTACTGCCAATAACGCAAATAGT
+position: 670660 
IIIIIIIIIIIIIIIIIIIIIIIIIIIIIIIIIIIIIIIIIIIIIIIIII
@ read 14470
TTGGTGACTGCAATAACGGCAATCAGATGGATAATCAACCAGATAGCATG
+position: 1468725 
IIIIIIIIIIIIIIIIIIIIIIIIIIIIIIIIIIIIIIIIIIIIIIIIII
@ read 14471
AAAATTCAGACTTAGTACTATTATGTGATAAAAGTCACATTTTTCCACAT
+position: 2383190 
IIIIIIIIIIIIIIIIIIIIIIIIIIIIIIIIIIIIIIIIIIIIIIIIII
@ read 14472
GCCGCGCCCTGCATTGCCTGTTCGGCGTTGAGGGTAATGAAATCATCGCC
+position: 2777381 
IIIIIIIIIIIIIIIIIIIIIIIIIIIIIIIIIIIIIIIIIIIIIIIIII
@ read 14473
CCAGTCCACAGCAACATGATGCCTCTGTACAACCCTAACGTGCCAAGAGT
+position: -3458707 
IIIIIIIIIIIIIIIIIIIIIIIIIIIIIIIIIIIIIIIIIIIIIIIIII
@ read 14474
CAGACTCCTGGTCGCCCCTGATGGGCAAAACATCTATGATACACGCAATT
+position: 5021179 
IIIIIIIIIIIIIIIIIIIIIIIIIIIIIIIIIIIIIIIIIIIIIIIIII
@ read 14475
GTTGGTGGCACAACCCATCCTCTTTTTGCTATTGCCCATCGTGCTTTTTA
+position: 1686229 
IIIIIIIIIIIIIIIIIIIIIIIIIIIIIIIIIIIIIIIIIIIIIIIIII
@ read 14476
TACTGATGCTGTCCGCTTTTCACCATTTCATCCTCACTGACAGGCGTTGC
+position: -2817347 
IIIIIIIIIIIIIIIIIIIIIIIIIIIIIIIIIIIIIIIIIIIIIIIIII
@ read 14477
ATGCCTAACAACATTCATCAACACAACGTAGAAACAATCAACAATCAACA
+position: -4977921 
IIIIIIIIIIIIIIIIIIIIIIIIIIIIIIIIIIIIIIIIIIIIIIIIII
@ read 14478
CACCCCCAGGCTTTCAGTGGCTTCCTTCAGCACTGCGTCATCCGGCATTT
+position: 4140529 
IIIIIIIIIIIIIIIIIIIIIIIIIIIIIIIIIIIIIIIIIIIIIIIIII
@ read 14479
GCGTAATATCCAGCCGCGCTTCGGTAATAAAGGCCAGCGTCCCTTCTGAA
+position: 2029303 
IIIIIIIIIIIIIIIIIIIIIIIIIIIIIIIIIIIIIIIIIIIIIIIIII
@ read 14480
GCTGCCACATGGGGTAAATGCCATCGAGGCTAGCTGTTTTTCCATCTCTT
+position: 442129 
IIIIIIIIIIIIIIIIIIIIIIIIIIIIIIIIIIIIIIIIIIIIIIIIII
@ read 14481
AACACCCCGTGGGAAACGCTGCATCAAGGGTTGAGCGCAGTCTCACTATC
+position: 2416429 
IIIIIIIIIIIIIIIIIIIIIIIIIIIIIIIIIIIIIIIIIIIIIIIIII
@ read 14482
TGATTCCGTGGAGCCCGCTGGCGCGGGGGCGACTGACGCGTCCGTGGGGA
+position: -4808047 
IIIIIIIIIIIIIIIIIIIIIIIIIIIIIIIIIIIIIIIIIIIIIIIIII
@ read 14483
ACAGTTAATTCAATTTTTCTTTGTGTCCCCTCACAAGGCCGACCTGCGTC
+position: -2369010 
IIIIIIIIIIIIIIIIIIIIIIIIIIIIIIIIIIIIIIIIIIIIIIIIII
@ read 14484
TAGAGTTTCATTTAGTTTTCCAGTACTCGTGCGCCCGCCGTATCCAGCCG
+position: -5273920 
IIIIIIIIIIIIIIIIIIIIIIIIIIIIIIIIIIIIIIIIIIIIIIIIII
@ read 14485
CATTTTTGATATAGGAAAGGGTTAGTCCCTCTTTCTCGCGCTGCATCACT
+position: 241272 
IIIIIIIIIIIIIIIIIIIIIIIIIIIIIIIIIIIIIIIIIIIIIIIIII
@ read 14486
GTTGGTACAGCCAGTCCGGCACGCCGATTGTGACCGTCAAAGACGACTAC
+position: 1058482 
IIIIIIIIIIIIIIIIIIIIIIIIIIIIIIIIIIIIIIIIIIIIIIIIII
@ read 14487
CAGTGATCGTGTGCCACCAGCGCAATATGTTTCCGCGCAGGTAAAGTGCG
+position: 1093665 
IIIIIIIIIIIIIIIIIIIIIIIIIIIIIIIIIIIIIIIIIIIIIIIIII
@ read 14488
GTCGTCACGGTTACCGATCTCGCCGATCAGCAAGCCTTTGCTGAAGCCCT
+position: 2035775 
IIIIIIIIIIIIIIIIIIIIIIIIIIIIIIIIIIIIIIIIIIIIIIIIII
@ read 14489
GATTAACGCATTGCAGGAAACCTTTACCGTTAGCGAACGCAGTAAAGAAA
+position: -4167380 
IIIIIIIIIIIIIIIIIIIIIIIIIIIIIIIIIIIIIIIIIIIIIIIIII
@ read 14490
GCGATAAATGACTTTACGAACTGAAAATCTGACGGTCAGTTACGGGACAG
+position: -104962 
IIIIIIIIIIIIIIIIIIIIIIIIIIIIIIIIIIIIIIIIIIIIIIIIII
@ read 14491
CGTGAAGGGGGCACATGACCATGCTGGGGATCGTGCCAGCGCGCAAGGGC
+position: 1776250 
IIIIIIIIIIIIIIIIIIIIIIIIIIIIIIIIIIIIIIIIIIIIIIIIII
@ read 14492
CCTTTCTGCTGGTGGGGCCGCTATCAACCTGGATAAGCGAACTGATTGCC
+position: -801453 
IIIIIIIIIIIIIIIIIIIIIIIIIIIIIIIIIIIIIIIIIIIIIIIIII
@ read 14493
CGGGCATATCGCGTGATTTGTGCCAACCTATGATTGCTTTCCCTGGAGGA
+position: 1591365 
IIIIIIIIIIIIIIIIIIIIIIIIIIIIIIIIIIIIIIIIIIIIIIIIII
@ read 14494
GCCAGCGGACCGGCAGCAGCCATTATTTTTTCCATTCGTGGCATATCGAC
+position: 2309331 
IIIIIIIIIIIIIIIIIIIIIIIIIIIIIIIIIIIIIIIIIIIIIIIIII
@ read 14495
TTATGCCCGTCAGGTTAACGAAATTTCTTTATATACCGCACTTGGTGGCG
+position: 619650 
IIIIIIIIIIIIIIIIIIIIIIIIIIIIIIIIIIIIIIIIIIIIIIIIII
@ read 14496
CTTCGACGGCGGCTGGGGCGCTTCCTACATGGCTCGTATCGTCGGGCAGA
+position: -2518792 
IIIIIIIIIIIIIIIIIIIIIIIIIIIIIIIIIIIIIIIIIIIIIIIIII
@ read 14497
TGCGTGGCTGGTTGCAGACCCGCCAGGACTTACATGCTTTTGCAGATCTA
+position: -5036305 
IIIIIIIIIIIIIIIIIIIIIIIIIIIIIIIIIIIIIIIIIIIIIIIIII
@ read 14498
GGATAACGATCGCTTAGTGCTGCGCGATATCTCGGCCCGCAACACGCTGG
+position: -999308 
IIIIIIIIIIIIIIIIIIIIIIIIIIIIIIIIIIIIIIIIIIIIIIIIII
@ read 14499
GTGATAAACCGGACAGTATCATGGACCGGTTTTCCCGGTAATCCGTATTT
+position: 3773102 
IIIIIIIIIIIIIIIIIIIIIIIIIIIIIIIIIIIIIIIIIIIIIIIIII
@ read 14500
CTCGAACACTATCCGGGGATGACTGAAAAAGCACTGGCAGAAATTGTTGA
+position: 882811 
IIIIIIIIIIIIIIIIIIIIIIIIIIIIIIIIIIIIIIIIIIIIIIIIII
@ read 14501
AATGCCCCGCTTTACATATATTTGCATTAATAAAATAATTGTAATTATAA
+position: -4257597 
IIIIIIIIIIIIIIIIIIIIIIIIIIIIIIIIIIIIIIIIIIIIIIIIII
@ read 14502
CCTTTCACATCAGCCATAAACACCGGCACGCCGATTTCCGACAATGACTC
+position: 5121756 
IIIIIIIIIIIIIIIIIIIIIIIIIIIIIIIIIIIIIIIIIIIIIIIIII
@ read 14503
CTTTTGCTGATTACCACCGGAGAGCGAACCAATTTGCGTCCGATGACCCG
+position: 2632825 
IIIIIIIIIIIIIIIIIIIIIIIIIIIIIIIIIIIIIIIIIIIIIIIIII
@ read 14504
TGAGAGAGCGATAGTCAGTAAACTCAACATTGTTGTCGAAGGAACATTTC
+position: -458183 
IIIIIIIIIIIIIIIIIIIIIIIIIIIIIIIIIIIIIIIIIIIIIIIIII
@ read 14505
CAGGATTGTTACGCAAAACCTCTTCCAGCAGATATTGCCCCACACCGCGA
+position: -1192130 
IIIIIIIIIIIIIIIIIIIIIIIIIIIIIIIIIIIIIIIIIIIIIIIIII
@ read 14506
TGCTACAGAGCTGATGGTGCCAGGAACGGCAGCAGCGGTCACAGGCAAGT
+position: -4598722 
IIIIIIIIIIIIIIIIIIIIIIIIIIIIIIIIIIIIIIIIIIIIIIIIII
@ read 14507
GTACAGGGTGCGAGTACGCTGACGCAACAGCTGGTGAAAAACCTGTTCCT
+position: 165614 
IIIIIIIIIIIIIIIIIIIIIIIIIIIIIIIIIIIIIIIIIIIIIIIIII
@ read 14508
TCGCCAGTCACGCTGGGGAAGTCATGCGTTGTTTTATCCCACGCGACGCG
+position: 604414 
IIIIIIIIIIIIIIIIIIIIIIIIIIIIIIIIIIIIIIIIIIIIIIIIII
@ read 14509
TTAACGCAGATGACGCAGTACTTACCAGCGTATTCTATGATGAAACTAAA
+position: -2427794 
IIIIIIIIIIIIIIIIIIIIIIIIIIIIIIIIIIIIIIIIIIIIIIIIII
@ read 14510
TTCCGGGGTATCCTGCAGGCGGATGCGTTCACAGGTTACGACAGGTTGTT
+position: -122118 
IIIIIIIIIIIIIIIIIIIIIIIIIIIIIIIIIIIIIIIIIIIIIIIIII
@ read 14511
GCCATCGCCGAAGCGGGCCCGGCGGTATTACTGGCCTATCTGTTCGCCGG
+position: 3174282 
IIIIIIIIIIIIIIIIIIIIIIIIIIIIIIIIIIIIIIIIIIIIIIIIII
@ read 14512
CAAAATGTCGCCGCCCAGGACGTCAGCGCCTTCAGTCAAATTGTCGCCGT
+position: 1628952 
IIIIIIIIIIIIIIIIIIIIIIIIIIIIIIIIIIIIIIIIIIIIIIIIII
@ read 14513
TGAAGGCACTGGAGCAGAAGTATGCGGGGAAGGTGAAGTGTATATTTATC
+position: 3518501 
IIIIIIIIIIIIIIIIIIIIIIIIIIIIIIIIIIIIIIIIIIIIIIIIII
@ read 14514
AGATCAGCACCGAGCGTTCTTTGTCATCCACCACCAGCCATTCAAAGCCG
+position: 4059654 
IIIIIIIIIIIIIIIIIIIIIIIIIIIIIIIIIIIIIIIIIIIIIIIIII
@ read 14515
GCTAATTGCTGGCGGGCTGCTGGCGATAACGCGAGCTTCTTTAATCTTGT
+position: -2295779 
IIIIIIIIIIIIIIIIIIIIIIIIIIIIIIIIIIIIIIIIIIIIIIIIII
@ read 14516
ACCTTGCCATGAATGAAAACTTCATGGGGGCGCAGATTTACCAGGAGAAC
+position: 1193258 
IIIIIIIIIIIIIIIIIIIIIIIIIIIIIIIIIIIIIIIIIIIIIIIIII
@ read 14517
TCACTATCATAGATAAAAAAGGGCTGCCGACCGGTGGCCCTTTTTTATAA
+position: -789311 
IIIIIIIIIIIIIIIIIIIIIIIIIIIIIIIIIIIIIIIIIIIIIIIIII
@ read 14518
TCCTGCATATAGCGAGTCATGGTGGCAATATCCACCCGATCCAGCGCCTG
+position: -4906039 
IIIIIIIIIIIIIIIIIIIIIIIIIIIIIIIIIIIIIIIIIIIIIIIIII
@ read 14519
TGCGCTCTTTCGATGCACGGGTGGGCCGCGTGGGTCGTCGGGCTTTTTGT
+position: -5063226 
IIIIIIIIIIIIIIIIIIIIIIIIIIIIIIIIIIIIIIIIIIIIIIIIII
@ read 14520
GTTAATTTATATAGTATCTGCCAAGACACTTATTTATAGTTATTAAAGGC
+position: 3092484 
IIIIIIIIIIIIIIIIIIIIIIIIIIIIIIIIIIIIIIIIIIIIIIIIII
@ read 14521
GCCGCTTGTCTGCCCACCAGCCTCGTTATCGCATTCTTTGAACTGCGTCA
+position: 4264147 
IIIIIIIIIIIIIIIIIIIIIIIIIIIIIIIIIIIIIIIIIIIIIIIIII
@ read 14522
AAAGCGCAGCGGTTCGGCAAATCGTTCATGCTGCCGATTGCGGTATTGCC
+position: 5140669 
IIIIIIIIIIIIIIIIIIIIIIIIIIIIIIIIIIIIIIIIIIIIIIIIII
@ read 14523
CTACCGCACGACAGTTGTCTTCACTGCCCTTACGTGAGTGTAAAAATGAA
+position: -3965597 
IIIIIIIIIIIIIIIIIIIIIIIIIIIIIIIIIIIIIIIIIIIIIIIIII
@ read 14524
GACGGCTGTTGAACAGATTGAATTTGGTATCTGAACCGTGGCAGCCATCA
+position: -3794989 
IIIIIIIIIIIIIIIIIIIIIIIIIIIIIIIIIIIIIIIIIIIIIIIIII
@ read 14525
AGAGCTGCAAACCATTCCTAAAAGTGTAGCGAATGCCATCATTGCCGCAT
+position: -279866 
IIIIIIIIIIIIIIIIIIIIIIIIIIIIIIIIIIIIIIIIIIIIIIIIII
@ read 14526
TCGATCCCCAATACATTGAATAGGACAGCGAAGGCGCGCTCTGCTTCATC
+position: -901613 
IIIIIIIIIIIIIIIIIIIIIIIIIIIIIIIIIIIIIIIIIIIIIIIIII
@ read 14527
CGCCGCTTCATCAATAAACGTGCAGAGGATGTAGCGAAACGAGATAATCA
+position: 251359 
IIIIIIIIIIIIIIIIIIIIIIIIIIIIIIIIIIIIIIIIIIIIIIIIII
@ read 14528
ATATCATGAGTGACCAGCACAATAGTGCGCCCCAGCAAACGGTGAATGCG
+position: 2611647 
IIIIIIIIIIIIIIIIIIIIIIIIIIIIIIIIIIIIIIIIIIIIIIIIII
@ read 14529
GCGCCTGCACAAAGTGCAATCCCCGATGCCTGAATGAACTGACGCCGACT
+position: 3664383 
IIIIIIIIIIIIIIIIIIIIIIIIIIIIIIIIIIIIIIIIIIIIIIIIII
@ read 14530
GTCGTTCTCAAAATCGGTGGAGCTGCATGACAAAGTCATCGGGCATTATC
+position: -143039 
IIIIIIIIIIIIIIIIIIIIIIIIIIIIIIIIIIIIIIIIIIIIIIIIII
@ read 14531
TTCCGGCAGTTTCATCCTTCATTATCCTTCGATAAAAGCCATCCCTGTAA
+position: -4991996 
IIIIIIIIIIIIIIIIIIIIIIIIIIIIIIIIIIIIIIIIIIIIIIIIII
@ read 14532
GCCAGAATAACGCCGTTAAAATTGTCAATCGAGTTAGCGCACGACTGTCT
+position: 3519985 
IIIIIIIIIIIIIIIIIIIIIIIIIIIIIIIIIIIIIIIIIIIIIIIIII
@ read 14533
TAAGAGCATCCATGATGCCGATCTCAGCAGGAATTTTAAGCCAGCTATAA
+position: 2907910 
IIIIIIIIIIIIIIIIIIIIIIIIIIIIIIIIIIIIIIIIIIIIIIIIII
@ read 14534
CAGTGAACCCGCCTGTGCTTCGCTATAGCCGCGACTGATGAGGATCGCCG
+position: -3100974 
IIIIIIIIIIIIIIIIIIIIIIIIIIIIIIIIIIIIIIIIIIIIIIIIII
@ read 14535
AAAAAAGAGAAGCAATGCCGCTGGTACCGCACACGGCGGCCATAGCCATT
+position: -3572275 
IIIIIIIIIIIIIIIIIIIIIIIIIIIIIIIIIIIIIIIIIIIIIIIIII
@ read 14536
TTTGAGCGCAGGCTGTCGCGAATGTTCGGACGCGCCGTTGATGTGGTGTC
+position: 4375683 
IIIIIIIIIIIIIIIIIIIIIIIIIIIIIIIIIIIIIIIIIIIIIIIIII
@ read 14537
CAAACGCGCCAATCAGCCACATCCCCAGCCGATGCCAGCTGTGAATGTCC
+position: -4175313 
IIIIIIIIIIIIIIIIIIIIIIIIIIIIIIIIIIIIIIIIIIIIIIIIII
@ read 14538
AAAAAACGCCTGGATATGCTCAACGAAGAACTGAGCGACAAAGAACGTCA
+position: -2152339 
IIIIIIIIIIIIIIIIIIIIIIIIIIIIIIIIIIIIIIIIIIIIIIIIII
@ read 14539
CTTTGATCTCTTCGACCGGATCGGCCGCCAGTGATACGCGCAGCGTGTCG
+position: 3034143 
IIIIIIIIIIIIIIIIIIIIIIIIIIIIIIIIIIIIIIIIIIIIIIIIII
@ read 14540
AGGTAAAGGTATCACTTTTGACTCCGGCGGCTACAGCATCAAACAGACTG
+position: -2229134 
IIIIIIIIIIIIIIIIIIIIIIIIIIIIIIIIIIIIIIIIIIIIIIIIII
@ read 14541
GACACGCGGGACATTTCCCCTCCCGGGAAATAAAAGATGAGCACTTTCTA
+position: 1337985 
IIIIIIIIIIIIIIIIIIIIIIIIIIIIIIIIIIIIIIIIIIIIIIIIII
@ read 14542
GTGAAGGAATTCCCTAATGAAGCAAATTCGTCTGCTGGCGCAGTATTATG
+position: -1417735 
IIIIIIIIIIIIIIIIIIIIIIIIIIIIIIIIIIIIIIIIIIIIIIIIII
@ read 14543
GCATGGATCTTCGGCATAGGTAAGAACATCATTCAGCCCTTTGCATAGAG
+position: 3306400 
IIIIIIIIIIIIIIIIIIIIIIIIIIIIIIIIIIIIIIIIIIIIIIIIII
@ read 14544
CAGGTCAACTATCTGCATTTTTTTGCCCTGAGTAACACAGAAATGGGCTG
+position: 2563195 
IIIIIIIIIIIIIIIIIIIIIIIIIIIIIIIIIIIIIIIIIIIIIIIIII
@ read 14545
GACCAACAACAGCAAAGATGTCGCGATTAAAGGGCAGGGCTTTTTCCAAG
+position: 1347661 
IIIIIIIIIIIIIIIIIIIIIIIIIIIIIIIIIIIIIIIIIIIIIIIIII
@ read 14546
GAAGGCTTTTTCGCTATCGGTTTCACCGACCGGGCGGAAGTTGCCGGTTT
+position: -5001579 
IIIIIIIIIIIIIIIIIIIIIIIIIIIIIIIIIIIIIIIIIIIIIIIIII
@ read 14547
CAGGCGACCCAGGCACGGCAAAGCCTGACACTGGAAGAGCTTTATCAGAT
+position: -3830605 
IIIIIIIIIIIIIIIIIIIIIIIIIIIIIIIIIIIIIIIIIIIIIIIIII
@ read 14548
AGATATGCATCCCCTTCTTCCGTCTCTGCCAGAATTTCCAGATCGGTGTA
+position: -477109 
IIIIIIIIIIIIIIIIIIIIIIIIIIIIIIIIIIIIIIIIIIIIIIIIII
@ read 14549
CTGCATTTTTGAAAAAATTGGCTATGATCGTTGCATAGAAACAATCTACC
+position: 3378500 
IIIIIIIIIIIIIIIIIIIIIIIIIIIIIIIIIIIIIIIIIIIIIIIIII
@ read 14550
TTGTTGAAGAGGTTGCGCGAGATAACGTGTTTATTCAACTAGATACTTTT
+position: 3247025 
IIIIIIIIIIIIIIIIIIIIIIIIIIIIIIIIIIIIIIIIIIIIIIIIII
@ read 14551
CCTCTTTCGGCGTTTCGATTCTGGTGCCGCTGATCCCGGCGATCATTATG
+position: -84313 
IIIIIIIIIIIIIIIIIIIIIIIIIIIIIIIIIIIIIIIIIIIIIIIIII
@ read 14552
CAAGGAGTTGAGTCCTGATTGGTTTATCGTATGGCCGAGTCGTTTAATAA
+position: -3435925 
IIIIIIIIIIIIIIIIIIIIIIIIIIIIIIIIIIIIIIIIIIIIIIIIII
@ read 14553
ATCGCCTGGCTACAGTGGCACGACATTATTCATCAGCACCTGGGGGAAAA
+position: 367194 
IIIIIIIIIIIIIIIIIIIIIIIIIIIIIIIIIIIIIIIIIIIIIIIIII
@ read 14554
CTTCATGCCCGCCAGGTAACCGCTGCCGTAGGTCAGCCACTCCACCGGCG
+position: -3535334 
IIIIIIIIIIIIIIIIIIIIIIIIIIIIIIIIIIIIIIIIIIIIIIIIII
@ read 14555
ATATGGGCACGGTTCAGACGGCGCGATCCGCCTGTTAGCACACTGGTGCC
+position: -4986525 
IIIIIIIIIIIIIIIIIIIIIIIIIIIIIIIIIIIIIIIIIIIIIIIIII
@ read 14556
CGTTGTTATTAAATCTAGTTGATACGTTAAGATGCAGCTACTGACAAAAT
+position: -2917719 
IIIIIIIIIIIIIIIIIIIIIIIIIIIIIIIIIIIIIIIIIIIIIIIIII
@ read 14557
TTTTGAATAAGCTGATTATTCTTGTCAGTGACTTCAGTAACAATTCCCGT
+position: 4291109 
IIIIIIIIIIIIIIIIIIIIIIIIIIIIIIIIIIIIIIIIIIIIIIIIII
@ read 14558
TGCCAGCGCCGCCGGATCGCTACCGCCGAGTTGCAACGCTACCGGATGTT
+position: -427666 
IIIIIIIIIIIIIIIIIIIIIIIIIIIIIIIIIIIIIIIIIIIIIIIIII
@ read 14559
CCGTGCGGCACTCGCTGCCAGCGTACGGTGATATGCGTGCCTTCTGGAGT
+position: -4826626 
IIIIIIIIIIIIIIIIIIIIIIIIIIIIIIIIIIIIIIIIIIIIIIIIII
@ read 14560
TGGCTGTGTGCCGAAAAAAGTGATGTGGCACGCGGCGCAAATCCGTGAAG
+position: 4160117 
IIIIIIIIIIIIIIIIIIIIIIIIIIIIIIIIIIIIIIIIIIIIIIIIII
@ read 14561
CCAGATCCCTGCATTCAACAAAGCACTGGCAACATTTTCAGGAAGTATCG
+position: 2846641 
IIIIIIIIIIIIIIIIIIIIIIIIIIIIIIIIIIIIIIIIIIIIIIIIII
@ read 14562
CCAGGCTATTAAACGGTTACGCACTAAACTGGGTAAGTTATAACGTCAGT
+position: -2926926 
IIIIIIIIIIIIIIIIIIIIIIIIIIIIIIIIIIIIIIIIIIIIIIIIII
@ read 14563
TATAGACATAAGCATTCGTCGTCAAAGGGAGGAATATTCATGATATGCTA
+position: 3448278 
IIIIIIIIIIIIIIIIIIIIIIIIIIIIIIIIIIIIIIIIIIIIIIIIII
@ read 14564
CGAGCGATTTAATCTTCGTCGGGTTGTTTTTTATGCCGTAGAACATGAAT
+position: 2866750 
IIIIIIIIIIIIIIIIIIIIIIIIIIIIIIIIIIIIIIIIIIIIIIIIII
@ read 14565
AAAAGTCTTCCATCAGTTGGGTCGCTGGAAACTGTTAAAAGAGAAGAATC
+position: -4557757 
IIIIIIIIIIIIIIIIIIIIIIIIIIIIIIIIIIIIIIIIIIIIIIIIII
@ read 14566
AGTATTTAATTTTGAAACGGTAACCGTCCCACTCGTTTTCGTTCGCTGCG
+position: 463555 
IIIIIIIIIIIIIIIIIIIIIIIIIIIIIIIIIIIIIIIIIIIIIIIIII
@ read 14567
GTTGGCAACATATGGACGATGGCATAGGCGACGCTAAGCCCGCCAAGCAA
+position: 3636850 
IIIIIIIIIIIIIIIIIIIIIIIIIIIIIIIIIIIIIIIIIIIIIIIIII
@ read 14568
ATGATGGAACCGTCAATTCGCTGGAACGGCATCCATGACTGGTATGCGGT
+position: 4881056 
IIIIIIIIIIIIIIIIIIIIIIIIIIIIIIIIIIIIIIIIIIIIIIIIII
@ read 14569
ATCCGCGCCACACTTTTCTCATAAAACTGCTCATTAATCATCAGGAGTTG
+position: -3451317 
IIIIIIIIIIIIIIIIIIIIIIIIIIIIIIIIIIIIIIIIIIIIIIIIII
@ read 14570
CTGATGGCGGAACTGGTGTCCATCGCAGGTGAATACTGGCTGAGTGATCA
+position: -3854590 
IIIIIIIIIIIIIIIIIIIIIIIIIIIIIIIIIIIIIIIIIIIIIIIIII
@ read 14571
GCCGTAACTGTGTATGATCCAGATGCTCCTACAGGCAGTGGATGGTGGCA
+position: -2916270 
IIIIIIIIIIIIIIIIIIIIIIIIIIIIIIIIIIIIIIIIIIIIIIIIII
@ read 14572
AGCTGGACATCGCAACTGGCGAAACTGTTGAGTTCGCTGAAGTGCTGATG
+position: -1437394 
IIIIIIIIIIIIIIIIIIIIIIIIIIIIIIIIIIIIIIIIIIIIIIIIII
@ read 14573
GGTCGTTAAGCCAGCCAGTACTTCCTGACGAACGGTACTGCCACGAGCGG
+position: -1857465 
IIIIIIIIIIIIIIIIIIIIIIIIIIIIIIIIIIIIIIIIIIIIIIIIII
@ read 14574
TATCGATTGTTTTGCCCCGCAGACTGTGCGCGCTTCGACGCGTCAGGCAC
+position: 3257697 
IIIIIIIIIIIIIIIIIIIIIIIIIIIIIIIIIIIIIIIIIIIIIIIIII
@ read 14575
ACCAGCTAGTGGTTCGGTTATGGAAAGATGACGACAACACCTATCACCTA
+position: 3116213 
IIIIIIIIIIIIIIIIIIIIIIIIIIIIIIIIIIIIIIIIIIIIIIIIII
@ read 14576
CACCAATGCTTACCGTATAGCCGAAGTTCGCCCACAGGTTAGCGGGATCG
+position: 3913319 
IIIIIIIIIIIIIIIIIIIIIIIIIIIIIIIIIIIIIIIIIIIIIIIIII
@ read 14577
GGATGGTTTCCAGTTGCCCGTGAGAAACCTGCGCGCCCATTTGCGTCACG
+position: 4274890 
IIIIIIIIIIIIIIIIIIIIIIIIIIIIIIIIIIIIIIIIIIIIIIIIII
@ read 14578
ACCGGGGGATCGGGTAAATATCGAACCTGGCGTTCCTTGCGGTCACTGTC
+position: -3118818 
IIIIIIIIIIIIIIIIIIIIIIIIIIIIIIIIIIIIIIIIIIIIIIIIII
@ read 14579
AGAGGGTAATGGCGACCGACAGTAAAATCGTCGCCACCGGGCGGTAAATG
+position: -2724203 
IIIIIIIIIIIIIIIIIIIIIIIIIIIIIIIIIIIIIIIIIIIIIIIIII
@ read 14580
GGCATCGCGGAGACTGCGCAGTGTGGCGCAATTCTCGGTATCGGTGGCGG
+position: -555535 
IIIIIIIIIIIIIIIIIIIIIIIIIIIIIIIIIIIIIIIIIIIIIIIIII
@ read 14581
TAACCTTTTGTTTATTAAATTTAACATTCCTGTGCTAATTTAATTAAAAG
+position: -2112652 
IIIIIIIIIIIIIIIIIIIIIIIIIIIIIIIIIIIIIIIIIIIIIIIIII
@ read 14582
GAATGCTGCTTTGAACTGGCGCGTCAGCAAAAAGCCCAGCGTCAGTTGAC
+position: -5162064 
IIIIIIIIIIIIIIIIIIIIIIIIIIIIIIIIIIIIIIIIIIIIIIIIII
@ read 14583
GCTGGCAGACCGTTATGGTCGTAAGCGTATTTTGATTGGCTCAGTTGCGC
+position: 410456 
IIIIIIIIIIIIIIIIIIIIIIIIIIIIIIIIIIIIIIIIIIIIIIIIII
@ read 14584
ATTATAACAGTGGCGAACGTTACCGCTTTGGGCATGTGACCTTTGAAGGA
+position: 5073696 
IIIIIIIIIIIIIIIIIIIIIIIIIIIIIIIIIIIIIIIIIIIIIIIIII
@ read 14585
TTGCCGCCGCGTTCATCCGCTTTACCGCCGCAAACCACACGCGCACCTTT
+position: -2105464 
IIIIIIIIIIIIIIIIIIIIIIIIIIIIIIIIIIIIIIIIIIIIIIIIII
@ read 14586
TCCTAATGTTATTTATCGTGAGATATTACGCGAATAATATTTTTTCATTG
+position: 1784441 
IIIIIIIIIIIIIIIIIIIIIIIIIIIIIIIIIIIIIIIIIIIIIIIIII
@ read 14587
CGTGATCAGAATAAACAACCCTCTTTAAGCGGCTGCCTGCGAATTACCGT
+position: 2489375 
IIIIIIIIIIIIIIIIIIIIIIIIIIIIIIIIIIIIIIIIIIIIIIIIII
@ read 14588
GGTTTCCAGCAGCTTAAGGCCAAACTGCCGCCGGTTTCCCGCCGTGGTTT
+position: 4159498 
IIIIIIIIIIIIIIIIIIIIIIIIIIIIIIIIIIIIIIIIIIIIIIIIII
@ read 14589
GCGGCGAGCGCAGCGGCAAAATCACGCCGCGCAGCAACGGCCACCATAAC
+position: -4745182 
IIIIIIIIIIIIIIIIIIIIIIIIIIIIIIIIIIIIIIIIIIIIIIIIII
@ read 14590
AATGACTGTCTGGTGATTTTTGATAGCGGAAAACGGAGATTTAAAAGAAA
+position: 1316352 
IIIIIIIIIIIIIIIIIIIIIIIIIIIIIIIIIIIIIIIIIIIIIIIIII
@ read 14591
CATCAGTGGCTGTGGGATCTCTTCCCTGGCGGCAAAGAAAGGCAATTTCT
+position: -2012829 
IIIIIIIIIIIIIIIIIIIIIIIIIIIIIIIIIIIIIIIIIIIIIIIIII
@ read 14592
GCTGGGTGACGATGTTGATGATCCCGCCCTGAGCGCTTTTGCCATATAAC
+position: -2852196 
IIIIIIIIIIIIIIIIIIIIIIIIIIIIIIIIIIIIIIIIIIIIIIIIII
@ read 14593
GAAGCGCTTACTCTCACGGCCAGCTCCATTGCCAAAGAAGTACAGAAAAC
+position: -3997057 
IIIIIIIIIIIIIIIIIIIIIIIIIIIIIIIIIIIIIIIIIIIIIIIIII
@ read 14594
AATTGCCCGGCGGCATATTCACCACGTTACGGCAAAGATGCAGCAAACTT
+position: -2375767 
IIIIIIIIIIIIIIIIIIIIIIIIIIIIIIIIIIIIIIIIIIIIIIIIII
@ read 14595
CAGCTCACCGCTACGGGTTAAGGTTGTGACTTTGCGTTCGATATCGAGAA
+position: 4062312 
IIIIIIIIIIIIIIIIIIIIIIIIIIIIIIIIIIIIIIIIIIIIIIIIII
@ read 14596
TGCTTGGCAGTAATGGTTTGACCGAAGGGGTGCTGGCCGAGATTGAACAA
+position: 3834903 
IIIIIIIIIIIIIIIIIIIIIIIIIIIIIIIIIIIIIIIIIIIIIIIIII
@ read 14597
GCTGAAATATGCTTTATCCAGACACTGGAAGACGTAGCCTAGTACAATAT
+position: -1724346 
IIIIIIIIIIIIIIIIIIIIIIIIIIIIIIIIIIIIIIIIIIIIIIIIII
@ read 14598
GACCACGCACGAAGCGCAGATAGTTCGGCATGAACTGTTCTGCGTCGTCC
+position: -4747325 
IIIIIIIIIIIIIIIIIIIIIIIIIIIIIIIIIIIIIIIIIIIIIIIIII
@ read 14599
TGCTGGCCGATACCGAAGATACCCGCCAGAGTATCCATCTTGTCAGCAAT
+position: 4242442 
IIIIIIIIIIIIIIIIIIIIIIIIIIIIIIIIIIIIIIIIIIIIIIIIII
@ read 14600
TATGCTATCTGGTATATGCGTACCTTCATATCGTGCAAGAGGTAAAGGAA
+position: 836232 
IIIIIIIIIIIIIIIIIIIIIIIIIIIIIIIIIIIIIIIIIIIIIIIIII
@ read 14601
AAAGTTAATCAGGAACAGCCCCATTTCCGCCGTCAGCGCGCCGTCGTCGT
+position: 5176142 
IIIIIIIIIIIIIIIIIIIIIIIIIIIIIIIIIIIIIIIIIIIIIIIIII
@ read 14602
GCTAAGCCGCGAAGTGATAGCGATGTCTGCGGCGGTCGGGCTGTCCCATA
+position: -3041199 
IIIIIIIIIIIIIIIIIIIIIIIIIIIIIIIIIIIIIIIIIIIIIIIIII
@ read 14603
GCCTTGCTGCTGCCAGCGCTGTTTCACGGCCTGCCATTCTGTCTTGCCGA
+position: -2859306 
IIIIIIIIIIIIIIIIIIIIIIIIIIIIIIIIIIIIIIIIIIIIIIIIII
@ read 14604
GGCACGATTTCAGCCTCCAGTAAGGATGCGGTTAACGGTTCCCAACTGAA
+position: 4299739 
IIIIIIIIIIIIIIIIIIIIIIIIIIIIIIIIIIIIIIIIIIIIIIIIII
@ read 14605
GCAACACGTTCAGGATTTTTTACCTCCGCAGCAATTGCGGTTATAGAGAT
+position: -3600809 
IIIIIIIIIIIIIIIIIIIIIIIIIIIIIIIIIIIIIIIIIIIIIIIIII
@ read 14606
GCAGGTAAGCAGCTCATCTATATCGATGATACCAAAACCAACGCGACCTT
+position: 425544 
IIIIIIIIIIIIIIIIIIIIIIIIIIIIIIIIIIIIIIIIIIIIIIIIII
@ read 14607
GAACTGGCTGCACAAGATAAAAGTATTCATACCATTGATGCCACCCAGCC
+position: 1368319 
IIIIIIIIIIIIIIIIIIIIIIIIIIIIIIIIIIIIIIIIIIIIIIIIII
@ read 14608
TTATCGCATTGTTTTGAATGATATAGTTGGCGATGTAGTTCAGGATCACC
+position: 2695259 
IIIIIIIIIIIIIIIIIIIIIIIIIIIIIIIIIIIIIIIIIIIIIIIIII
@ read 14609
ATTTCACCCATCCACGCATTTACGACAGCGACTCAATTCTTAGCATGCAC
+position: -531217 
IIIIIIIIIIIIIIIIIIIIIIIIIIIIIIIIIIIIIIIIIIIIIIIIII
@ read 14610
ACCTGTGCAGTTAAGCAACTCATCACCAGAACTGCACACGCAAAAAATTT
+position: 1881416 
IIIIIIIIIIIIIIIIIIIIIIIIIIIIIIIIIIIIIIIIIIIIIIIIII
@ read 14611
AGTCGTTTTCTTATCGGTCACCATTATTCTTTTAGACATTGATCCTATGA
+position: -2882418 
IIIIIIIIIIIIIIIIIIIIIIIIIIIIIIIIIIIIIIIIIIIIIIIIII
@ read 14612
TATCAGCTTCTGGGCGATGAACTGGACGGGCCGCGCGGGCGCATCTATCT
+position: -1658793 
IIIIIIIIIIIIIIIIIIIIIIIIIIIIIIIIIIIIIIIIIIIIIIIIII
@ read 14613
GTTGACCGGTAACCCGGAGGTCAAATTCCTCCACTGCCTGCCCGCGTTTC
+position: -168108 
IIIIIIIIIIIIIIIIIIIIIIIIIIIIIIIIIIIIIIIIIIIIIIIIII
@ read 14614
TCTTGCGACGTTATGCGGTATTAGCTACCGTTTCCAGTAGTTATCCCCCT
+position: -524688 
IIIIIIIIIIIIIIIIIIIIIIIIIIIIIIIIIIIIIIIIIIIIIIIIII
@ read 14615
AGCGCGCCCTTCTCACCTGCGGCAGTCAGCACGGTACGGATACCGCCGTT
+position: 2907432 
IIIIIIIIIIIIIIIIIIIIIIIIIIIIIIIIIIIIIIIIIIIIIIIIII
@ read 14616
GCCTAACACATGCAAGTCGAACGGTAACAGGAAACAGCTTGCTGTTTCGC
+position: 4752841 
IIIIIIIIIIIIIIIIIIIIIIIIIIIIIIIIIIIIIIIIIIIIIIIIII
@ read 14617
AGCGTATGGCACTGCAACCACCGCATTTTCGCGTTGACTGGCAGGAATTT
+position: 658438 
IIIIIIIIIIIIIIIIIIIIIIIIIIIIIIIIIIIIIIIIIIIIIIIIII
@ read 14618
AGGGCGAGGAACTCGGTGCCAGCGACGGGATCAAACCGGAAGAAGTCGAG
+position: -3524652 
IIIIIIIIIIIIIIIIIIIIIIIIIIIIIIIIIIIIIIIIIIIIIIIIII
@ read 14619
TTTATTACAATTTTTTGATGAATGTCTTGGCTGCGATTCATTCTTTATAT
+position: 11889 
IIIIIIIIIIIIIIIIIIIIIIIIIIIIIIIIIIIIIIIIIIIIIIIIII
@ read 14620
AAGGGCGGTCAGGCCAAAGACTTTAAAGTTGACCCAAATATTTTGCGGCA
+position: 1508286 
IIIIIIIIIIIIIIIIIIIIIIIIIIIIIIIIIIIIIIIIIIIIIIIIII
@ read 14621
TAAATCAGATAGCTGACGACCACCAGCCCGACCGCACTAAGCAGCGCAAC
+position: 886382 
IIIIIIIIIIIIIIIIIIIIIIIIIIIIIIIIIIIIIIIIIIIIIIIIII
@ read 14622
GGAAAATGGCTTGTGTAAAAACGGCAGTGCGAACGTGTTAACGGCGGATA
+position: -2972515 
IIIIIIIIIIIIIIIIIIIIIIIIIIIIIIIIIIIIIIIIIIIIIIIIII
@ read 14623
ATTCACGATCGCGTGCTTCATCGGTCCGATAGAACGGACGGAAAATCTGT
+position: 4681680 
IIIIIIIIIIIIIIIIIIIIIIIIIIIIIIIIIIIIIIIIIIIIIIIIII
@ read 14624
GTATTCGGCTGGCATTTAGTCGCCTCCATCGGTGGTGCAGATATGCCAGT
+position: -3340173 
IIIIIIIIIIIIIIIIIIIIIIIIIIIIIIIIIIIIIIIIIIIIIIIIII
@ read 14625
CGGTTAGAGAGGGCAAATACCGAAGCACCGGCAGCTTTCGGGTTGGTAAA
+position: -2325888 
IIIIIIIIIIIIIIIIIIIIIIIIIIIIIIIIIIIIIIIIIIIIIIIIII
@ read 14626
ATCACCGTTTTATCGGGATCCAGTTCCGCGCGGTGCTGATCGAAATAAGC
+position: -4199796 
IIIIIIIIIIIIIIIIIIIIIIIIIIIIIIIIIIIIIIIIIIIIIIIIII
@ read 14627
GCATTTTTGTTTCCGAGACTGTCAAAACGCTCACGGCTACGCTTCGCCCA
+position: -4818882 
IIIIIIIIIIIIIIIIIIIIIIIIIIIIIIIIIIIIIIIIIIIIIIIIII
@ read 14628
TAACCTGGAGGAGAGTATGCGCGTCAGAGATTAAGTGAACCTTAAGAGTT
+position: -365133 
IIIIIIIIIIIIIIIIIIIIIIIIIIIIIIIIIIIIIIIIIIIIIIIIII
@ read 14629
TCCAGTGCCATAGTAGAACTTATTTTGCTGTATGAATGTACAGTCTTATA
+position: 4656018 
IIIIIIIIIIIIIIIIIIIIIIIIIIIIIIIIIIIIIIIIIIIIIIIIII
@ read 14630
AAGAATAACTTCATCACTGGTGTTGATTTCATCAACCAGGCCTTTCTCTA
+position: -3705780 
IIIIIIIIIIIIIIIIIIIIIIIIIIIIIIIIIIIIIIIIIIIIIIIIII
@ read 14631
ACACCTCGCGGGTGAACTGCGGGATCATCGCCTGAATCTCACCCTGCGGG
+position: 714607 
IIIIIIIIIIIIIIIIIIIIIIIIIIIIIIIIIIIIIIIIIIIIIIIIII
@ read 14632
CGAGGTGAACTGCGCACAGAGCCCCATCACTTCAACAATCGTTCTGTCCA
+position: -3737034 
IIIIIIIIIIIIIIIIIIIIIIIIIIIIIIIIIIIIIIIIIIIIIIIIII
@ read 14633
CGACCACCGGGTGGATCATCGGCTCAGCAATTACTTCCGCTTCGCCAAAG
+position: 437303 
IIIIIIIIIIIIIIIIIIIIIIIIIIIIIIIIIIIIIIIIIIIIIIIIII
@ read 14634
CGCTGCCATCTTCCAGTAATTCTTCAATAATCAAACGTGTTTCTTCACGC
+position: -167083 
IIIIIIIIIIIIIIIIIIIIIIIIIIIIIIIIIIIIIIIIIIIIIIIIII
@ read 14635
AAAAGATAGATTGCTGAAATATAGACTCCACTTTTACATGCGCGACAAAA
+position: -1984879 
IIIIIIIIIIIIIIIIIIIIIIIIIIIIIIIIIIIIIIIIIIIIIIIIII
@ read 14636
TAAGCACCGGATGTTTACCTATAAAAACTTGCCGGGCCACAAACATCGTT
+position: -1668768 
IIIIIIIIIIIIIIIIIIIIIIIIIIIIIIIIIIIIIIIIIIIIIIIIII
@ read 14637
GGAATCGACTTTCATCTTAACTGTGAAATTGGCCGCGATATTACCTTTAG
+position: -1854896 
IIIIIIIIIIIIIIIIIIIIIIIIIIIIIIIIIIIIIIIIIIIIIIIIII
@ read 14638
ACGAAGCGTTGCTGGTGCTGGCGGGATATCTGCTGATTAATCTGGTCTTC
+position: 1936427 
IIIIIIIIIIIIIIIIIIIIIIIIIIIIIIIIIIIIIIIIIIIIIIIIII
@ read 14639
CTTCAAACCGTTATACGCGGCGGGGCTGTGTCTGATTGCCAACACTGCGC
+position: -1663312 
IIIIIIIIIIIIIIIIIIIIIIIIIIIIIIIIIIIIIIIIIIIIIIIIII
@ read 14640
CGGATTAATGCAGTTTGCTAACGGTACGCAGATCCCTATTGGCACGCTGG
+position: -1673194 
IIIIIIIIIIIIIIIIIIIIIIIIIIIIIIIIIIIIIIIIIIIIIIIIII
@ read 14641
ACATAGCCAAAAAACCAATACCGGTGGCGAAAACAGCAAGCACGGTATCT
+position: -1913056 
IIIIIIIIIIIIIIIIIIIIIIIIIIIIIIIIIIIIIIIIIIIIIIIIII
@ read 14642
CGTCAAGCGTCGTTGGAGGATATTCCGGCAACGATCTCCCGCATGTCCTT
+position: 1034737 
IIIIIIIIIIIIIIIIIIIIIIIIIIIIIIIIIIIIIIIIIIIIIIIIII
@ read 14643
CTCTCTGCACTGGAAGGCGACAACGTGGCTTCGCAAAGTGAAAGTATGCC
+position: -2017681 
IIIIIIIIIIIIIIIIIIIIIIIIIIIIIIIIIIIIIIIIIIIIIIIIII
@ read 14644
CAGGAAGGCACGCAGAAAAGCGTCATCGATACCATGCAAACCCGCAACGA
+position: 385226 
IIIIIIIIIIIIIIIIIIIIIIIIIIIIIIIIIIIIIIIIIIIIIIIIII
@ read 14645
CAGATACGCTTCTTTTGAGGTTGGCGTGTTGTACGGGAAGCGGAAGCGGG
+position: 722821 
IIIIIIIIIIIIIIIIIIIIIIIIIIIIIIIIIIIIIIIIIIIIIIIIII
@ read 14646
CAGCGAGGGGAAAACGGCTAATGGTAGCGCCAGCATGGACTACAAAGGGG
+position: 1067862 
IIIIIIIIIIIIIIIIIIIIIIIIIIIIIIIIIIIIIIIIIIIIIIIIII
@ read 14647
GATCAGTTGGGTGCACGAGTGGGTTACATCGAACTGGATCTCAACAGCGG
+position: 4370472 
IIIIIIIIIIIIIIIIIIIIIIIIIIIIIIIIIIIIIIIIIIIIIIIIII
@ read 14648
TTCTTGCAATAAATGGCTCTCCCGTCACGCTTGCTGGCATCTGAATAAAA
+position: -3360622 
IIIIIIIIIIIIIIIIIIIIIIIIIIIIIIIIIIIIIIIIIIIIIIIIII
@ read 14649
ACAGTGTGGCGAGGCTGATATTGTCATCGCCGGTGGCCAGGAAAACATGA
+position: -1906219 
IIIIIIIIIIIIIIIIIIIIIIIIIIIIIIIIIIIIIIIIIIIIIIIIII
@ read 14650
CTTAATGAAGTTGAACAGGTCATATGCTTCTCATTGTTACAAACGAGGCT
+position: -3101704 
IIIIIIIIIIIIIIIIIIIIIIIIIIIIIIIIIIIIIIIIIIIIIIIIII
@ read 14651
GGGGTAAATAATGGCTGATCAAAATAATCCGTGGGATACCACGCCAGCGG
+position: 3185915 
IIIIIIIIIIIIIIIIIIIIIIIIIIIIIIIIIIIIIIIIIIIIIIIIII
@ read 14652
AAGACGCGCAAATCATTCAGCAGCGGTAAATTATTCATGATTCGTGTTTT
+position: 2183796 
IIIIIIIIIIIIIIIIIIIIIIIIIIIIIIIIIIIIIIIIIIIIIIIIII
@ read 14653
CGTAATTAATGCCGTATTGCGCCAGCGCCACCACGTCCATATAGCCTTCG
+position: -1567543 
IIIIIIIIIIIIIIIIIIIIIIIIIIIIIIIIIIIIIIIIIIIIIIIIII
@ read 14654
ACTATCGAAAATGGGTAGCGTCAGGCCTGCCGTAACGCCCATTTGCTGCG
+position: 2622494 
IIIIIIIIIIIIIIIIIIIIIIIIIIIIIIIIIIIIIIIIIIIIIIIIII
@ read 14655
GCTTACTGACACCACAACAGGCACTGGAGAAATTTAAAGGCGATAAAACA
+position: -4894929 
IIIIIIIIIIIIIIIIIIIIIIIIIIIIIIIIIIIIIIIIIIIIIIIIII
@ read 14656
TTACGGTACGGATCTGGAGTTGCAACTGCGCCGCCGAGGTATCGATACAA
+position: 2253276 
IIIIIIIIIIIIIIIIIIIIIIIIIIIIIIIIIIIIIIIIIIIIIIIIII
@ read 14657
CGGAAGCGTTTGAACAGATCCATCGGCTCTTCTGAACCGCCACGGCTCAG
+position: 4156879 
IIIIIIIIIIIIIIIIIIIIIIIIIIIIIIIIIIIIIIIIIIIIIIIIII
@ read 14658
GTAACCCTGAGCTGGATAAACTAATAGCCGCACGCGTTGCTGCATTACGG
+position: -4529699 
IIIIIIIIIIIIIIIIIIIIIIIIIIIIIIIIIIIIIIIIIIIIIIIIII
@ read 14659
AATTAACTATTTTGTCTAATATAACATACTTGATCTGCAGATGACTTGGG
+position: 3529147 
IIIIIIIIIIIIIIIIIIIIIIIIIIIIIIIIIIIIIIIIIIIIIIIIII
@ read 14660
TCATGGAGTCGAGTTGCAGACTCCAATCCGGACTACGACGCACTTTATGA
+position: -660667 
IIIIIIIIIIIIIIIIIIIIIIIIIIIIIIIIIIIIIIIIIIIIIIIIII
@ read 14661
AAGGCCACAACCTGAGTTATCACGTAAGCCAGGGTGATACCTCGAATAAT
+position: 595575 
IIIIIIIIIIIIIIIIIIIIIIIIIIIIIIIIIIIIIIIIIIIIIIIIII
@ read 14662
TGACGAAGAAGCGCTGCCGCAGGAACTGGTGTTCAACGTTGACTACCTGG
+position: -1096980 
IIIIIIIIIIIIIIIIIIIIIIIIIIIIIIIIIIIIIIIIIIIIIIIIII
@ read 14663
AAGCGTACTGCCGCGAATTATTGAGAAGATGGAAGCCTACGGAGCACCGG
+position: 4883400 
IIIIIIIIIIIIIIIIIIIIIIIIIIIIIIIIIIIIIIIIIIIIIIIIII
@ read 14664
TCGCCAGGTGCAGGGTCTGGTCGTGAATGTACTTGATAGTATCGCGATAT
+position: 4892949 
IIIIIIIIIIIIIIIIIIIIIIIIIIIIIIIIIIIIIIIIIIIIIIIIII
@ read 14665
ACGCTGCGTACCGCCTGGCGCAAATTTTATAGTGACGCCTCTGCGATGGT
+position: -3681541 
IIIIIIIIIIIIIIIIIIIIIIIIIIIIIIIIIIIIIIIIIIIIIIIIII
@ read 14666
ATGCCAGGGATTCCTGCACATGAAGGCTTGCAGCATAAGCCTTCTGATAA
+position: -1651866 
IIIIIIIIIIIIIIIIIIIIIIIIIIIIIIIIIIIIIIIIIIIIIIIIII
@ read 14667
CCGAAGAAAACGAACTGGTGGGTATTATCACCGGTCGTGACGTGCGTTTT
+position: -2250891 
IIIIIIIIIIIIIIIIIIIIIIIIIIIIIIIIIIIIIIIIIIIIIIIIII
@ read 14668
CGGACTCAAACAATGCTGAAGCATACAGACCGCCCCCCACCGATTTCGTC
+position: 4968029 
IIIIIIIIIIIIIIIIIIIIIIIIIIIIIIIIIIIIIIIIIIIIIIIIII
@ read 14669
TGCGTCGTGCTTATGGGCGTATGCAACGCGTTGCCAGTCGGGTTATTGGT
+position: -4896126 
IIIIIIIIIIIIIIIIIIIIIIIIIIIIIIIIIIIIIIIIIIIIIIIIII
@ read 14670
ACGACCTCTCTGAACGTCTGCGTCTGCGCGGCTGGCAGGTTCCGGCCTTC
+position: -3494505 
IIIIIIIIIIIIIIIIIIIIIIIIIIIIIIIIIIIIIIIIIIIIIIIIII
@ read 14671
GGCCAGGTGCCCGATCTCTATTAACGAAAAAAGGGCCGGATGTACAGCAC
+position: 3366868 
IIIIIIIIIIIIIIIIIIIIIIIIIIIIIIIIIIIIIIIIIIIIIIIIII
@ read 14672
ATTCTGGGTGTACTGTTTGCCTGGTGGAAACCGGTAAATGTCGACCCGAT
+position: 2927441 
IIIIIIIIIIIIIIIIIIIIIIIIIIIIIIIIIIIIIIIIIIIIIIIIII
@ read 14673
ACTAAACATCCGACAATTTAGCCTAACCCCGGCAAAAATGGAGATGCCTA
+position: 3045531 
IIIIIIIIIIIIIIIIIIIIIIIIIIIIIIIIIIIIIIIIIIIIIIIIII
@ read 14674
AGAAGGCAATGGTGTTTTTATCCACCGACGCCAACTGGCGCTGCGCTTCA
+position: -722611 
IIIIIIIIIIIIIIIIIIIIIIIIIIIIIIIIIIIIIIIIIIIIIIIIII
@ read 14675
GGACTTCGCCGATCCGTAAATATGGCGACATGATCAACCACCGTCTGCTG
+position: -3688591 
IIIIIIIIIIIIIIIIIIIIIIIIIIIIIIIIIIIIIIIIIIIIIIIIII
@ read 14676
GCCTCGGATGCCGCCAGCGCATCAACGCTTCCGCGCCAGCGATCCGGTGA
+position: 4379668 
IIIIIIIIIIIIIIIIIIIIIIIIIIIIIIIIIIIIIIIIIIIIIIIIII
@ read 14677
TCGGTTCGGTTTACAGACTACCCGTGCGTCCACCGCCGATAATGTCCTGA
+position: 3163063 
IIIIIIIIIIIIIIIIIIIIIIIIIIIIIIIIIIIIIIIIIIIIIIIIII
@ read 14678
GCGTGCTGCAGGCGAAAAACTACACCATCACCCAACGTGATGATGCTGGT
+position: -2286126 
IIIIIIIIIIIIIIIIIIIIIIIIIIIIIIIIIIIIIIIIIIIIIIIIII
@ read 14679
CATTAACGCCGGATAGCGGCGCGGCAACGTGGCGGCAAAGTCAGAAAGCT
+position: 3008595 
IIIIIIIIIIIIIIIIIIIIIIIIIIIIIIIIIIIIIIIIIIIIIIIIII
@ read 14680
AGACTCTTCTCTGCGCGTACCAAACGGTGTATCCGGTACGGTTATCGACG
+position: 4770038 
IIIIIIIIIIIIIIIIIIIIIIIIIIIIIIIIIIIIIIIIIIIIIIIIII
@ read 14681
TTTCGGATAACAGGAAGTTATCCGAAGCGATGAGAGTTATCCCGTAACCG
+position: -1525735 
IIIIIIIIIIIIIIIIIIIIIIIIIIIIIIIIIIIIIIIIIIIIIIIIII
@ read 14682
AACAGACCACCCGGCGGCGTTTTCACAAGTTGCGGACATAACCGTTCCAC
+position: -248801 
IIIIIIIIIIIIIIIIIIIIIIIIIIIIIIIIIIIIIIIIIIIIIIIIII
@ read 14683
TCTGCAGGGAGAACAGCAAAATTGCTTTTGAAGCCAGTAAGTTTGGAATT
+position: -111237 
IIIIIIIIIIIIIIIIIIIIIIIIIIIIIIIIIIIIIIIIIIIIIIIIII
@ read 14684
AGCAGAGTTTTTGAAATGTAAGGCCTTTGAATAAGACAAAAGGCTGCCTC
+position: 4372509 
IIIIIIIIIIIIIIIIIIIIIIIIIIIIIIIIIIIIIIIIIIIIIIIIII
@ read 14685
AGCCCGCCGGTAACATCTCCCATCGCCCAAATATTGTCTGCGGTGGTATG
+position: 346240 
IIIIIIIIIIIIIIIIIIIIIIIIIIIIIIIIIIIIIIIIIIIIIIIIII
@ read 14686
TAAAAAAACAACGATTATAATAGCAAAAATAAATATTACCATCTTTGAGA
+position: -4714897 
IIIIIIIIIIIIIIIIIIIIIIIIIIIIIIIIIIIIIIIIIIIIIIIIII
@ read 14687
AGAGACGGCTTTGTCGACCAGGTCATCGAGGTAATTGTGCAGGTTATTGC
+position: 1776819 
IIIIIIIIIIIIIIIIIIIIIIIIIIIIIIIIIIIIIIIIIIIIIIIIII
@ read 14688
TCGTTCAGATCGACAAGCACCGTGGATGTCCGGTGCCATTCATCTTGCTT
+position: 2876070 
IIIIIIIIIIIIIIIIIIIIIIIIIIIIIIIIIIIIIIIIIIIIIIIIII
@ read 14689
CGGGATTCTCGTCTTACCCGTAGGGGAGGAGCACCAGTATTTGAAACGGG
+position: -2023463 
IIIIIIIIIIIIIIIIIIIIIIIIIIIIIIIIIIIIIIIIIIIIIIIIII
@ read 14690
GATGTTTCCTGCCTGTAGCGCCACCAGCATATTCCATGCGCGCCCCGGCG
+position: -4595014 
IIIIIIIIIIIIIIIIIIIIIIIIIIIIIIIIIIIIIIIIIIIIIIIIII
@ read 14691
TCGACAACGCTGCGCATGTACTTCTGTTACCGGAAGAGCAAAATTTCAGC
+position: -4592602 
IIIIIIIIIIIIIIIIIIIIIIIIIIIIIIIIIIIIIIIIIIIIIIIIII
@ read 14692
AGCCGGAGGTTTTCTGCAGATTCGCCTGCCATGATGAAGTTATTCAAGCA
+position: 4922288 
IIIIIIIIIIIIIIIIIIIIIIIIIIIIIIIIIIIIIIIIIIIIIIIIII
@ read 14693
TGCTGTCGGTGGTGGGGATTATCAACTTTCCGGCGCTGCTGGGGCTGATG
+position: -2763246 
IIIIIIIIIIIIIIIIIIIIIIIIIIIIIIIIIIIIIIIIIIIIIIIIII
@ read 14694
CATTTCGCTGATTATCAAAGGTCTTCACCTCGTTAGGTCAGTTAATTCAC
+position: 4973824 
IIIIIIIIIIIIIIIIIIIIIIIIIIIIIIIIIIIIIIIIIIIIIIIIII
@ read 14695
ACCAACCGTCTCGCCGTACACCTGATGTTAGAACAGTTGGGATGCGAGGT
+position: -4346701 
IIIIIIIIIIIIIIIIIIIIIIIIIIIIIIIIIIIIIIIIIIIIIIIIII
@ read 14696
TGTGTAGCCCTGGTCGTAAGGGCCATGATGACTTGACGTCATCCCCACCT
+position: -660770 
IIIIIIIIIIIIIIIIIIIIIIIIIIIIIIIIIIIIIIIIIIIIIIIIII
@ read 14697
AACGGTGCTTCCCGCCGGTACAACCAATGGCGACCGTCAAGTAGCTACGG
+position: -1422901 
IIIIIIIIIIIIIIIIIIIIIIIIIIIIIIIIIIIIIIIIIIIIIIIIII
@ read 14698
TGAGTCAAATAGGCCACCGCTTCATGTTTATCAATAGTGACAGTGTATTT
+position: 2892524 
IIIIIIIIIIIIIIIIIIIIIIIIIIIIIIIIIIIIIIIIIIIIIIIIII
@ read 14699
TAAAGGCGTTCTGGATTTTCTGTTCATAATTCACTACCGACTGCTGCTGG
+position: -4658222 
IIIIIIIIIIIIIIIIIIIIIIIIIIIIIIIIIIIIIIIIIIIIIIIIII
@ read 14700
CTCTTCAGCGCATCTGTCTCCTTTAAGTAAAAAATGTTTTCACGTATTGC
+position: -2816535 
IIIIIIIIIIIIIIIIIIIIIIIIIIIIIIIIIIIIIIIIIIIIIIIIII
@ read 14701
GCCCCTGTCGCCTTTACTGGCTTCCTGGTGGCTCTGTTGATTCTGTCGCC
+position: -3808994 
IIIIIIIIIIIIIIIIIIIIIIIIIIIIIIIIIIIIIIIIIIIIIIIIII
@ read 14702
GGCATATCGAAGTTAAAGACGTGGCTGACGTCAGGAATGTCGATACCGCG
+position: -2171340 
IIIIIIIIIIIIIIIIIIIIIIIIIIIIIIIIIIIIIIIIIIIIIIIIII
@ read 14703
GTCCGCTCCCGCCTGCTCAGCAATAAACGCCGCCTGCACCGGATCCGGGT
+position: 3094072 
IIIIIIIIIIIIIIIIIIIIIIIIIIIIIIIIIIIIIIIIIIIIIIIIII
@ read 14704
CATGCTCAGCATGTCACCTCTGCTTACGCGGCCTGGGTTATAGCGCGTTA
+position: 1422346 
IIIIIIIIIIIIIIIIIIIIIIIIIIIIIIIIIIIIIIIIIIIIIIIIII
@ read 14705
CACGGTTAGCCAGGTATGCCTGGCGTGAGGATCCGGGATAAACGCGGGAG
+position: -3977313 
IIIIIIIIIIIIIIIIIIIIIIIIIIIIIIIIIIIIIIIIIIIIIIIIII
@ read 14706
GGCCTGATGACCCGCGATAACTACAGAACGGTAAATAACATTACCCGGGG
+position: -332845 
IIIIIIIIIIIIIIIIIIIIIIIIIIIIIIIIIIIIIIIIIIIIIIIIII
@ read 14707
CTCGACCAGTTGATAGAGTCCGATCCGAAACTGCGGGCGTTACGTCCCCA
+position: -2951369 
IIIIIIIIIIIIIIIIIIIIIIIIIIIIIIIIIIIIIIIIIIIIIIIIII
@ read 14708
CTGGTCACTACCTGCTCGTTATCCGCCAGTTTCGTGCCCGCGTGGAACAC
+position: 4790824 
IIIIIIIIIIIIIIIIIIIIIIIIIIIIIIIIIIIIIIIIIIIIIIIIII
@ read 14709
ATTTCCCGCTGCGCTTACCTGCACCGACACCGAAGGCGCTCTACAGCCCG
+position: 4567751 
IIIIIIIIIIIIIIIIIIIIIIIIIIIIIIIIIIIIIIIIIIIIIIIIII
@ read 14710
AATATCTCATTCACACCATTATCATTTGCAAACAATACTCGGCATTATAG
+position: -3391612 
IIIIIIIIIIIIIIIIIIIIIIIIIIIIIIIIIIIIIIIIIIIIIIIIII
@ read 14711
CGCGGACGAAAGTAAACCCACTGGTGATACCATTCGCGAGCCTCCGGATG
+position: -5206567 
IIIIIIIIIIIIIIIIIIIIIIIIIIIIIIIIIIIIIIIIIIIIIIIIII
@ read 14712
CGAGGCGATACAGACGCGCCAGCGTCTTTTTTTGTATCGACATACACGCA
+position: -4130093 
IIIIIIIIIIIIIIIIIIIIIIIIIIIIIIIIIIIIIIIIIIIIIIIIII
@ read 14713
TCCAAACCAGGTCAACAACGTCCTTTGCTTCCCGTTTATCTTCCGTGGCG
+position: -2307951 
IIIIIIIIIIIIIIIIIIIIIIIIIIIIIIIIIIIIIIIIIIIIIIIIII
@ read 14714
AACGCCCCTTTGTAGTCCATGCTGGCGCTACCATTAGCCGTTTTCCCCTC
+position: -4209760 
IIIIIIIIIIIIIIIIIIIIIIIIIIIIIIIIIIIIIIIIIIIIIIIIII
@ read 14715
CAGAAACGCAGTTACAGTATGTTGGGCACCTGAAGCCTGGGATTTATATC
+position: -5060915 
IIIIIIIIIIIIIIIIIIIIIIIIIIIIIIIIIIIIIIIIIIIIIIIIII
@ read 14716
GACCGCCGCGAGTGCGGAGCAGGGGGCGCAGGCCCTACAGGACGCGGGGT
+position: 1350819 
IIIIIIIIIIIIIIIIIIIIIIIIIIIIIIIIIIIIIIIIIIIIIIIIII
@ read 14717
TCGGTGCTGATGAGCGACCGCAGGCAATTTCCACGATTTCCGGATCCGGG
+position: -3357254 
IIIIIIIIIIIIIIIIIIIIIIIIIIIIIIIIIIIIIIIIIIIIIIIIII
@ read 14718
CCGACATGGTGTTAACCATCTCCCCGACGACATCAACGTTCGGCATTTTT
+position: -3933244 
IIIIIIIIIIIIIIIIIIIIIIIIIIIIIIIIIIIIIIIIIIIIIIIIII
@ read 14719
AGTGTCCTACCGCTGGCGGGCTGAAGATTTAACATATCCAGGGATTCGGA
+position: -2998425 
IIIIIIIIIIIIIIIIIIIIIIIIIIIIIIIIIIIIIIIIIIIIIIIIII
@ read 14720
CACCGGTCACAAGTGCTATAGCCATTTGTTTTTCCGAGAAAAATTCATTC
+position: 3438725 
IIIIIIIIIIIIIIIIIIIIIIIIIIIIIIIIIIIIIIIIIIIIIIIIII
@ read 14721
CTGATATCGCCTGTTATGCCTCCAAAAATGGTGGACGGGGCCGGGTGACG
+position: 2541225 
IIIIIIIIIIIIIIIIIIIIIIIIIIIIIIIIIIIIIIIIIIIIIIIIII
@ read 14722
TGCCATTTTTAGCGAAAATCGCCGTCTTGTTGCTTTTTTACACAAGCGTT
+position: 4292016 
IIIIIIIIIIIIIIIIIIIIIIIIIIIIIIIIIIIIIIIIIIIIIIIIII
@ read 14723
GCGAACCGAGTAATAAACCGCTTTGGGCAAAAGCGAGCATTTATTATTGG
+position: 4648533 
IIIIIIIIIIIIIIIIIIIIIIIIIIIIIIIIIIIIIIIIIIIIIIIIII
@ read 14724
CCATGCGAAAGGGATGATGATCATGCAAGCGTTCCTGATGTCGGAACTAC
+position: -4193852 
IIIIIIIIIIIIIIIIIIIIIIIIIIIIIIIIIIIIIIIIIIIIIIIIII
@ read 14725
TGGCGGCGTTTTGCGCGATATGTTCTGTAAACGTATCCCACTGGTATTCC
+position: 4342381 
IIIIIIIIIIIIIIIIIIIIIIIIIIIIIIIIIIIIIIIIIIIIIIIIII
@ read 14726
AACCTGCCCGTGCGAAGTGATTTGTTTTTAAATCATATGGTTAGAGATAT
+position: 141436 
IIIIIIIIIIIIIIIIIIIIIIIIIIIIIIIIIIIIIIIIIIIIIIIIII
@ read 14727
CTGGAGATGAGTGCCGAAATCACCGCGCCCTGGTATCGACTACAGCTGGA
+position: 897927 
IIIIIIIIIIIIIIIIIIIIIIIIIIIIIIIIIIIIIIIIIIIIIIIIII
@ read 14728
TGACACCTGCTGTCACGGTAATGTTGATATGCCCTTCAGAATGCGTGATG
+position: 1845376 
IIIIIIIIIIIIIIIIIIIIIIIIIIIIIIIIIIIIIIIIIIIIIIIIII
@ read 14729
GTGTTGGACTTGCCGGTATTATTGAAGTTTGTAATATCTTTATCACGCCA
+position: -1225694 
IIIIIIIIIIIIIIIIIIIIIIIIIIIIIIIIIIIIIIIIIIIIIIIIII
@ read 14730
CACGCGTCTTGATGAAACTGCAAACATCAGTTACGCCCCGCCGCTAACAG
+position: 2941781 
IIIIIIIIIIIIIIIIIIIIIIIIIIIIIIIIIIIIIIIIIIIIIIIIII
@ read 14731
GAATCTCACCTGGGCACAGGTTGGCGGTATTTTAAAATATACCCGTCCGG
+position: 179811 
IIIIIIIIIIIIIIIIIIIIIIIIIIIIIIIIIIIIIIIIIIIIIIIIII
@ read 14732
CCGGATTCGCTTCTGCACGGAACTCAACCTCATTCAGTTTACCGGTCAGG
+position: 2095289 
IIIIIIIIIIIIIIIIIIIIIIIIIIIIIIIIIIIIIIIIIIIIIIIIII
@ read 14733
GTGATGCCGGAACTTGTTGAACAATATCCTGACACTTACGCGAACATGGG
+position: -358551 
IIIIIIIIIIIIIIIIIIIIIIIIIIIIIIIIIIIIIIIIIIIIIIIIII
@ read 14734
GATAACGTACAAATTATTCGTATGGCGGCAGAAGAATTTACTCAGGCGAT
+position: -529039 
IIIIIIIIIIIIIIIIIIIIIIIIIIIIIIIIIIIIIIIIIIIIIIIIII
@ read 14735
CATTTTTAACATCAATAATGATCGGTTTAACTGCGGTCAGTTTGCGCCCC
+position: -1471379 
IIIIIIIIIIIIIIIIIIIIIIIIIIIIIIIIIIIIIIIIIIIIIIIIII
@ read 14736
ATTATGGTACGATTAACAACGAAGCCCAGGCTGTACGTCGATTATTTCAG
+position: 4962313 
IIIIIIIIIIIIIIIIIIIIIIIIIIIIIIIIIIIIIIIIIIIIIIIIII
@ read 14737
GAGGATGAGTGCACCTTTTGTCATGTTCATGTTACTATCCTTATCAACAA
+position: -1109701 
IIIIIIIIIIIIIIIIIIIIIIIIIIIIIIIIIIIIIIIIIIIIIIIIII
@ read 14738
TACCATTAAACAATTTAACAGTGATATTACCGTGACAAACCTTGATGGTA
+position: -2620379 
IIIIIIIIIIIIIIIIIIIIIIIIIIIIIIIIIIIIIIIIIIIIIIIIII
@ read 14739
GGAGGCCGGTTCGGCCTATACCTACGCGCAAAAGTCGATTAATCCGCACG
+position: -3677073 
IIIIIIIIIIIIIIIIIIIIIIIIIIIIIIIIIIIIIIIIIIIIIIIIII
@ read 14740
CATCGTTATCGCTGAAAATACCATGACCTGAGTTCAACAACATTGAAACG
+position: 1504926 
IIIIIIIIIIIIIIIIIIIIIIIIIIIIIIIIIIIIIIIIIIIIIIIIII
@ read 14741
CAAAGCAACACAACATCACGAATGGGGATTTTTGACTATGAAACGGAATG
+position: -1192787 
IIIIIIIIIIIIIIIIIIIIIIIIIIIIIIIIIIIIIIIIIIIIIIIIII
@ read 14742
GACCCATATCAACGCCGCTGGCGAAGCGCACATGGTGGATGTCTCCGCCA
+position: 881944 
IIIIIIIIIIIIIIIIIIIIIIIIIIIIIIIIIIIIIIIIIIIIIIIIII
@ read 14743
CGGGTGATTACCGTTGATGCCGACGGACGCTTTGTACCGAAACGCGTTGC
+position: 621102 
IIIIIIIIIIIIIIIIIIIIIIIIIIIIIIIIIIIIIIIIIIIIIIIIII
@ read 14744
GAATAATTTTGGCGTTGCCTTCCATCAATTCGCGTTCTGCAAATGCGAAG
+position: -2544191 
IIIIIIIIIIIIIIIIIIIIIIIIIIIIIIIIIIIIIIIIIIIIIIIIII
@ read 14745
CGTGTGTGGAAGCGGTACTGGAAAAAAACATCCCTTATATGTCAGGTCCA
+position: 5086951 
IIIIIIIIIIIIIIIIIIIIIIIIIIIIIIIIIIIIIIIIIIIIIIIIII
@ read 14746
CCCGGAGCGGTTTTTAATCGCTTCATCAAGAACAACCTGGTCAACATCTG
+position: 918778 
IIIIIIIIIIIIIIIIIIIIIIIIIIIIIIIIIIIIIIIIIIIIIIIIII
@ read 14747
CGCATAATCCAGTGCGGTGAGCGGGTTAACCACCGAAACACCTACCCCCG
+position: -1911730 
IIIIIIIIIIIIIIIIIIIIIIIIIIIIIIIIIIIIIIIIIIIIIIIIII
@ read 14748
CTGGAGTGGTGAGCCGACGACCAGCGAGCTGAAAAATCCAGAGCGTAATA
+position: 1441059 
IIIIIIIIIIIIIIIIIIIIIIIIIIIIIIIIIIIIIIIIIIIIIIIIII
@ read 14749
CTGATAGTCTGGTTGTTTTTGCCATCAATACAAAGAAATATTCCTGTCGT
+position: 4408770 
IIIIIIIIIIIIIIIIIIIIIIIIIIIIIIIIIIIIIIIIIIIIIIIIII
@ read 14750
GATATACGGAACGCGCGGAGTTTCCAGCGGGTGCAGCATGTTCCAGCGTT
+position: -5151988 
IIIIIIIIIIIIIIIIIIIIIIIIIIIIIIIIIIIIIIIIIIIIIIIIII
@ read 14751
TGGGTTTTATCGCCAACAGAGACTTTGATCTCTTTAACGATACCCGCCTG
+position: -5151480 
IIIIIIIIIIIIIIIIIIIIIIIIIIIIIIIIIIIIIIIIIIIIIIIIII
@ read 14752
CTAGCTTTAAGTGGTTGAGATCACATTTCCTTGCTCATCCCCGCAACTCC
+position: -1240157 
IIIIIIIIIIIIIIIIIIIIIIIIIIIIIIIIIIIIIIIIIIIIIIIIII
@ read 14753
CAGGGCACGCAACGCGCGTTCAAGCGGGTGAGGCGCTTCCCAGGCTGCAG
+position: -1504105 
IIIIIIIIIIIIIIIIIIIIIIIIIIIIIIIIIIIIIIIIIIIIIIIIII
@ read 14754
GCTATGGGTTCAGCGGCATGAGCCGGAGATATTCCGTCAAATCGACAAAG
+position: -1029246 
IIIIIIIIIIIIIIIIIIIIIIIIIIIIIIIIIIIIIIIIIIIIIIIIII
@ read 14755
AGAAAAATATAACCGGAGTAGTGTATGGCCAATCTCTACGACTTGAAAAA
+position: -4615599 
IIIIIIIIIIIIIIIIIIIIIIIIIIIIIIIIIIIIIIIIIIIIIIIIII
@ read 14756
GCACGACTGCCAACACAGAAATCGTAAAACAGGTCGTCAATGATGTAATG
+position: 318313 
IIIIIIIIIIIIIIIIIIIIIIIIIIIIIIIIIIIIIIIIIIIIIIIIII
@ read 14757
AGCCGGGTTAATGTCACCACGGTGCGGTCCTCAAATGAAAATAAGCCCTC
+position: 1074296 
IIIIIIIIIIIIIIIIIIIIIIIIIIIIIIIIIIIIIIIIIIIIIIIIII
@ read 14758
CGCGCTGAGAAAATCAATGCACTGGAAACTGTTACCATCGCGTCTAAAGC
+position: 5056567 
IIIIIIIIIIIIIIIIIIIIIIIIIIIIIIIIIIIIIIIIIIIIIIIIII
@ read 14759
ACGCCCAGGCTGAAAAAGCCCGCCGTGAGCAGGAAGCTGCAGAGCTCAAG
+position: -1455115 
IIIIIIIIIIIIIIIIIIIIIIIIIIIIIIIIIIIIIIIIIIIIIIIIII
@ read 14760
ACCATGTCCACTCAGACGGAAGCGCCGCACTTCCCGGGTGCCGGCGTGAA
+position: -879485 
IIIIIIIIIIIIIIIIIIIIIIIIIIIIIIIIIIIIIIIIIIIIIIIIII
@ read 14761
GATGGGCGTTTTATGCCTGACGTTAGAAGATTTTTTACACTCCGCCGCCT
+position: 1523075 
IIIIIIIIIIIIIIIIIIIIIIIIIIIIIIIIIIIIIIIIIIIIIIIIII
@ read 14762
AGAATGAAACGTTCCGGCCAGGCGTTCGGCCCTTGATTAGCGTCATCAAG
+position: 3353629 
IIIIIIIIIIIIIIIIIIIIIIIIIIIIIIIIIIIIIIIIIIIIIIIIII
@ read 14763
TGCAGCAGATGGTGGCAAATCAGGCTTTCAGCACCAGCGATTACTTTTTG
+position: 2910745 
IIIIIIIIIIIIIIIIIIIIIIIIIIIIIIIIIIIIIIIIIIIIIIIIII
@ read 14764
TCCTGCATGAGGTACAAGCATCATGAAAAGAGTTCTGACGGCGCTTGCCG
+position: -404673 
IIIIIIIIIIIIIIIIIIIIIIIIIIIIIIIIIIIIIIIIIIIIIIIIII
@ read 14765
CGCCGCTGCAAAAATATCCCCCGGAATTTCCTGAATGATATTCAGCCCTG
+position: -3197110 
IIIIIIIIIIIIIIIIIIIIIIIIIIIIIIIIIIIIIIIIIIIIIIIIII
@ read 14766
ACCATTGGCTCAATGGTGAACGTCATCCCCGGTTTCAGCACGACGTTGGT
+position: 188152 
IIIIIIIIIIIIIIIIIIIIIIIIIIIIIIIIIIIIIIIIIIIIIIIIII
@ read 14767
ATCGGGATGGTTAACCCGCATATGTTCGACATAGTTGTCGTAATCAGGCA
+position: -4620946 
IIIIIIIIIIIIIIIIIIIIIIIIIIIIIIIIIIIIIIIIIIIIIIIIII
@ read 14768
GATCGACTTCATCGTTCTGTCTGGTAACAGCAGCAAACTGTGGCTGTTCC
+position: 1371561 
IIIIIIIIIIIIIIIIIIIIIIIIIIIIIIIIIIIIIIIIIIIIIIIIII
@ read 14769
CAGGCAGCCTCGTTGTTCTTGGCAGCATTAATGCTGACCACATTCTTAAT
+position: 4513828 
IIIIIIIIIIIIIIIIIIIIIIIIIIIIIIIIIIIIIIIIIIIIIIIIII
@ read 14770
TTCGTCGCACAGCAAACGGCAGGTGCCACACTCCAGGCAACTGCGATAGT
+position: -1997547 
IIIIIIIIIIIIIIIIIIIIIIIIIIIIIIIIIIIIIIIIIIIIIIIIII
@ read 14771
CCAGGTTTTCCAGTTCAGTTTTTAACAGCTCTTCCAGCCCACGGGCCGTA
+position: -4203047 
IIIIIIIIIIIIIIIIIIIIIIIIIIIIIIIIIIIIIIIIIIIIIIIIII
@ read 14772
GTGATTACGATCACATTAGCAGTTATGCCGTTATGCTAAAAATTATCTCC
+position: -1991251 
IIIIIIIIIIIIIIIIIIIIIIIIIIIIIIIIIIIIIIIIIIIIIIIIII
@ read 14773
GTGACTAAAAAGTCACCAGCCATCAGCCTGATTTCTCAGGCTGCAACCGG
+position: -510638 
IIIIIIIIIIIIIIIIIIIIIIIIIIIIIIIIIIIIIIIIIIIIIIIIII
@ read 14774
GGCCATCAGGTGTTGCGTGCGTCTCGCTCAGGCTGTAGCGGATGTTGCTG
+position: -3218628 
IIIIIIIIIIIIIIIIIIIIIIIIIIIIIIIIIIIIIIIIIIIIIIIIII
@ read 14775
ACTCACCAGGTACATTCCGGTTTCCGGCTCGTAATACCGGAACCGGTTAT
+position: 608578 
IIIIIIIIIIIIIIIIIIIIIIIIIIIIIIIIIIIIIIIIIIIIIIIIII
@ read 14776
TGTATGCCGGACTGCACTGGCCTGAACGCTTTGGCTGTGTATTAAGCCAG
+position: 638034 
IIIIIIIIIIIIIIIIIIIIIIIIIIIIIIIIIIIIIIIIIIIIIIIIII
@ read 14777
TTCGTCATCATCGTCATCCGGTTCGGGTGCTATAAATGCCCCGCCGTTGT
+position: 4946638 
IIIIIIIIIIIIIIIIIIIIIIIIIIIIIIIIIIIIIIIIIIIIIIIIII
@ read 14778
CCAGCGCCATAATCGCCACGAAGGATTCCATCAACATCCCACCGTAGCCG
+position: -4622209 
IIIIIIIIIIIIIIIIIIIIIIIIIIIIIIIIIIIIIIIIIIIIIIIIII
@ read 14779
ATATTCGTAACCTGACTATTGAATTTAAAACCGGGGATGAGTGGGTTAAA
+position: -3682402 
IIIIIIIIIIIIIIIIIIIIIIIIIIIIIIIIIIIIIIIIIIIIIIIIII
@ read 14780
TAACAATAAAAATGAAAATGATTTCCACGATACAGAAAAAGGAGGCTGTC
+position: -468886 
IIIIIIIIIIIIIIIIIIIIIIIIIIIIIIIIIIIIIIIIIIIIIIIIII
@ read 14781
AAGTGGCGAAAAGATGAAAAAGAAAGATCGCGATGCTGATTTGCGCTGGA
+position: 2299591 
IIIIIIIIIIIIIIIIIIIIIIIIIIIIIIIIIIIIIIIIIIIIIIIIII
@ read 14782
CATTGACGAAATGGCGCATCCGTTACAGCCGGTTCGTCTGTCCGGTGATG
+position: 1171528 
IIIIIIIIIIIIIIIIIIIIIIIIIIIIIIIIIIIIIIIIIIIIIIIIII
@ read 14783
TTACCAAAATCCTTACGAATACGTTTTTTCTCGGTATAGGAGTAAACCAT
+position: -510329 
IIIIIIIIIIIIIIIIIIIIIIIIIIIIIIIIIIIIIIIIIIIIIIIIII
@ read 14784
TGCGTCTTGATATTACTCCGCGCATTACCTGGGCTGGGTTTGGCTTTGCA
+position: -2048805 
IIIIIIIIIIIIIIIIIIIIIIIIIIIIIIIIIIIIIIIIIIIIIIIIII
@ read 14785
GCCACGGGCAAAACCCTGCACCGAAACAATTGCGCCATCCCGCGCGGCAA
+position: 1201606 
IIIIIIIIIIIIIIIIIIIIIIIIIIIIIIIIIIIIIIIIIIIIIIIIII
@ read 14786
AAAACGGTTATTCACTCCGCGTGGTCGATAAATCCGACCAACACGCAACC
+position: 4405902 
IIIIIIIIIIIIIIIIIIIIIIIIIIIIIIIIIIIIIIIIIIIIIIIIII
@ read 14787
CACCATCCGCAAATGGACGCTGCTACCTGGCGTGGATGCCGCGACCCGCA
+position: 620912 
IIIIIIIIIIIIIIIIIIIIIIIIIIIIIIIIIIIIIIIIIIIIIIIIII
@ read 14788
TACTGTGGTTACTGCGGGCATGAAATGTATCCGAGCAAAACCGAATGGGC
+position: 4783243 
IIIIIIIIIIIIIIIIIIIIIIIIIIIIIIIIIIIIIIIIIIIIIIIIII
@ read 14789
AAATTTCGGCCTAACTCCCGTGCAACCGACGCGCGTCGATAACATCCGGC
+position: 3297846 
IIIIIIIIIIIIIIIIIIIIIIIIIIIIIIIIIIIIIIIIIIIIIIIIII
@ read 14790
ATTTACGGGATCTGGTCGCCGCTCATTGGGGAGTCTTCCCGCGTATGCAC
+position: 2063984 
IIIIIIIIIIIIIIIIIIIIIIIIIIIIIIIIIIIIIIIIIIIIIIIIII
@ read 14791
CAGCTACGGCGGCGCGGTAGGTTATTTCACCGCGCATGGCGATCTCGACA
+position: -3712375 
IIIIIIIIIIIIIIIIIIIIIIIIIIIIIIIIIIIIIIIIIIIIIIIIII
@ read 14792
GCAGCAGGGAACCGTAGAAGCCGGTTGCCTGTGCTTTAGACAGTTCGCTT
+position: 2334937 
IIIIIIIIIIIIIIIIIIIIIIIIIIIIIIIIIIIIIIIIIIIIIIIIII
@ read 14793
CCAAACTGGCGGGCAATACTCAGCGCCTGCTGGACGTTGTAATACGCCAT
+position: -3656628 
IIIIIIIIIIIIIIIIIIIIIIIIIIIIIIIIIIIIIIIIIIIIIIIIII
@ read 14794
ACCACCGGGTTGGCGAAGATTTTGGTTATTACGCCCATCTTGCTGCCCAG
+position: 1751221 
IIIIIIIIIIIIIIIIIIIIIIIIIIIIIIIIIIIIIIIIIIIIIIIIII
@ read 14795
CTGTTAGGGCGAGGGGAAATTGTGCACATCAACTGTCTGGTTACTCAGTC
+position: -4053960 
IIIIIIIIIIIIIIIIIIIIIIIIIIIIIIIIIIIIIIIIIIIIIIIIII
@ read 14796
TTCTTCAAAACAGTGCGCATCAATGCCACCGATAAAGCCATACGGGTTAC
+position: 742846 
IIIIIIIIIIIIIIIIIIIIIIIIIIIIIIIIIIIIIIIIIIIIIIIIII
@ read 14797
CAACCGCATCAGGATCAAATGGAGAAATCAGCAAAAGCGTTAACCCAACG
+position: -2960452 
IIIIIIIIIIIIIIIIIIIIIIIIIIIIIIIIIIIIIIIIIIIIIIIIII
@ read 14798
CAGCAATTTCTCCGCCGGAATCAACGGCAACAATTCCCGCAGCTCCAGCC
+position: -673190 
IIIIIIIIIIIIIIIIIIIIIIIIIIIIIIIIIIIIIIIIIIIIIIIIII
@ read 14799
CCGAACAATAAGAAGCACAACATCACGAGGAATCACCATGGCTAACTACT
+position: 4534459 
IIIIIIIIIIIIIIIIIIIIIIIIIIIIIIIIIIIIIIIIIIIIIIIIII
@ read 14800
TCCGCTCCAGCTCCGGTTACGGTAGGTAACACGGCGGCACCAGCTGTGGC
+position: 4838280 
IIIIIIIIIIIIIIIIIIIIIIIIIIIIIIIIIIIIIIIIIIIIIIIIII
@ read 14801
GTTCTGTACCGGTAAATACCGCTGGCACGGCAGTGCTGAAGCGTATACCG
+position: 2471620 
IIIIIIIIIIIIIIIIIIIIIIIIIIIIIIIIIIIIIIIIIIIIIIIIII
@ read 14802
GTTTTCGTCGGCAGGTAAGTACTTACCGATGGCATAACCCAACGGCAGCA
+position: -4490099 
IIIIIIIIIIIIIIIIIIIIIIIIIIIIIIIIIIIIIIIIIIIIIIIIII
@ read 14803
TGGCAGGAGTGGATTTATAAAGGGCTGACGCTGCTGCTGATTGGCTGCCC
+position: 4094881 
IIIIIIIIIIIIIIIIIIIIIIIIIIIIIIIIIIIIIIIIIIIIIIIIII
@ read 14804
TGTGCAATTTAATCGCGCAATTGATCTGGCGCGTCGCAACGGTTCAACCA
+position: 4314759 
IIIIIIIIIIIIIIIIIIIIIIIIIIIIIIIIIIIIIIIIIIIIIIIIII
@ read 14805
GTTCACAGATCTCGCTTCGTAGCAGGCAGGCCTATTGACGCTGTTGTTTT
+position: -1584164 
IIIIIIIIIIIIIIIIIIIIIIIIIIIIIIIIIIIIIIIIIIIIIIIIII
@ read 14806
CCCGGCGCTCTGCCAGCGGGGCGTCGCTCTGGTACATAAATTCCGCGACA
+position: -3284449 
IIIIIIIIIIIIIIIIIIIIIIIIIIIIIIIIIIIIIIIIIIIIIIIIII
@ read 14807
AATAGTAAATGAAAAAAAATAATACACAACAAATAAAATGCGTCATATTC
+position: 2765984 
IIIIIIIIIIIIIIIIIIIIIIIIIIIIIIIIIIIIIIIIIIIIIIIIII
@ read 14808
TTGCCTGCACTTTCGTACCAGTATCCTTTCCCAGCGATTGCATAGTGGCA
+position: 2682760 
IIIIIIIIIIIIIIIIIIIIIIIIIIIIIIIIIIIIIIIIIIIIIIIIII
@ read 14809
TATCAAGCAGGATAGCGGCGGTTTTACCAGTTTTGCTCATCACGTTGCGC
+position: -3260325 
IIIIIIIIIIIIIIIIIIIIIIIIIIIIIIIIIIIIIIIIIIIIIIIIII
@ read 14810
CAACGCGACCTTGCAGAGTACGGATTTTATCGGTCATTACGCACCCGCCT
+position: 3947823 
IIIIIIIIIIIIIIIIIIIIIIIIIIIIIIIIIIIIIIIIIIIIIIIIII
@ read 14811
CGTCGCTGGATCAAACAGTGCAACCCTGCACTGGCGGCTCTGTTGGATAA
+position: -1241666 
IIIIIIIIIIIIIIIIIIIIIIIIIIIIIIIIIIIIIIIIIIIIIIIIII
@ read 14812
GGAAAAACCGCTGCCTGCGAAAGCGTGGGATCGCCACGATGGCGTTTTGC
+position: 1719309 
IIIIIIIIIIIIIIIIIIIIIIIIIIIIIIIIIIIIIIIIIIIIIIIIII
@ read 14813
TTCGCGATATCGCCATTGAAAACGCATCGATGGTGGTGCTGAATTTTACC
+position: 2303467 
IIIIIIIIIIIIIIIIIIIIIIIIIIIIIIIIIIIIIIIIIIIIIIIIII
@ read 14814
CTCCGCTACTGCAGAAGATATGCCGGACGCTTCTTTTGCCGGTCAGCAGG
+position: -3229490 
IIIIIIIIIIIIIIIIIIIIIIIIIIIIIIIIIIIIIIIIIIIIIIIIII
@ read 14815
AAAGTTCAGGATCATTCATTAGCAAACCATTCCCGCCCCACTCCCTGGGG
+position: -4904401 
IIIIIIIIIIIIIIIIIIIIIIIIIIIIIIIIIIIIIIIIIIIIIIIIII
@ read 14816
GTGATGCCCATCTGGGGCATGTCTTCCCTGACGGGCCGCAGCCAACGGGC
+position: -3115269 
IIIIIIIIIIIIIIIIIIIIIIIIIIIIIIIIIIIIIIIIIIIIIIIIII
@ read 14817
AACGTCTGTCTTTTATCCGTCCTGGTTTACGTATTCTGCTCATCGGCGCT
+position: -1347877 
IIIIIIIIIIIIIIIIIIIIIIIIIIIIIIIIIIIIIIIIIIIIIIIIII
@ read 14818
ATGGAACCAATATCTCATTCACACCATTATCATTTGCAAACAATACTCGG
+position: -3391604 
IIIIIIIIIIIIIIIIIIIIIIIIIIIIIIIIIIIIIIIIIIIIIIIIII
@ read 14819
GTGAACATACAGGCCGGAAGATTGGTTCGCCAATTACCGACCTGGCGCTA
+position: -1317249 
IIIIIIIIIIIIIIIIIIIIIIIIIIIIIIIIIIIIIIIIIIIIIIIIII
@ read 14820
GGATTCTGATTGCCGGTTTCCGGCATGGTGGTGATAAATTTTTGCCCGGT
+position: -622965 
IIIIIIIIIIIIIIIIIIIIIIIIIIIIIIIIIIIIIIIIIIIIIIIIII
@ read 14821
AACTGCCGCGCGAACTGTTCGAAGAACAGGCTAAACGTCGCGTAGTTGTT
+position: 490386 
IIIIIIIIIIIIIIIIIIIIIIIIIIIIIIIIIIIIIIIIIIIIIIIIII
@ read 14822
TTATGACCGCTGGCGTTACTAAGGGATTGTGCGGATGATCACAACCTAAG
+position: 4851120 
IIIIIIIIIIIIIIIIIIIIIIIIIIIIIIIIIIIIIIIIIIIIIIIIII
@ read 14823
CTTTTCCGGCAGAGGCATCCAGGACGTGCCAGAAGCGCGCACCTTGCATA
+position: -2901847 
IIIIIIIIIIIIIIIIIIIIIIIIIIIIIIIIIIIIIIIIIIIIIIIIII
@ read 14824
GATCACTATGACCTGCTTTCGCACCTGCTCGCGCCGTCACGCTCGCAGTC
+position: -657708 
IIIIIIIIIIIIIIIIIIIIIIIIIIIIIIIIIIIIIIIIIIIIIIIIII
@ read 14825
AGGCTATTCTGGAGAGTTAATTTTTCATTTCGGGCGTCGGATAAACAGCC
+position: -2805444 
IIIIIIIIIIIIIIIIIIIIIIIIIIIIIIIIIIIIIIIIIIIIIIIIII
@ read 14826
CAGGCCGAACTGAAATTCTACACGCTTCATTACTCAGTGGAAAATTGCGC
+position: -1227640 
IIIIIIIIIIIIIIIIIIIIIIIIIIIIIIIIIIIIIIIIIIIIIIIIII
@ read 14827
AGTTGGGCCGATTGTGGCACCGCACAGGCGTAATACTCAGCAGGAGATAA
+position: 5070322 
IIIIIIIIIIIIIIIIIIIIIIIIIIIIIIIIIIIIIIIIIIIIIIIIII
@ read 14828
CACGCTGCATCGCCAGCATGGTCGCATGAAGAATGTTCAGCTCGTCGATT
+position: -5073638 
IIIIIIIIIIIIIIIIIIIIIIIIIIIIIIIIIIIIIIIIIIIIIIIIII
@ read 14829
GACCCGGTTTGGTGTCTGGCATATTGCTTTGCAGATTGAGTACGCCTTTA
+position: 140285 
IIIIIIIIIIIIIIIIIIIIIIIIIIIIIIIIIIIIIIIIIIIIIIIIII
@ read 14830
CAGCGCATCGTAGCTGAAGTCGCTGTGGCTGCCGTTCTCGTTAGTCAGAC
+position: -3535769 
IIIIIIIIIIIIIIIIIIIIIIIIIIIIIIIIIIIIIIIIIIIIIIIIII
@ read 14831
AACCTACGGTCAGCGGCGTGGTAATCACTTTCTTCGCATCAGTAATACCG
+position: 1667972 
IIIIIIIIIIIIIIIIIIIIIIIIIIIIIIIIIIIIIIIIIIIIIIIIII
@ read 14832
AAAGGCATGAACACTGCTGTTGGTGACGAAGGTGGCTATGCGCCGAACCT
+position: -1983892 
IIIIIIIIIIIIIIIIIIIIIIIIIIIIIIIIIIIIIIIIIIIIIIIIII
@ read 14833
CGCGGGCCCATCCACAATGAGATGAACAGCGCGGTCAGCAGGCTGACGAT
+position: -5181126 
IIIIIIIIIIIIIIIIIIIIIIIIIIIIIIIIIIIIIIIIIIIIIIIIII
@ read 14834
AACTACGGTGGACGTTGGGATATAGTCCAGGGAGTCAGGCAACTGGCTGA
+position: 194597 
IIIIIIIIIIIIIIIIIIIIIIIIIIIIIIIIIIIIIIIIIIIIIIIIII
@ read 14835
CTGCTCGTGTGACATGTAGTTAAACAGAATTGCCGGATGCTGGTGCGGGT
+position: 353119 
IIIIIIIIIIIIIIIIIIIIIIIIIIIIIIIIIIIIIIIIIIIIIIIIII
@ read 14836
CGATAATGGCGCGGGTATCTTTAATCGAGATACGTTTGCCAGTGCCGTTC
+position: -1259241 
IIIIIIIIIIIIIIIIIIIIIIIIIIIIIIIIIIIIIIIIIIIIIIIIII
@ read 14837
CAGCGCGTTAATTTGCCGCGCCTGCATTGGCGTCACCACAGGTTCATCAA
+position: 1828579 
IIIIIIIIIIIIIIIIIIIIIIIIIIIIIIIIIIIIIIIIIIIIIIIIII
@ read 14838
AGCCAGATGCCCGCCAGCGTGGGAACCCACAGCCCGAGCGTCATCAGCAG
+position: -3617115 
IIIIIIIIIIIIIIIIIIIIIIIIIIIIIIIIIIIIIIIIIIIIIIIIII
@ read 14839
TTCAGCATCCGATGGTGAGAAAAAGCTATCTCGATAATCCACTGCAACCG
+position: -2970507 
IIIIIIIIIIIIIIIIIIIIIIIIIIIIIIIIIIIIIIIIIIIIIIIIII
@ read 14840
CAGACCGTTCGGGGTATCAAACTTCTCTTTAAACAGATAAGAAGTCCCCT
+position: 4885218 
IIIIIIIIIIIIIIIIIIIIIIIIIIIIIIIIIIIIIIIIIIIIIIIIII
@ read 14841
AGGATAACGATAGTATCCGCACCCAGCACCGGGAGATCCTGCGCCGTTTG
+position: 3897437 
IIIIIIIIIIIIIIIIIIIIIIIIIIIIIIIIIIIIIIIIIIIIIIIIII
@ read 14842
TGGTGAACAGAAACACTGGATGCTGGTGACGCTGGCGGCGATGTTAGGGC
+position: -2971333 
IIIIIIIIIIIIIIIIIIIIIIIIIIIIIIIIIIIIIIIIIIIIIIIIII
@ read 14843
GATGCCCCCGTAGACTTTGTTTCCGGACTGGGCCCCCTGAACTGGACATA
+position: -1735982 
IIIIIIIIIIIIIIIIIIIIIIIIIIIIIIIIIIIIIIIIIIIIIIIIII
@ read 14844
GTCCTGATGGTCGTCATCGCACCAAAAAATTCGCTAACACCACTAAAGGG
+position: -4226953 
IIIIIIIIIIIIIIIIIIIIIIIIIIIIIIIIIIIIIIIIIIIIIIIIII
@ read 14845
GTCGGGCCAATAACCCATTGCCATAAAGGATATCTTCATGACACTTCATC
+position: 1820554 
IIIIIIIIIIIIIIIIIIIIIIIIIIIIIIIIIIIIIIIIIIIIIIIIII
@ read 14846
CAGCCCAAGCAGTAGCGGCAGATAACGGCTTTCACCGCCCAGTTCACCGC
+position: 2902861 
IIIIIIIIIIIIIIIIIIIIIIIIIIIIIIIIIIIIIIIIIIIIIIIIII
@ read 14847
CGCTCCTTAGCATAGCGGGTAACCAGCGTTTCACGCTCGGCTAAATAGGT
+position: 1148644 
IIIIIIIIIIIIIIIIIIIIIIIIIIIIIIIIIIIIIIIIIIIIIIIIII
@ read 14848
AGCGTGATTTCCCGCGCATTCGTGTGATGGGCACTATCGGCTGGATTGCC
+position: 2573080 
IIIIIIIIIIIIIIIIIIIIIIIIIIIIIIIIIIIIIIIIIIIIIIIIII
@ read 14849
TCGCTTGGCATACTTTCCAGCCAGCTCAGCCAGTCTCTGGCCTGGGAAAG
+position: 566044 
IIIIIIIIIIIIIIIIIIIIIIIIIIIIIIIIIIIIIIIIIIIIIIIIII
@ read 14850
GCGAGTTGTGGGAAGCCATTGAAGCAGGCGATTTTCCGGAATACGAACTG
+position: 2115297 
IIIIIIIIIIIIIIIIIIIIIIIIIIIIIIIIIIIIIIIIIIIIIIIIII
@ read 14851
ACCTCAACATCTGCATATCGAATACCGAGGTGTATCAGACCGGCTATGCC
+position: -2979255 
IIIIIIIIIIIIIIIIIIIIIIIIIIIIIIIIIIIIIIIIIIIIIIIIII
@ read 14852
AGAAACCCGCGCGGCACTGGCGAACATGGTGCAGGCGGCGCAGAACTTGC
+position: 4595590 
IIIIIIIIIIIIIIIIIIIIIIIIIIIIIIIIIIIIIIIIIIIIIIIIII
@ read 14853
CCCGCTCAGGTAGCGCTCATGCAGGTATTGATCGAACTCATTCAGCATGA
+position: 4973104 
IIIIIIIIIIIIIIIIIIIIIIIIIIIIIIIIIIIIIIIIIIIIIIIIII
@ read 14854
AGGACTGATACAGGATACAACTCTGGCAATAGTATCGTGAACAGGAATAC
+position: -4517337 
IIIIIIIIIIIIIIIIIIIIIIIIIIIIIIIIIIIIIIIIIIIIIIIIII
@ read 14855
CGGGATGCACCCACACCGACGAACATTTCTACGAAGTCAGAACCGGAGAT
+position: 3833287 
IIIIIIIIIIIIIIIIIIIIIIIIIIIIIIIIIIIIIIIIIIIIIIIIII
@ read 14856
TTTTCAGTAAGTCATTCGTCTTCTGAATCAGGTGTAATGATCTTTACAGA
+position: -123932 
IIIIIIIIIIIIIIIIIIIIIIIIIIIIIIIIIIIIIIIIIIIIIIIIII
@ read 14857
GGAAGACGTTGAGCAGTTGGCTGATGCGTTACGGGAGCGCGGGGTGAGCC
+position: -25706 
IIIIIIIIIIIIIIIIIIIIIIIIIIIIIIIIIIIIIIIIIIIIIIIIII
@ read 14858
TCCAGCAACGATTTTATGAGGCTGAAGCAATCCGTAGAGCAAGGAAATTT
+position: 3913797 
IIIIIIIIIIIIIIIIIIIIIIIIIIIIIIIIIIIIIIIIIIIIIIIIII
@ read 14859
TCTGCAACCGGGCGATGAGATTATTGTCAGCGTGGCAGAACACCACGCCA
+position: 3330090 
IIIIIIIIIIIIIIIIIIIIIIIIIIIIIIIIIIIIIIIIIIIIIIIIII
@ read 14860
ATTTTTCTTCCTCTGTTGCCCGACGAGGCAGCGAAAATGGTGCAAAAACC
+position: 2616817 
IIIIIIIIIIIIIIIIIIIIIIIIIIIIIIIIIIIIIIIIIIIIIIIIII
@ read 14861
GTATAGCCGATAATCGGCATCTGATACGTCTGCGCCAGCGCCTTGATTTG
+position: -1290950 
IIIIIIIIIIIIIIIIIIIIIIIIIIIIIIIIIIIIIIIIIIIIIIIIII
@ read 14862
TTGCCGCAGCGGTAAGCACCACTGCAACCAGCATCATTAACAGACGCGAA
+position: 644876 
IIIIIIIIIIIIIIIIIIIIIIIIIIIIIIIIIIIIIIIIIIIIIIIIII
@ read 14863
CGCAGCAATTTCAACAGGGATACGATTCTGTTCGCGCTCCTTAGCATAGC
+position: 1148610 
IIIIIIIIIIIIIIIIIIIIIIIIIIIIIIIIIIIIIIIIIIIIIIIIII
@ read 14864
CCGACCTCCATCATGGTAGAAACTTTCGGTACCGAGAAAGTGCCTTCTGA
+position: 3484826 
IIIIIIIIIIIIIIIIIIIIIIIIIIIIIIIIIIIIIIIIIIIIIIIIII
@ read 14865
CGGGTGCATTTTCACTTCAATGCTGCCGGGGTAAAGCGCGGTTTCAATTT
+position: 4019849 
IIIIIIIIIIIIIIIIIIIIIIIIIIIIIIIIIIIIIIIIIIIIIIIIII
@ read 14866
AAATTGAACTGGACCGCCGTCTACGCGGTCGCGGTCAGGACAGCGAAGAG
+position: 4344934 
```
