## Supplementary material for "FastqPuri: high-performance preprocessing of RNA-seq data": example_TREE_lowq.fq

```
@ read 108111 LOWQ DISCARDED
AGCGTGACGGTGTAACGCCCGCCTTTTGATGACTGGGTTTCAAAGAAACG
+position: -3336785
99IIIIIIIIIIII9IIIIIIII9IIIIIIIII9IIIIIIIIIIIIII99
@ read 108114 LOWQ DISCARDED
CTTAACCTGAACATTGAAGAGTTTAAAGGCGAGCAGTTACGCGTGACGGG
+position: 5075572
IIIIIIIIIIIIIIIIIIIII9999999IIIIIIIIIIIIIIIIIIIIII
@ read 108116 LOWQ DISCARDED
TCAGGGTGCAGCGGTAGCGCCAGTTTCCAGTCCATCGCCATTTTGTAGAC
+position: 1750468
IIIIIIIIIIII9III9IIIIII9IIIIIIIIIIIIIIIIIIIIIIIIII
@ read 108118 LOWQ DISCARDED
CAGCAAAATCATGCCGAGGAAGGCAATGCAAAGATAGTTGCCGAACGGAT
+position: -4651833
9IIIIIIIIIII9IIIIIIIIIII9IIIIIIII9IIIIIIIIIIIIIII9
```
