## Supplementary material for "FastqPuri: high-performance preprocessing of RNA-seq data": example_TREE_NNNN.fq

```
@ read 1039 STRIP -> DISCARDED N, ENDS -> UNCHANGED
CCAACGGACNATGGAAGTGCTNCGGCTGGNGTTTTTATCCTCCGGCATTC
+position: -4282223
IIIIIIIIIIIIIIIIIIIIIIIIIIIIIIIIIIIIIIIIIIIIIIIIII
@ read 1040 STRIP -> DISCARDED N, ENDS -> UNCHANGED
GCAAACGTATTTATGGCGACNNNNNNNCCGGTCATCAGGCCGATAAACGC
+position: 3171482
IIIIIIIIIIIIIIIIIIIIIIIIIIIIIIIIIIIIIIIIIIIIIIIIII
@ read 1043 STRIP -> DISCARDED, ENDS -> TRIMN:0:48
AATCTGAAACGAAANCTGACAGCGNNCCCCGCTTCTGACAAAATAGGCGN
+position: -4685876
IIIIIIIIIIIIIIIIIIIIIIIIIIIIIIIIIIIIIIIIIIIIIIIIII
```
