## Supplementary material for "FastqPuri: high-performance preprocessing of RNA-seq data": rRNA_example.bf.txt

```
kmersize = 25
hashNum = 7
bfsizeBits = 432432
falsePosRate = 0.007500
nelem = 42463
```
