## Supplementary material for "FastqPuri: high-performance preprocessing of RNA-seq data": EVEN2_adap.fq

```
@READ05, CASE 4, full overlap + garbage, contamination, DISCARDED
GCTAGATCGTAGCTGGGTTAGATCGGAAGAGCGTCGTGTAGGGAAAGAGTGTACAGTTTATGCATCATCT
+
IIIIIIIIIIIIIIIIIIIIIIIIIIIIIIIIIIIIIIIIIIIIIIIIIIIIIIIIIIIIIIIIIIIIII
@READ06, CASE 5, No read,  DISCARDED
AGATCGGAAGAGCGTCGTGTAGGGAAAGAGTGTACAGTTTATGCATCATCTTCTGCGTTGCTCGCTAGCT
+
IIIIIIIIIIIIIIIIIIIIIIIIIIIIIIIIIIIIIIIIIIIIIIIIIIIIIIIIIIIIIIIIIIIIII
@READ13, CASE 4, full overlap + garbage, contamination, 1 error in read2 (seed) DISCARDED
GCTAGATCGTAGCTGGGTTAGATCGGAAGAGCGTCGTGTAGGGAATGAGTGTACAGTTTATGCATCATCT
+
IIIIIIIIIIIIIIIIIIIIIIIIIIIIIIIIIIIIIIIIIIIIIIIIIIIIIIIIIIIIIIIIIIIIII
@READ14, CASE 4, full overlap + garbage, contamination, 2 errors in read2 (seed) DISCARDED
GCTAGATCGTAGCTGGGTTAGATCGGAAGAGCGTCGTGTAGGGAATAAGTGTACAGTTTATGCATCATCT
+
IIIIIIIIIIIIIIIIIIIIIIIIIIIIIIIIIIIIIIIIIIIIIIIIIIIIIIIIIIIIIIIIIIIIII
@READ16, CASE 5, No read, 1 error in read 2 (seed) DISCARDED
AGATCGGAAGAGCGTCGTGTAGGGAAAAAGTGTACAGTTTATGCATCATCTTCTGCGTTGCTCGCTAGCT
+
IIIIIIIIIIIIIIIIIIIIIIIIIIIIIIIIIIIIIIIIIIIIIIIIIIIIIIIIIIIIIIIIIIIIII
@READ17, CASE 5, No read, 2 errors in read 2 (seed) DISCARDED
AGATCGGAAGAGCGTCGTGTAGGGAAAATGTGTACAGTTTATGCATCATCTTCTGCGTTGCTCGCTAGCT
+
IIIIIIIIIIIIIIIIIIIIIIIIIIIIIIIIIIIIIIIIIIIIIIIIIIIIIIIIIIIIIIIIIIIIII
```
