## Supplementary material for "FastqPuri: high-performance preprocessing of RNA-seq data": ODD1_adap.fq

```
@READ05, CASE 4, full overlap + garbage, contamination, DISCARDED
AACCCAGGCTACGATCTAGCTCGGCATTCCTGCTGAACCGCTCTTCCGATCGAGCGGCGAGGCATGCGCTG
+
IIIIIIIIIIIIIIIIIIIIIIIIIIIIIIIIIIIIIIIIIIIIIIIIIIIIIIIIIIIIIIIIIIIIIII
@READ06, CASE 5, No read,  DISCARDED
CTCGGCATTCCTGCTGAACCGCTCTTCCGATCAACCCAGGCTACGATCTAGCGAGCGGCGAGGCATGCGCT
+
IIIIIIIIIIIIIIIIIIIIIIIIIIIIIIIIIIIIIIIIIIIIIIIIIIIIIIIIIIIIIIIIIIIIIII
@READ13, CASE 4, full overlap + garbage, contamination, 1 error in read2 (seed) DISCARDED
AACCCAGGCTACGATCTAGCTCGGCATTCCTGCTGAACCGCTCTTCCGATCGAGCGGCGAGGCATGCGCTG
+
IIIIIIIIIIIIIIIIIIIIIIIIIIIIIIIIIIIIIIIIIIIIIIIIIIIIIIIIIIIIIIIIIIIIIII
@READ14, CASE 4, full overlap + garbage, contamination, 2 errors in read2 (seed) DISCARDED
AACCCAGGCTACGATCTAGCTCGGCATTCCTGCTGAACCGCTCTTCCGATCGAGCGGCGAGGCATGCGCTG
+
IIIIIIIIIIIIIIIIIIIIIIIIIIIIIIIIIIIIIIIIIIIIIIIIIIIIIIIIIIIIIIIIIIIIIII
@READ16, CASE 5, No read, 1 error in read 2 (seed) DISCARDED
CTCGGCATTCCTGCTGAACCGCTCTTCCGATCAACCCAGGCTACGATCTAGCGAGCGGCGAGGCATGCGCT
+
IIIIIIIIIIIIIIIIIIIIIIIIIIIIIIIIIIIIIIIIIIIIIIIIIIIIIIIIIIIIIIIIIIIIIII
@READ17, CASE 5, No read, 2 errors in read 2 (seed) DISCARDED
CTCGGCATTCCTGCTGAACCGCTCTTCCGATCAACCCAGGCTACGATCTAGCGAGCGGCGAGGCATGCGCT
+
IIIIIIIIIIIIIIIIIIIIIIIIIIIIIIIIIIIIIIIIIIIIIIIIIIIIIIIIIIIIIIIIIIIIIII
```
