## Supplementary material for "FastqPuri: high-performance preprocessing of RNA-seq data": ODD1_good.fq

```
@READ01, CASE 1, no overlap  UNCHANGED
AACCCAGGCTACGATCTAGCGAGCGGCGAGGCATGCGCTGATGCAGCCCGATCGCAGCGTCGCCCATATGT
+
IIIIIIIIIIIIIIIIIIIIIIIIIIIIIIIIIIIIIIIIIIIIIIIIIIIIIIIIIIIIIIIIIIIIIII
@READ02, CASE 2, overlap in read, no contamination, UNCHANGED
AACCCAGGCTACGATCTAGCGAGCGGCGAGGCATGCGCTGATGCAGCCCGATCGCAGCGTCGCCCATATGT
+
IIIIIIIIIIIIIIIIIIIIIIIIIIIIIIIIIIIIIIIIIIIIIIIIIIIIIIIIIIIIIIIIIIIIIII
@READ03, CASE 3, overlap in read, contamination, TRIMA:0:49
AACCCAGGCTACGATCTAGCGAGCGGCGAGGCATGCGCTGATGCAGCCC
+ TRIMA:0:49
IIIIIIIIIIIIIIIIIIIIIIIIIIIIIIIIIIIIIIIIIIIIIIIII
@READ04, CASE 4, full overlap + garbage, contamination, TRIMA:0:28
AACCCAGGCTACGATCTAGCGAGCGGCG
+ TRIMA:0:28
IIIIIIIIIIIIIIIIIIIIIIIIIIII
@READ07, CASE 3, overlap in read, contamination, with 1 error in both reads TRIMA:0:49
AACCCAGGCTACGATCTAGCGAGCGGCGAGGCATGCGCTGATGCAGCCC
+ TRIMA:0:49
IIIIIIIIIIIIIIIIIIIIIIIIIIIIIIIIIIIIIIIIIIIIIIIII
@READ08, CASE 3, overlap in read, contamination,  with 2 error in read2 (seed) TRIMA:0:49
AACCCAGGCTACGATCTAGCGAGCGGCGAGGCATGCGCTGATGCAGCCC
+ TRIMA:0:49
IIIIIIIIIIIIIIIIIIIIIIIIIIIIIIIIIIIIIIIIIIIIIIIII
@READ09, CASE 3, overlap in read, contamination, UNCHANGED
AACCCAGGCTACGATCTAGCGAGCGGCGAGGCATGCGCTGATGCAGCCCGCTCGGCATTCCTGCTGAACCG
+
IIIIIIIIIIIIIIIIIIIIIIIIIIIIIIIIIIIIIIIIIIIIIIIIIIIIIIIIIIIIIIIIIIIIIII
@READ10, CASE 4, full overlap + garbage, contamination, 1 error in read2 (seed) TRIMA:0:28
AACCCAGGCTACGATCTAGCGAGCGGCG
+ TRIMA:0:28
IIIIIIIIIIIIIIIIIIIIIIIIIIII
@READ11, CASE 4, full overlap + garbage, contamination, 2 errors in read2 (seed) TRIMA:0:28
AACCCAGGCTACGATCTAGCGAGCGGCG
+ TRIMA:0:28
IIIIIIIIIIIIIIIIIIIIIIIIIIII
@READ12, CASE 4, full overlap + garbage, contamination, 3 errors in read2 (seed) UNCHANGED
AACCCAGGCTACGATCTAGCGAGCGGCGACTCGGCATTCCTGCTGAACCGCTCTTCCGATCGCATGCGCTG
+
IIIIIIIIIIIIIIIIIIIIIIIIIIIIIIIIIIIIIIIIIIIIIIIIIIIIIIIIIIIIIIIIIIIIIII
@READ15, CASE 4, full overlap + garbage, contamination, 3 errors en read2 (seed) UNCHANGED
AACCCAGGCTACGATCTAGCTCGGCATTCCTGCTGAACCGCTCTTCCGATCGAGCGGCGAGGCATGCGCTG
+
IIIIIIIIIIIIIIIIIIIIIIIIIIIIIIIIIIIIIIIIIIIIIIIIIIIIIIIIIIIIIIIIIIIIIII
@READ18, CASE 5, No read, 3 errors in read 2 (seed) UNCHANGED
CTCGGCATTCCTGCTGAACCGCTCTTCCGATCAACCCAGGCTACGATCTAGCGAGCGGCGAGGCATGCGCT
+
IIIIIIIIIIIIIIIIIIIIIIIIIIIIIIIIIIIIIIIIIIIIIIIIIIIIIIIIIIIIIIIIIIIIIII
```
