## Supplementary material for "FastqPuri: high-performance preprocessing of RNA-seq data": adapters_8c__incl.map

```
<map id="src/adapters.c" name="src/adapters.c">
<area shape="rect" id="node5" href="$adapters_8h.html" title="sequence manipulation for alignment " alt="" coords="286,80,377,107"/>
<area shape="rect" id="node12" href="$Lmer_8h.html" title="Manipulation of Lmers and sequences. " alt="" coords="401,80,467,107"/>
<area shape="rect" id="node6" href="$fq__read_8h.html" title="fastq entries manipulations (read/write) " alt="" coords="183,155,266,181"/>
<area shape="rect" id="node8" href="$fa__read_8h.html" title="reads in and stores fasta files " alt="" coords="290,155,373,181"/>
<area shape="rect" id="node10" href="$defines_8h.html" title="Macro definitions. " alt="" coords="397,155,479,181"/>
</map>
```
