## Supplementary material for "FastqPuri: high-performance preprocessing of RNA-seq data": adapters_8h__dep__incl.map

```
<map id="include/adapters.h" name="include/adapters.h">
<area shape="rect" id="node2" href="$adapters_8c.html" title="sequence manipulation for alignment " alt="" coords="101,80,214,107"/>
<area shape="rect" id="node3" href="$trim_8h.html" title="trims/filter sequences after Quality, N&#39;s contaminations. " alt="" coords="239,80,351,107"/>
<area shape="rect" id="node7" href="$trimFilterDS_8c.html" title="trimFilterDS main function " alt="" coords="376,155,509,181"/>
<area shape="rect" id="node4" href="$trim_8c.html" title="trims/filter sequences after Quality, N&#39;s contaminations. " alt="" coords="5,155,88,181"/>
<area shape="rect" id="node5" href="$trimDS_8c.html" title="trim adapters from double stranded data " alt="" coords="112,155,213,181"/>
<area shape="rect" id="node6" href="$trimFilter_8c.html" title="trimFilter main function " alt="" coords="237,155,352,181"/>
</map>
```
