## Supplementary material for "FastqPuri: high-performance preprocessing of RNA-seq data": bloom_8c__incl.map

```
<map id="src/bloom.c" name="src/bloom.c">
<area shape="rect" id="node2" href="$bloom_8h.html" title="functions that implement the bloom filter " alt="" coords="97,80,171,107"/>
<area shape="rect" id="node3" href="$city_8h.html" title="functions for hashin strings, C translation of cityhash (C++, google) " alt="" coords="13,155,69,181"/>
<area shape="rect" id="node6" href="$fa__read_8h.html" title="reads in and stores fasta files " alt="" coords="93,155,175,181"/>
<area shape="rect" id="node7" href="$defines_8h.html" title="Macro definitions. " alt="" coords="200,155,281,181"/>
</map>
```
