## Supplementary material for "FastqPuri: high-performance preprocessing of RNA-seq data": bloom_8h__dep__incl.map

```
<map id="include/bloom.h" name="include/bloom.h">
<area shape="rect" id="node2" href="$bloom_8c.html" title="functions that implement the bloom filter " alt="" coords="5,80,103,107"/>
<area shape="rect" id="node3" href="$init__trimFilter_8h.html" title="help dialog for trimFilter and initialization of the command line arguments. " alt="" coords="178,155,349,181"/>
<area shape="rect" id="node5" href="$trimFilter_8c.html" title="trimFilter main function " alt="" coords="227,229,342,256"/>
<area shape="rect" id="node6" href="$struct__trimFilter_8h.html" title="structure where the input arguments of trimFilter and trimFilterDS will be stored and function to fre..." alt="" coords="535,80,722,107"/>
<area shape="rect" id="node7" href="$init__trimFilterDS_8h.html" title="help dialog for trimFilterDS and initialization of the command line arguments. " alt="" coords="373,155,564,181"/>
<area shape="rect" id="node9" href="$trimFilterDS_8c.html" title="trimFilterDS main function " alt="" coords="1001,229,1134,256"/>
<area shape="rect" id="node13" href="$makeBloom_8c.html" title="makeBloom main function " alt="" coords="919,80,1053,107"/>
<area shape="rect" id="node14" href="$trim_8h.html" title="trims/filter sequences after Quality, N&#39;s contaminations. " alt="" coords="782,80,894,107"/>
<area shape="rect" id="node4" href="$init__trimFilter_8c.html" title="help dialog for trimFilter and initialization of the command line arguments. " alt="" coords="60,229,203,256"/>
<area shape="rect" id="node10" href="$struct__trimFilter_8c.html" title="function that frees the memory of parTF (structure storing the trimFilter/trimFilterDS input argument..." alt="" coords="588,155,747,181"/>
<area shape="rect" id="node11" href="$trim_8c.html" title="trims/filter sequences after Quality, N&#39;s contaminations. " alt="" coords="771,155,854,181"/>
<area shape="rect" id="node12" href="$trimDS_8c.html" title="trim adapters from double stranded data " alt="" coords="878,155,979,181"/>
<area shape="rect" id="node8" href="$init__trimFilterDS_8c.html" title="help dialog for trimFilterDS and initialization of the command line arguments. " alt="" coords="388,229,549,256"/>
</map>
```
