## Supplementary material for "FastqPuri: high-performance preprocessing of RNA-seq data": bloom_8h__incl.map

```
<map id="include/bloom.h" name="include/bloom.h">
<area shape="rect" id="node2" href="$city_8h.html" title="functions for hashin strings, C translation of cityhash (C++, google) " alt="" coords="13,80,69,107"/>
<area shape="rect" id="node5" href="$fa__read_8h.html" title="reads in and stores fasta files " alt="" coords="93,80,175,107"/>
<area shape="rect" id="node6" href="$defines_8h.html" title="Macro definitions. " alt="" coords="200,80,281,107"/>
</map>
```
