## Supplementary material for "FastqPuri: high-performance preprocessing of RNA-seq data": city_8c__incl.map

```
<map id="src/city.c" name="src/city.c">
<area shape="rect" id="node3" href="$city_8h.html" title="functions for hashin strings, C translation of cityhash (C++, google) " alt="" coords="101,80,157,107"/>
</map>
```
