## Supplementary material for "FastqPuri: high-performance preprocessing of RNA-seq data": city_8h__dep__incl.map

```
<map id="include/city.h" name="include/city.h">
<area shape="rect" id="node2" href="$bloom_8h.html" title="functions that implement the bloom filter " alt="" coords="489,80,616,107"/>
<area shape="rect" id="node16" href="$city_8c.html" title="functions for hashin strings, C translation of cityhash (C++, google) " alt="" coords="640,80,719,107"/>
<area shape="rect" id="node17" href="$citycrc_8h.html" title="functions for hashin strings, C translation of cityhash (C++, google) " alt="" coords="743,80,871,107"/>
<area shape="rect" id="node3" href="$bloom_8c.html" title="functions that implement the bloom filter " alt="" coords="5,155,103,181"/>
<area shape="rect" id="node4" href="$init__trimFilter_8h.html" title="help dialog for trimFilter and initialization of the command line arguments. " alt="" coords="178,229,349,256"/>
<area shape="rect" id="node6" href="$trimFilter_8c.html" title="trimFilter main function " alt="" coords="227,304,342,331"/>
<area shape="rect" id="node7" href="$struct__trimFilter_8h.html" title="structure where the input arguments of trimFilter and trimFilterDS will be stored and function to fre..." alt="" coords="535,155,722,181"/>
<area shape="rect" id="node8" href="$init__trimFilterDS_8h.html" title="help dialog for trimFilterDS and initialization of the command line arguments. " alt="" coords="373,229,564,256"/>
<area shape="rect" id="node10" href="$trimFilterDS_8c.html" title="trimFilterDS main function " alt="" coords="1001,304,1134,331"/>
<area shape="rect" id="node14" href="$makeBloom_8c.html" title="makeBloom main function " alt="" coords="919,155,1053,181"/>
<area shape="rect" id="node15" href="$trim_8h.html" title="trims/filter sequences after Quality, N&#39;s contaminations. " alt="" coords="782,155,894,181"/>
<area shape="rect" id="node5" href="$init__trimFilter_8c.html" title="help dialog for trimFilter and initialization of the command line arguments. " alt="" coords="60,304,203,331"/>
<area shape="rect" id="node11" href="$struct__trimFilter_8c.html" title="function that frees the memory of parTF (structure storing the trimFilter/trimFilterDS input argument..." alt="" coords="588,229,747,256"/>
<area shape="rect" id="node12" href="$trim_8c.html" title="trims/filter sequences after Quality, N&#39;s contaminations. " alt="" coords="771,229,854,256"/>
<area shape="rect" id="node13" href="$trimDS_8c.html" title="trim adapters from double stranded data " alt="" coords="878,229,979,256"/>
<area shape="rect" id="node9" href="$init__trimFilterDS_8c.html" title="help dialog for trimFilterDS and initialization of the command line arguments. " alt="" coords="388,304,549,331"/>
</map>
```
