## Supplementary material for "FastqPuri: high-performance preprocessing of RNA-seq data": citycrc_8h__incl.map

```
<map id="include/citycrc.h" name="include/citycrc.h">
<area shape="rect" id="node2" href="$city_8h.html" title="functions for hashin strings, C translation of cityhash (C++, google) " alt="" coords="59,80,115,107"/>
</map>
```
