## Supplementary material for "FastqPuri: high-performance preprocessing of RNA-seq data": defines_8h__dep__incl.map

```
<map id="include/defines.h" name="include/defines.h">
<area shape="rect" id="node2" href="$adapters_8h.html" title="sequence manipulation for alignment " alt="" coords="27,80,169,107"/>
<area shape="rect" id="node4" href="$trim_8h.html" title="trims/filter sequences after Quality, N&#39;s contaminations. " alt="" coords="678,155,790,181"/>
<area shape="rect" id="node5" href="$trim_8c.html" title="trims/filter sequences after Quality, N&#39;s contaminations. " alt="" coords="551,229,634,256"/>
<area shape="rect" id="node7" href="$trimFilter_8c.html" title="trimFilter main function " alt="" coords="1475,304,1590,331"/>
<area shape="rect" id="node8" href="$trimFilterDS_8c.html" title="trimFilterDS main function " alt="" coords="383,304,517,331"/>
<area shape="rect" id="node9" href="$bloom_8h.html" title="functions that implement the bloom filter " alt="" coords="1148,80,1275,107"/>
<area shape="rect" id="node11" href="$init__trimFilter_8h.html" title="help dialog for trimFilter and initialization of the command line arguments. " alt="" coords="1285,229,1455,256"/>
<area shape="rect" id="node13" href="$struct__trimFilter_8h.html" title="structure where the input arguments of trimFilter and trimFilterDS will be stored and function to fre..." alt="" coords="814,155,1001,181"/>
<area shape="rect" id="node14" href="$init__trimFilterDS_8h.html" title="help dialog for trimFilterDS and initialization of the command line arguments. " alt="" coords="1069,229,1260,256"/>
<area shape="rect" id="node17" href="$makeBloom_8c.html" title="makeBloom main function " alt="" coords="2235,155,2369,181"/>
<area shape="rect" id="node18" href="$fa__read_8c.html" title="reads in and stores fasta files " alt="" coords="2416,80,2521,107"/>
<area shape="rect" id="node19" href="$init__makeBloom_8h.html" title="Help dialog for makeBloom and initialization of the command line arguments. " alt="" coords="2199,80,2391,107"/>
<area shape="rect" id="node21" href="$init__makeTree_8h.html" title="Help dialog for makeTree and initialization of the command line arguments. " alt="" coords="1931,80,2108,107"/>
<area shape="rect" id="node23" href="$makeTree_8c.html" title="makeTree main function " alt="" coords="1918,155,2038,181"/>
<area shape="rect" id="node24" href="$init__Qreport_8h.html" title="Header file: help dialog for Qreport and initialization of the command line arguments. " alt="" coords="2633,80,2795,107"/>
<area shape="rect" id="node25" href="$init__Qreport_8c.html" title="Help dialog for Qreport and initialization of the command line arguments. " alt="" coords="2581,155,2714,181"/>
<area shape="rect" id="node27" href="$Rcommand__Qreport_8c.html" title="get Rscript command for Qreport " alt="" coords="3013,155,3199,181"/>
<area shape="rect" id="node29" href="$init__Sreport_8h.html" title="Help dialog for Sreport and initialization of the command line arguments. " alt="" coords="3257,80,3417,107"/>
<area shape="rect" id="node31" href="$Rcommand__Sreport_8c.html" title="get Rscript command for Sreport " alt="" coords="3506,155,3690,181"/>
<area shape="rect" id="node33" href="$io__trimFilter_8h.html" title="buffer fq output, write summary file " alt="" coords="1642,80,1805,107"/>
<area shape="rect" id="node34" href="$io__trimFilter_8c.html" title="buffer fq output, write summary file " alt="" coords="1761,155,1894,181"/>
<area shape="rect" id="node35" href="$io__trimFilterDS_8h.html" title="buffer fq output, write summary file " alt="" coords="295,229,477,256"/>
<area shape="rect" id="node36" href="$tree_8h.html" title="Construction of tree, check paths, write tree, read in tree. " alt="" coords="1507,80,1617,107"/>
<area shape="rect" id="node38" href="$stats__info_8h.html" title="Construct the quality report variables and update them. " alt="" coords="2819,80,2969,107"/>
<area shape="rect" id="node39" href="$trimDS_8h.html" title="trim adapters from double stranded data " alt="" coords="473,155,603,181"/>
<area shape="rect" id="node3" href="$adapters_8c.html" title="sequence manipulation for alignment " alt="" coords="5,155,119,181"/>
<area shape="rect" id="node6" href="$trimDS_8c.html" title="trim adapters from double stranded data " alt="" coords="658,229,759,256"/>
<area shape="rect" id="node10" href="$bloom_8c.html" title="functions that implement the bloom filter " alt="" coords="1076,155,1173,181"/>
<area shape="rect" id="node12" href="$init__trimFilter_8c.html" title="help dialog for trimFilter and initialization of the command line arguments. " alt="" coords="1299,304,1441,331"/>
<area shape="rect" id="node16" href="$struct__trimFilter_8c.html" title="function that frees the memory of parTF (structure storing the trimFilter/trimFilterDS input argument..." alt="" coords="835,229,993,256"/>
<area shape="rect" id="node15" href="$init__trimFilterDS_8c.html" title="help dialog for trimFilterDS and initialization of the command line arguments. " alt="" coords="1084,304,1245,331"/>
<area shape="rect" id="node20" href="$init__makeBloom_8c.html" title="Help dialog for makeBloom and initialization of the command line arguments. " alt="" coords="2394,155,2557,181"/>
<area shape="rect" id="node22" href="$init__makeTree_8c.html" title="Help dialog for makeTree and initialization of the command line arguments. " alt="" coords="2063,155,2211,181"/>
<area shape="rect" id="node26" href="$Qreport_8c.html" title="QReport main function. " alt="" coords="2739,155,2844,181"/>
<area shape="rect" id="node28" href="$stats__info_8c.html" title="Construct the quality report variables and update them. " alt="" coords="2869,155,2989,181"/>
<area shape="rect" id="node30" href="$init__Sreport_8c.html" title="Help dialog for Sreport and initialization of the command line arguments. " alt="" coords="3223,155,3354,181"/>
<area shape="rect" id="node32" href="$Sreport_8c.html" title="Sreport main function. " alt="" coords="3379,155,3481,181"/>
<area shape="rect" id="node37" href="$tree_8c.html" title="Construction of tree, check paths, write tree, read in tree. " alt="" coords="1553,155,1635,181"/>
</map>
```
