## Supplementary material for "FastqPuri: high-performance preprocessing of RNA-seq data": dir_68267d1309a1af8e8297ef4c3efbcdba_dep.map

```
<map id="src" name="src">
<area shape="rect" id="node1" href="dir_68267d1309a1af8e8297ef4c3efbcdba.html" title="src" alt="" coords="5,5,77,53"/>
<area shape="rect" id="node2" href="dir_d44c64559bbebec7f509842c48db8b23.html" title="include" alt="" coords="5,101,77,149"/>
<area shape="rect" id="edge1-headlabel" href="dir_000001_000000.html" title="84" alt="" coords="41,75,58,90"/>
</map>
```
