## Supplementary material for "FastqPuri: high-performance preprocessing of RNA-seq data": doxygen.css

```
/* The standard CSS for doxygen 1.8.14 */

body, table, div, p, dl {
	font: 400 14px/22px Roboto,sans-serif;
}

p.reference, p.definition {
	font: 400 14px/22px Roboto,sans-serif;
}

/* @group Heading Levels */

h1.groupheader {
	font-size: 150%;
}

.title {
	font: 400 14px/28px Roboto,sans-serif;
	font-size: 150%;
	font-weight: bold;
	margin: 10px 2px;
}

h2.groupheader {
	border-bottom: 1px solid #879ECB;
	color: #354C7B;
	font-size: 150%;
	font-weight: normal;
	margin-top: 1.75em;
	padding-top: 8px;
	padding-bottom: 4px;
	width: 100%;
}

h3.groupheader {
	font-size: 100%;
}

h1, h2, h3, h4, h5, h6 {
	-webkit-transition: text-shadow 0.5s linear;
	-moz-transition: text-shadow 0.5s linear;
	-ms-transition: text-shadow 0.5s linear;
	-o-transition: text-shadow 0.5s linear;
	transition: text-shadow 0.5s linear;
	margin-right: 15px;
}

h1.glow, h2.glow, h3.glow, h4.glow, h5.glow, h6.glow {
	text-shadow: 0 0 15px cyan;
}

dt {
	font-weight: bold;
}

div.multicol {
	-moz-column-gap: 1em;
	-webkit-column-gap: 1em;
	-moz-column-count: 3;
	-webkit-column-count: 3;
}

p.startli, p.startdd {
	margin-top: 2px;
}

p.starttd {
	margin-top: 0px;
}

p.endli {
	margin-bottom: 0px;
}

p.enddd {
	margin-bottom: 4px;
}

p.endtd {
	margin-bottom: 2px;
}

/* @end */

caption {
	font-weight: bold;
}

span.legend {
        font-size: 70%;
        text-align: center;
}

h3.version {
        font-size: 90%;
        text-align: center;
}

div.qindex, div.navtab{
	background-color: #EBEFF6;
	border: 1px solid #A3B4D7;
	text-align: center;
}

div.qindex, div.navpath {
	width: 100%;
	line-height: 140%;
}

div.navtab {
	margin-right: 15px;
}

/* @group Link Styling */

a {
	color: #3D578C;
	font-weight: normal;
	text-decoration: none;
}

.contents a:visited {
	color: #4665A2;
}

a:hover {
	text-decoration: underline;
}

a.qindex {
	font-weight: bold;
}

a.qindexHL {
	font-weight: bold;
	background-color: #9CAFD4;
	color: #ffffff;
	border: 1px double #869DCA;
}

.contents a.qindexHL:visited {
        color: #ffffff;
}

a.el {
	font-weight: bold;
}

a.elRef {
}

a.code, a.code:visited, a.line, a.line:visited {
	color: #4665A2; 
}

a.codeRef, a.codeRef:visited, a.lineRef, a.lineRef:visited {
	color: #4665A2; 
}

/* @end */

dl.el {
	margin-left: -1cm;
}

pre.fragment {
        border: 1px solid #C4CFE5;
        background-color: #FBFCFD;
        padding: 4px 6px;
        margin: 4px 8px 4px 2px;
        overflow: auto;
        word-wrap: break-word;
        font-size:  9pt;
        line-height: 125%;
        font-family: monospace, fixed;
        font-size: 105%;
}

div.fragment {
        padding: 0px;
        margin: 4px 8px 4px 2px;
	background-color: #FBFCFD;
	border: 1px solid #C4CFE5;
}

div.line {
	font-family: monospace, fixed;
        font-size: 13px;
	min-height: 13px;
	line-height: 1.0;
	text-wrap: unrestricted;
	white-space: -moz-pre-wrap; /* Moz */
	white-space: -pre-wrap;     /* Opera 4-6 */
	white-space: -o-pre-wrap;   /* Opera 7 */
	white-space: pre-wrap;      /* CSS3  */
	word-wrap: break-word;      /* IE 5.5+ */
	text-indent: -53px;
	padding-left: 53px;
	padding-bottom: 0px;
	margin: 0px;
	-webkit-transition-property: background-color, box-shadow;
	-webkit-transition-duration: 0.5s;
	-moz-transition-property: background-color, box-shadow;
	-moz-transition-duration: 0.5s;
	-ms-transition-property: background-color, box-shadow;
	-ms-transition-duration: 0.5s;
	-o-transition-property: background-color, box-shadow;
	-o-transition-duration: 0.5s;
	transition-property: background-color, box-shadow;
	transition-duration: 0.5s;
}

div.line:after {
    content:"\000A";
    white-space: pre;
}

div.line.glow {
	background-color: cyan;
	box-shadow: 0 0 10px cyan;
}


span.lineno {
	padding-right: 4px;
	text-align: right;
	border-right: 2px solid #0F0;
	background-color: #E8E8E8;
        white-space: pre;
}
span.lineno a {
	background-color: #D8D8D8;
}

span.lineno a:hover {
	background-color: #C8C8C8;
}

.lineno {
	-webkit-touch-callout: none;
	-webkit-user-select: none;
	-khtml-user-select: none;
	-moz-user-select: none;
	-ms-user-select: none;
	user-select: none;
}

div.ah, span.ah {
	background-color: black;
	font-weight: bold;
	color: #ffffff;
	margin-bottom: 3px;
	margin-top: 3px;
	padding: 0.2em;
	border: solid thin #333;
	border-radius: 0.5em;
	-webkit-border-radius: .5em;
	-moz-border-radius: .5em;
	box-shadow: 2px 2px 3px #999;
	-webkit-box-shadow: 2px 2px 3px #999;
	-moz-box-shadow: rgba(0, 0, 0, 0.15) 2px 2px 2px;
	background-image: -webkit-gradient(linear, left top, left bottom, from(#eee), to(#000),color-stop(0.3, #444));
	background-image: -moz-linear-gradient(center top, #eee 0%, #444 40%, #000 110%);
}

div.classindex ul {
        list-style: none;
        padding-left: 0;
}

div.classindex span.ai {
        display: inline-block;
}

div.groupHeader {
	margin-left: 16px;
	margin-top: 12px;
	font-weight: bold;
}

div.groupText {
	margin-left: 16px;
	font-style: italic;
}

body {
	background-color: white;
	color: black;
        margin: 0;
}

div.contents {
	margin-top: 10px;
	margin-left: 12px;
	margin-right: 8px;
}

td.indexkey {
	background-color: #EBEFF6;
	font-weight: bold;
	border: 1px solid #C4CFE5;
	margin: 2px 0px 2px 0;
	padding: 2px 10px;
        white-space: nowrap;
        vertical-align: top;
}

td.indexvalue {
	background-color: #EBEFF6;
	border: 1px solid #C4CFE5;
	padding: 2px 10px;
	margin: 2px 0px;
}

tr.memlist {
	background-color: #EEF1F7;
}

p.formulaDsp {
	text-align: center;
}

img.formulaDsp {
	
}

img.formulaInl {
	vertical-align: middle;
}

div.center {
	text-align: center;
        margin-top: 0px;
        margin-bottom: 0px;
        padding: 0px;
}

div.center img {
	border: 0px;
}

address.footer {
	text-align: right;
	padding-right: 12px;
}

img.footer {
	border: 0px;
	vertical-align: middle;
}

/* @group Code Colorization */

span.keyword {
	color: #008000
}

span.keywordtype {
	color: #604020
}

span.keywordflow {
	color: #e08000
}

span.comment {
	color: #800000
}

span.preprocessor {
	color: #806020
}

span.stringliteral {
	color: #002080
}

span.charliteral {
	color: #008080
}

span.vhdldigit { 
	color: #ff00ff 
}

span.vhdlchar { 
	color: #000000 
}

span.vhdlkeyword { 
	color: #700070 
}

span.vhdllogic { 
	color: #ff0000 
}

blockquote {
        background-color: #F7F8FB;
        border-left: 2px solid #9CAFD4;
        margin: 0 24px 0 4px;
        padding: 0 12px 0 16px;
}

/* @end */

/*
.search {
	color: #003399;
	font-weight: bold;
}

form.search {
	margin-bottom: 0px;
	margin-top: 0px;
}

input.search {
	font-size: 75%;
	color: #000080;
	font-weight: normal;
	background-color: #e8eef2;
}
*/

td.tiny {
	font-size: 75%;
}

.dirtab {
	padding: 4px;
	border-collapse: collapse;
	border: 1px solid #A3B4D7;
}

th.dirtab {
	background: #EBEFF6;
	font-weight: bold;
}

hr {
	height: 0px;
	border: none;
	border-top: 1px solid #4A6AAA;
}

hr.footer {
	height: 1px;
}

/* @group Member Descriptions */

table.memberdecls {
	border-spacing: 0px;
	padding: 0px;
}

.memberdecls td, .fieldtable tr {
	-webkit-transition-property: background-color, box-shadow;
	-webkit-transition-duration: 0.5s;
	-moz-transition-property: background-color, box-shadow;
	-moz-transition-duration: 0.5s;
	-ms-transition-property: background-color, box-shadow;
	-ms-transition-duration: 0.5s;
	-o-transition-property: background-color, box-shadow;
	-o-transition-duration: 0.5s;
	transition-property: background-color, box-shadow;
	transition-duration: 0.5s;
}

.memberdecls td.glow, .fieldtable tr.glow {
	background-color: cyan;
	box-shadow: 0 0 15px cyan;
}

.mdescLeft, .mdescRight,
.memItemLeft, .memItemRight,
.memTemplItemLeft, .memTemplItemRight, .memTemplParams {
	background-color: #F9FAFC;
	border: none;
	margin: 4px;
	padding: 1px 0 0 8px;
}

.mdescLeft, .mdescRight {
	padding: 0px 8px 4px 8px;
	color: #555;
}

.memSeparator {
        border-bottom: 1px solid #DEE4F0;
        line-height: 1px;
        margin: 0px;
        padding: 0px;
}

.memItemLeft, .memTemplItemLeft {
        white-space: nowrap;
}

.memItemRight {
	width: 100%;
}

.memTemplParams {
	color: #4665A2;
        white-space: nowrap;
	font-size: 80%;
}

/* @end */

/* @group Member Details */

/* Styles for detailed member documentation */

.memtitle {
	padding: 8px;
	border-top: 1px solid #A8B8D9;
	border-left: 1px solid #A8B8D9;
	border-right: 1px solid #A8B8D9;
	border-top-right-radius: 4px;
	border-top-left-radius: 4px;
	margin-bottom: -1px;
	background-image: url('nav_f.png');
	background-repeat: repeat-x;
	background-color: #E2E8F2;
	line-height: 1.25;
	font-weight: 300;
	float:left;
}

.permalink
{
        font-size: 65%;
        display: inline-block;
        vertical-align: middle;
}

.memtemplate {
	font-size: 80%;
	color: #4665A2;
	font-weight: normal;
	margin-left: 9px;
}

.memnav {
	background-color: #EBEFF6;
	border: 1px solid #A3B4D7;
	text-align: center;
	margin: 2px;
	margin-right: 15px;
	padding: 2px;
}

.mempage {
	width: 100%;
}

.memitem {
	padding: 0;
	margin-bottom: 10px;
	margin-right: 5px;
        -webkit-transition: box-shadow 0.5s linear;
        -moz-transition: box-shadow 0.5s linear;
        -ms-transition: box-shadow 0.5s linear;
        -o-transition: box-shadow 0.5s linear;
        transition: box-shadow 0.5s linear;
        display: table !important;
        width: 100%;
}

.memitem.glow {
         box-shadow: 0 0 15px cyan;
}

.memname {
        font-weight: 400;
        margin-left: 6px;
}

.memname td {
	vertical-align: bottom;
}

.memproto, dl.reflist dt {
        border-top: 1px solid #A8B8D9;
        border-left: 1px solid #A8B8D9;
        border-right: 1px solid #A8B8D9;
        padding: 6px 0px 6px 0px;
        color: #253555;
        font-weight: bold;
        text-shadow: 0px 1px 1px rgba(255, 255, 255, 0.9);
        background-color: #DFE5F1;
        /* opera specific markup */
        box-shadow: 5px 5px 5px rgba(0, 0, 0, 0.15);
        border-top-right-radius: 4px;
        /* firefox specific markup */
        -moz-box-shadow: rgba(0, 0, 0, 0.15) 5px 5px 5px;
        -moz-border-radius-topright: 4px;
        /* webkit specific markup */
        -webkit-box-shadow: 5px 5px 5px rgba(0, 0, 0, 0.15);
        -webkit-border-top-right-radius: 4px;

}

.overload {
        font-family: "courier new",courier,monospace;
	font-size: 65%;
}

.memdoc, dl.reflist dd {
        border-bottom: 1px solid #A8B8D9;      
        border-left: 1px solid #A8B8D9;      
        border-right: 1px solid #A8B8D9; 
        padding: 6px 10px 2px 10px;
        background-color: #FBFCFD;
        border-top-width: 0;
        background-image:url('nav_g.png');
        background-repeat:repeat-x;
        background-color: #FFFFFF;
        /* opera specific markup */
        border-bottom-left-radius: 4px;
        border-bottom-right-radius: 4px;
        box-shadow: 5px 5px 5px rgba(0, 0, 0, 0.15);
        /* firefox specific markup */
        -moz-border-radius-bottomleft: 4px;
        -moz-border-radius-bottomright: 4px;
        -moz-box-shadow: rgba(0, 0, 0, 0.15) 5px 5px 5px;
        /* webkit specific markup */
        -webkit-border-bottom-left-radius: 4px;
        -webkit-border-bottom-right-radius: 4px;
        -webkit-box-shadow: 5px 5px 5px rgba(0, 0, 0, 0.15);
}

dl.reflist dt {
        padding: 5px;
}

dl.reflist dd {
        margin: 0px 0px 10px 0px;
        padding: 5px;
}

.paramkey {
	text-align: right;
}

.paramtype {
	white-space: nowrap;
}

.paramname {
	color: #602020;
	white-space: nowrap;
}
.paramname em {
	font-style: normal;
}
.paramname code {
        line-height: 14px;
}

.params, .retval, .exception, .tparams {
        margin-left: 0px;
        padding-left: 0px;
}       

.params .paramname, .retval .paramname {
        font-weight: bold;
        vertical-align: top;
}
        
.params .paramtype {
        font-style: italic;
        vertical-align: top;
}       
        
.params .paramdir {
        font-family: "courier new",courier,monospace;
        vertical-align: top;
}

table.mlabels {
	border-spacing: 0px;
}

td.mlabels-left {
	width: 100%;
	padding: 0px;
}

td.mlabels-right {
	vertical-align: bottom;
	padding: 0px;
	white-space: nowrap;
}

span.mlabels {
        margin-left: 8px;
}

span.mlabel {
        background-color: #728DC1;
        border-top:1px solid #5373B4;
        border-left:1px solid #5373B4;
        border-right:1px solid #C4CFE5;
        border-bottom:1px solid #C4CFE5;
	text-shadow: none;
	color: white;
	margin-right: 4px;
	padding: 2px 3px;
	border-radius: 3px;
	font-size: 7pt;
	white-space: nowrap;
	vertical-align: middle;
}


/* @end */

/* these are for tree view inside a (index) page */

div.directory {
        margin: 10px 0px;
        border-top: 1px solid #9CAFD4;
        border-bottom: 1px solid #9CAFD4;
        width: 100%;
}

.directory table {
        border-collapse:collapse;
}

.directory td {
        margin: 0px;
        padding: 0px;
	vertical-align: top;
}

.directory td.entry {
        white-space: nowrap;
        padding-right: 6px;
	padding-top: 3px;
}

.directory td.entry a {
        outline:none;
}

.directory td.entry a img {
        border: none;
}

.directory td.desc {
        width: 100%;
        padding-left: 6px;
	padding-right: 6px;
	padding-top: 3px;
	border-left: 1px solid rgba(0,0,0,0.05);
}

.directory tr.even {
	padding-left: 6px;
	background-color: #F7F8FB;
}

.directory img {
	vertical-align: -30%;
}

.directory .levels {
        white-space: nowrap;
        width: 100%;
        text-align: right;
        font-size: 9pt;
}

.directory .levels span {
        cursor: pointer;
        padding-left: 2px;
        padding-right: 2px;
	color: #3D578C;
}

.arrow {
    color: #9CAFD4;
    -webkit-user-select: none;
    -khtml-user-select: none;
    -moz-user-select: none;
    -ms-user-select: none;
    user-select: none;
    cursor: pointer;
    font-size: 80%;
    display: inline-block;
    width: 16px;
    height: 22px;
}

.icon {
    font-family: Arial, Helvetica;
    font-weight: bold;
    font-size: 12px;
    height: 14px;
    width: 16px;
    display: inline-block;
    background-color: #728DC1;
    color: white;
    text-align: center;
    border-radius: 4px;
    margin-left: 2px;
    margin-right: 2px;
}

.icona {
    width: 24px;
    height: 22px;
    display: inline-block;
}

.iconfopen {
    width: 24px;
    height: 18px;
    margin-bottom: 4px;
    background-image:url('folderopen.png');
    background-position: 0px -4px;
    background-repeat: repeat-y;
    vertical-align:top;
    display: inline-block;
}

.iconfclosed {
    width: 24px;
    height: 18px;
    margin-bottom: 4px;
    background-image:url('folderclosed.png');
    background-position: 0px -4px;
    background-repeat: repeat-y;
    vertical-align:top;
    display: inline-block;
}

.icondoc {
    width: 24px;
    height: 18px;
    margin-bottom: 4px;
    background-image:url('doc.png');
    background-position: 0px -4px;
    background-repeat: repeat-y;
    vertical-align:top;
    display: inline-block;
}

table.directory {
    font: 400 14px Roboto,sans-serif;
}

/* @end */

div.dynheader {
        margin-top: 8px;
	-webkit-touch-callout: none;
	-webkit-user-select: none;
	-khtml-user-select: none;
	-moz-user-select: none;
	-ms-user-select: none;
	user-select: none;
}

address {
	font-style: normal;
	color: #2A3D61;
}

table.doxtable caption {
	caption-side: top;
}

table.doxtable {
	border-collapse:collapse;
        margin-top: 4px;
        margin-bottom: 4px;
}

table.doxtable td, table.doxtable th {
	border: 1px solid #2D4068;
	padding: 3px 7px 2px;
}

table.doxtable th {
	background-color: #374F7F;
	color: #FFFFFF;
	font-size: 110%;
	padding-bottom: 4px;
	padding-top: 5px;
}

table.fieldtable {
        /*width: 100%;*/
        margin-bottom: 10px;
        border: 1px solid #A8B8D9;
        border-spacing: 0px;
        -moz-border-radius: 4px;
        -webkit-border-radius: 4px;
        border-radius: 4px;
        -moz-box-shadow: rgba(0, 0, 0, 0.15) 2px 2px 2px;
        -webkit-box-shadow: 2px 2px 2px rgba(0, 0, 0, 0.15);
        box-shadow: 2px 2px 2px rgba(0, 0, 0, 0.15);
}

.fieldtable td, .fieldtable th {
        padding: 3px 7px 2px;
}

.fieldtable td.fieldtype, .fieldtable td.fieldname {
        white-space: nowrap;
        border-right: 1px solid #A8B8D9;
        border-bottom: 1px solid #A8B8D9;
        vertical-align: top;
}

.fieldtable td.fieldname {
        padding-top: 3px;
}

.fieldtable td.fielddoc {
        border-bottom: 1px solid #A8B8D9;
        /*width: 100%;*/
}

.fieldtable td.fielddoc p:first-child {
        margin-top: 0px;
}       
        
.fieldtable td.fielddoc p:last-child {
        margin-bottom: 2px;
}

.fieldtable tr:last-child td {
        border-bottom: none;
}

.fieldtable th {
        background-image:url('nav_f.png');
        background-repeat:repeat-x;
        background-color: #E2E8F2;
        font-size: 90%;
        color: #253555;
        padding-bottom: 4px;
        padding-top: 5px;
        text-align:left;
        font-weight: 400;
        -moz-border-radius-topleft: 4px;
        -moz-border-radius-topright: 4px;
        -webkit-border-top-left-radius: 4px;
        -webkit-border-top-right-radius: 4px;
        border-top-left-radius: 4px;
        border-top-right-radius: 4px;
        border-bottom: 1px solid #A8B8D9;
}


.tabsearch {
	top: 0px;
	left: 10px;
	height: 36px;
	background-image: url('tab_b.png');
	z-index: 101;
	overflow: hidden;
	font-size: 13px;
}

.navpath ul
{
	font-size: 11px;
	background-image:url('tab_b.png');
	background-repeat:repeat-x;
	background-position: 0 -5px;
	height:30px;
	line-height:30px;
	color:#8AA0CC;
	border:solid 1px #C2CDE4;
	overflow:hidden;
	margin:0px;
	padding:0px;
}

.navpath li
{
	list-style-type:none;
	float:left;
	padding-left:10px;
	padding-right:15px;
	background-image:url('bc_s.png');
	background-repeat:no-repeat;
	background-position:right;
	color:#364D7C;
}

.navpath li.navelem a
{
	height:32px;
	display:block;
	text-decoration: none;
	outline: none;
	color: #283A5D;
	font-family: 'Lucida Grande',Geneva,Helvetica,Arial,sans-serif;
	text-shadow: 0px 1px 1px rgba(255, 255, 255, 0.9);
	text-decoration: none;        
}

.navpath li.navelem a:hover
{
	color:#6884BD;
}

.navpath li.footer
{
        list-style-type:none;
        float:right;
        padding-left:10px;
        padding-right:15px;
        background-image:none;
        background-repeat:no-repeat;
        background-position:right;
        color:#364D7C;
        font-size: 8pt;
}


div.summary
{
	float: right;
	font-size: 8pt;
	padding-right: 5px;
	width: 50%;
	text-align: right;
}       

div.summary a
{
	white-space: nowrap;
}

table.classindex
{
        margin: 10px;
        white-space: nowrap;
        margin-left: 3%;
        margin-right: 3%;
        width: 94%;
        border: 0;
        border-spacing: 0; 
        padding: 0;
}

div.ingroups
{
	font-size: 8pt;
	width: 50%;
	text-align: left;
}

div.ingroups a
{
	white-space: nowrap;
}

div.header
{
        background-image:url('nav_h.png');
        background-repeat:repeat-x;
	background-color: #F9FAFC;
	margin:  0px;
	border-bottom: 1px solid #C4CFE5;
}

div.headertitle
{
	padding: 5px 5px 5px 10px;
}

dl
{
        padding: 0 0 0 10px;
}

/* dl.note, dl.warning, dl.attention, dl.pre, dl.post, dl.invariant, dl.deprecated, dl.todo, dl.test, dl.bug */
dl.section
{
	margin-left: 0px;
	padding-left: 0px;
}

dl.note
{
        margin-left:-7px;
        padding-left: 3px;
        border-left:4px solid;
        border-color: #D0C000;
}

dl.warning, dl.attention
{
        margin-left:-7px;
        padding-left: 3px;
        border-left:4px solid;
        border-color: #FF0000;
}

dl.pre, dl.post, dl.invariant
{
        margin-left:-7px;
        padding-left: 3px;
        border-left:4px solid;
        border-color: #00D000;
}

dl.deprecated
{
        margin-left:-7px;
        padding-left: 3px;
        border-left:4px solid;
        border-color: #505050;
}

dl.todo
{
        margin-left:-7px;
        padding-left: 3px;
        border-left:4px solid;
        border-color: #00C0E0;
}

dl.test
{
        margin-left:-7px;
        padding-left: 3px;
        border-left:4px solid;
        border-color: #3030E0;
}

dl.bug
{
        margin-left:-7px;
        padding-left: 3px;
        border-left:4px solid;
        border-color: #C08050;
}

dl.section dd {
	margin-bottom: 6px;
}


#projectlogo
{
	text-align: center;
	vertical-align: bottom;
	border-collapse: separate;
}
 
#projectlogo img
{ 
	border: 0px none;
}
 
#projectalign
{
        vertical-align: middle;
}

#projectname
{
	font: 300% Tahoma, Arial,sans-serif;
	margin: 0px;
	padding: 2px 0px;
}
    
#projectbrief
{
	font: 120% Tahoma, Arial,sans-serif;
	margin: 0px;
	padding: 0px;
}

#projectnumber
{
	font: 50% Tahoma, Arial,sans-serif;
	margin: 0px;
	padding: 0px;
}

#titlearea
{
	padding: 0px;
	margin: 0px;
	width: 100%;
	border-bottom: 1px solid #5373B4;
}

.image
{
        text-align: center;
}

.dotgraph
{
        text-align: center;
}

.mscgraph
{
        text-align: center;
}

.plantumlgraph
{
        text-align: center;
}

.diagraph
{
        text-align: center;
}

.caption
{
	font-weight: bold;
}

div.zoom
{
	border: 1px solid #90A5CE;
}

dl.citelist {
        margin-bottom:50px;
}

dl.citelist dt {
        color:#334975;
        float:left;
        font-weight:bold;
        margin-right:10px;
        padding:5px;
}

dl.citelist dd {
        margin:2px 0;
        padding:5px 0;
}

div.toc {
        padding: 14px 25px;
        background-color: #F4F6FA;
        border: 1px solid #D8DFEE;
        border-radius: 7px 7px 7px 7px;
        float: right;
        height: auto;
        margin: 0 8px 10px 10px;
        width: 200px;
}

div.toc li {
        background: url("bdwn.png") no-repeat scroll 0 5px transparent;
        font: 10px/1.2 Verdana,DejaVu Sans,Geneva,sans-serif;
        margin-top: 5px;
        padding-left: 10px;
        padding-top: 2px;
}

div.toc h3 {
        font: bold 12px/1.2 Arial,FreeSans,sans-serif;
	color: #4665A2;
        border-bottom: 0 none;
        margin: 0;
}

div.toc ul {
        list-style: none outside none;
        border: medium none;
        padding: 0px;
}       

div.toc li.level1 {
        margin-left: 0px;
}

div.toc li.level2 {
        margin-left: 15px;
}

div.toc li.level3 {
        margin-left: 30px;
}

div.toc li.level4 {
        margin-left: 45px;
}

.inherit_header {
        font-weight: bold;
        color: gray;
        cursor: pointer;
	-webkit-touch-callout: none;
	-webkit-user-select: none;
	-khtml-user-select: none;
	-moz-user-select: none;
	-ms-user-select: none;
	user-select: none;
}

.inherit_header td {
        padding: 6px 0px 2px 5px;
}

.inherit {
        display: none;
}

tr.heading h2 {
        margin-top: 12px;
        margin-bottom: 4px;
}

/* tooltip related style info */

.ttc {
        position: absolute;
        display: none;
}

#powerTip {
	cursor: default;
	white-space: nowrap;
	background-color: white;
	border: 1px solid gray;
	border-radius: 4px 4px 4px 4px;
	box-shadow: 1px 1px 7px gray;
	display: none;
	font-size: smaller;
	max-width: 80%;
	opacity: 0.9;
	padding: 1ex 1em 1em;
	position: absolute;
	z-index: 2147483647;
}

#powerTip div.ttdoc {
        color: grey;
	font-style: italic;
}

#powerTip div.ttname a {
        font-weight: bold;
}

#powerTip div.ttname {
        font-weight: bold;
}

#powerTip div.ttdeci {
        color: #006318;
}

#powerTip div {
        margin: 0px;
        padding: 0px;
        font: 12px/16px Roboto,sans-serif;
}

#powerTip:before, #powerTip:after {
	content: "";
	position: absolute;
	margin: 0px;
}

#powerTip.n:after,  #powerTip.n:before,
#powerTip.s:after,  #powerTip.s:before,
#powerTip.w:after,  #powerTip.w:before,
#powerTip.e:after,  #powerTip.e:before,
#powerTip.ne:after, #powerTip.ne:before,
#powerTip.se:after, #powerTip.se:before,
#powerTip.nw:after, #powerTip.nw:before,
#powerTip.sw:after, #powerTip.sw:before {
	border: solid transparent;
	content: " ";
	height: 0;
	width: 0;
	position: absolute;
}

#powerTip.n:after,  #powerTip.s:after,
#powerTip.w:after,  #powerTip.e:after,
#powerTip.nw:after, #powerTip.ne:after,
#powerTip.sw:after, #powerTip.se:after {
	border-color: rgba(255, 255, 255, 0);
}

#powerTip.n:before,  #powerTip.s:before,
#powerTip.w:before,  #powerTip.e:before,
#powerTip.nw:before, #powerTip.ne:before,
#powerTip.sw:before, #powerTip.se:before {
	border-color: rgba(128, 128, 128, 0);
}

#powerTip.n:after,  #powerTip.n:before,
#powerTip.ne:after, #powerTip.ne:before,
#powerTip.nw:after, #powerTip.nw:before {
	top: 100%;
}

#powerTip.n:after, #powerTip.ne:after, #powerTip.nw:after {
	border-top-color: #ffffff;
	border-width: 10px;
	margin: 0px -10px;
}
#powerTip.n:before {
	border-top-color: #808080;
	border-width: 11px;
	margin: 0px -11px;
}
#powerTip.n:after, #powerTip.n:before {
	left: 50%;
}

#powerTip.nw:after, #powerTip.nw:before {
	right: 14px;
}

#powerTip.ne:after, #powerTip.ne:before {
	left: 14px;
}

#powerTip.s:after,  #powerTip.s:before,
#powerTip.se:after, #powerTip.se:before,
#powerTip.sw:after, #powerTip.sw:before {
	bottom: 100%;
}

#powerTip.s:after, #powerTip.se:after, #powerTip.sw:after {
	border-bottom-color: #ffffff;
	border-width: 10px;
	margin: 0px -10px;
}

#powerTip.s:before, #powerTip.se:before, #powerTip.sw:before {
	border-bottom-color: #808080;
	border-width: 11px;
	margin: 0px -11px;
}

#powerTip.s:after, #powerTip.s:before {
	left: 50%;
}

#powerTip.sw:after, #powerTip.sw:before {
	right: 14px;
}

#powerTip.se:after, #powerTip.se:before {
	left: 14px;
}

#powerTip.e:after, #powerTip.e:before {
	left: 100%;
}
#powerTip.e:after {
	border-left-color: #ffffff;
	border-width: 10px;
	top: 50%;
	margin-top: -10px;
}
#powerTip.e:before {
	border-left-color: #808080;
	border-width: 11px;
	top: 50%;
	margin-top: -11px;
}

#powerTip.w:after, #powerTip.w:before {
	right: 100%;
}
#powerTip.w:after {
	border-right-color: #ffffff;
	border-width: 10px;
	top: 50%;
	margin-top: -10px;
}
#powerTip.w:before {
	border-right-color: #808080;
	border-width: 11px;
	top: 50%;
	margin-top: -11px;
}

@media print
{
  #top { display: none; }
  #side-nav { display: none; }
  #nav-path { display: none; }
  body { overflow:visible; }
  h1, h2, h3, h4, h5, h6 { page-break-after: avoid; }
  .summary { display: none; }
  .memitem { page-break-inside: avoid; }
  #doc-content
  {
    margin-left:0 !important;
    height:auto !important;
    width:auto !important;
    overflow:inherit;
    display:inline;
  }
}

/* @group Markdown */

/*
table.markdownTable {
	border-collapse:collapse;
        margin-top: 4px;
        margin-bottom: 4px;
}

table.markdownTable td, table.markdownTable th {
	border: 1px solid #2D4068;
	padding: 3px 7px 2px;
}

table.markdownTableHead tr {
}

table.markdownTableBodyLeft td, table.markdownTable th {
	border: 1px solid #2D4068;
	padding: 3px 7px 2px;
}

th.markdownTableHeadLeft th.markdownTableHeadRight th.markdownTableHeadCenter th.markdownTableHeadNone {
	background-color: #374F7F;
	color: #FFFFFF;
	font-size: 110%;
	padding-bottom: 4px;
	padding-top: 5px;
}

th.markdownTableHeadLeft {
	text-align: left
}

th.markdownTableHeadRight {
	text-align: right
}

th.markdownTableHeadCenter {
	text-align: center
}
*/

table.markdownTable {
	border-collapse:collapse;
        margin-top: 4px;
        margin-bottom: 4px;
}

table.markdownTable td, table.markdownTable th {
	border: 1px solid #2D4068;
	padding: 3px 7px 2px;
}

table.markdownTable tr {
}

th.markdownTableHeadLeft, th.markdownTableHeadRight, th.markdownTableHeadCenter, th.markdownTableHeadNone {
	background-color: #374F7F;
	color: #FFFFFF;
	font-size: 110%;
	padding-bottom: 4px;
	padding-top: 5px;
}

th.markdownTableHeadLeft, td.markdownTableBodyLeft {
	text-align: left
}

th.markdownTableHeadRight, td.markdownTableBodyRight {
	text-align: right
}

th.markdownTableHeadCenter, td.markdownTableBodyCenter {
	text-align: center
}


/* @end */
```
