## Supplementary material for "FastqPuri: high-performance preprocessing of RNA-seq data": fa__read_8c__incl.map

```
<map id="src/fa_read.c" name="src/fa_read.c">
<area shape="rect" id="node4" href="$fa__read_8h.html" title="reads in and stores fasta files " alt="" coords="195,80,278,107"/>
<area shape="rect" id="node6" href="$defines_8h.html" title="Macro definitions. " alt="" coords="303,80,384,107"/>
<area shape="rect" id="node8" href="$fopen__gen_8h.html" title="Uncompress/compress input/output files using pipes. " alt="" coords="408,80,511,107"/>
</map>
```
