## Supplementary material for "FastqPuri: high-performance preprocessing of RNA-seq data": fa__read_8h__dep__incl.map

```
<map id="include/fa_read.h" name="include/fa_read.h">
<area shape="rect" id="node2" href="$adapters_8h.html" title="sequence manipulation for alignment " alt="" coords="372,80,515,107"/>
<area shape="rect" id="node9" href="$bloom_8h.html" title="functions that implement the bloom filter " alt="" coords="825,80,952,107"/>
<area shape="rect" id="node17" href="$makeBloom_8c.html" title="makeBloom main function " alt="" coords="1064,155,1199,181"/>
<area shape="rect" id="node18" href="$fa__read_8c.html" title="reads in and stores fasta files " alt="" coords="1368,80,1473,107"/>
<area shape="rect" id="node19" href="$makeTree_8c.html" title="makeTree main function " alt="" coords="1431,155,1551,181"/>
<area shape="rect" id="node20" href="$tree_8h.html" title="Construction of tree, check paths, write tree, read in tree. " alt="" coords="1181,80,1292,107"/>
<area shape="rect" id="node3" href="$adapters_8c.html" title="sequence manipulation for alignment " alt="" coords="5,155,119,181"/>
<area shape="rect" id="node4" href="$trim_8h.html" title="trims/filter sequences after Quality, N&#39;s contaminations. " alt="" coords="703,155,815,181"/>
<area shape="rect" id="node8" href="$trimFilterDS_8c.html" title="trimFilterDS main function " alt="" coords="375,304,509,331"/>
<area shape="rect" id="node5" href="$trim_8c.html" title="trims/filter sequences after Quality, N&#39;s contaminations. " alt="" coords="645,229,727,256"/>
<area shape="rect" id="node6" href="$trimDS_8c.html" title="trim adapters from double stranded data " alt="" coords="751,229,853,256"/>
<area shape="rect" id="node7" href="$trimFilter_8c.html" title="trimFilter main function " alt="" coords="1154,304,1269,331"/>
<area shape="rect" id="node10" href="$bloom_8c.html" title="functions that implement the bloom filter " alt="" coords="840,155,937,181"/>
<area shape="rect" id="node11" href="$init__trimFilter_8h.html" title="help dialog for trimFilter and initialization of the command line arguments. " alt="" coords="927,229,1098,256"/>
<area shape="rect" id="node13" href="$struct__trimFilter_8h.html" title="structure where the input arguments of trimFilter and trimFilterDS will be stored and function to fre..." alt="" coords="493,155,679,181"/>
<area shape="rect" id="node14" href="$init__trimFilterDS_8h.html" title="help dialog for trimFilterDS and initialization of the command line arguments. " alt="" coords="195,229,385,256"/>
<area shape="rect" id="node12" href="$init__trimFilter_8c.html" title="help dialog for trimFilter and initialization of the command line arguments. " alt="" coords="941,304,1084,331"/>
<area shape="rect" id="node16" href="$struct__trimFilter_8c.html" title="function that frees the memory of parTF (structure storing the trimFilter/trimFilterDS input argument..." alt="" coords="461,229,620,256"/>
<area shape="rect" id="node15" href="$init__trimFilterDS_8c.html" title="help dialog for trimFilterDS and initialization of the command line arguments. " alt="" coords="189,304,351,331"/>
<area shape="rect" id="node21" href="$tree_8c.html" title="Construction of tree, check paths, write tree, read in tree. " alt="" coords="1325,155,1407,181"/>
</map>
```
