## Supplementary material for "FastqPuri: high-performance preprocessing of RNA-seq data": fopen__gen_8c__incl.map

```
<map id="src/fopen_gen.c" name="src/fopen_gen.c">
<area shape="rect" id="node8" href="$fopen__gen_8h.html" title="Uncompress/compress input/output files using pipes. " alt="" coords="600,80,703,107"/>
</map>
```
