## Supplementary material for "FastqPuri: high-performance preprocessing of RNA-seq data": fopen__gen_8h__dep__incl.map

```
<map id="include/fopen_gen.h" name="include/fopen_gen.h">
<area shape="rect" id="node2" href="$fa__read_8c.html" title="reads in and stores fasta files " alt="" coords="5,80,111,107"/>
<area shape="rect" id="node3" href="$fopen__gen_8c.html" title="Uncompress/compress input/output files using pipes. " alt="" coords="135,80,259,107"/>
<area shape="rect" id="node4" href="$Qreport_8c.html" title="QReport main function. " alt="" coords="283,80,388,107"/>
<area shape="rect" id="node5" href="$tree_8c.html" title="Construction of tree, check paths, write tree, read in tree. " alt="" coords="411,80,494,107"/>
<area shape="rect" id="node6" href="$trimFilter_8c.html" title="trimFilter main function " alt="" coords="518,80,633,107"/>
<area shape="rect" id="node7" href="$trimFilterDS_8c.html" title="trimFilterDS main function " alt="" coords="657,80,790,107"/>
</map>
```
