## Supplementary material for "FastqPuri: high-performance preprocessing of RNA-seq data": fq__read_8c__incl.map

```
<map id="src/fq_read.c" name="src/fq_read.c">
<area shape="rect" id="node5" href="$fq__read_8h.html" title="fastq entries manipulations (read/write) " alt="" coords="287,80,370,107"/>
<area shape="rect" id="node7" href="$str__manip_8h.html" title="functions that do string manipulation " alt="" coords="394,80,493,107"/>
</map>
```
