## Supplementary material for "FastqPuri: high-performance preprocessing of RNA-seq data": fq__read_8h__dep__incl.map

```
<map id="include/fq_read.h" name="include/fq_read.h">
<area shape="rect" id="node2" href="$adapters_8h.html" title="sequence manipulation for alignment " alt="" coords="329,80,471,107"/>
<area shape="rect" id="node4" href="$trim_8h.html" title="trims/filter sequences after Quality, N&#39;s contaminations. " alt="" coords="100,155,212,181"/>
<area shape="rect" id="node7" href="$trimFilter_8c.html" title="trimFilter main function " alt="" coords="5,229,120,256"/>
<area shape="rect" id="node8" href="$trimFilterDS_8c.html" title="trimFilterDS main function " alt="" coords="425,229,559,256"/>
<area shape="rect" id="node9" href="$fq__read_8c.html" title="fastq entries manipulations (read/write) " alt="" coords="495,80,601,107"/>
<area shape="rect" id="node10" href="$Qreport_8c.html" title="QReport main function. " alt="" coords="581,155,686,181"/>
<area shape="rect" id="node11" href="$stats__info_8h.html" title="Construct the quality report variables and update them. " alt="" coords="676,80,825,107"/>
<area shape="rect" id="node13" href="$trimDS_8h.html" title="trim adapters from double stranded data " alt="" coords="236,155,367,181"/>
<area shape="rect" id="node3" href="$adapters_8c.html" title="sequence manipulation for alignment " alt="" coords="391,155,505,181"/>
<area shape="rect" id="node5" href="$trim_8c.html" title="trims/filter sequences after Quality, N&#39;s contaminations. " alt="" coords="144,229,227,256"/>
<area shape="rect" id="node6" href="$trimDS_8c.html" title="trim adapters from double stranded data " alt="" coords="251,229,352,256"/>
<area shape="rect" id="node12" href="$stats__info_8c.html" title="Construct the quality report variables and update them. " alt="" coords="711,155,831,181"/>
</map>
```
