## Supplementary material for "FastqPuri: high-performance preprocessing of RNA-seq data": init__makeBloom_8c__incl.map

```
<map id="src/init_makeBloom.c" name="src/init_makeBloom.c">
<area shape="rect" id="node7" href="$init__makeBloom_8h.html" title="Help dialog for makeBloom and initialization of the command line arguments. " alt="" coords="479,80,620,107"/>
<area shape="rect" id="node11" href="$str__manip_8h.html" title="functions that do string manipulation " alt="" coords="644,80,743,107"/>
<area shape="rect" id="node9" href="$defines_8h.html" title="Macro definitions. " alt="" coords="547,155,629,181"/>
</map>
```
