## Supplementary material for "FastqPuri: high-performance preprocessing of RNA-seq data": init__makeBloom_8h__dep__incl.map

```
<map id="include/init_makeBloom.h" name="include/init_makeBloom.h">
<area shape="rect" id="node2" href="$init__makeBloom_8c.html" title="Help dialog for makeBloom and initialization of the command line arguments. " alt="" coords="5,80,168,107"/>
<area shape="rect" id="node3" href="$makeBloom_8c.html" title="makeBloom main function " alt="" coords="193,80,327,107"/>
</map>
```
