## Supplementary material for "FastqPuri: high-performance preprocessing of RNA-seq data": init__makeBloom_8h__incl.map

```
<map id="include/init_makeBloom.h" name="include/init_makeBloom.h">
<area shape="rect" id="node3" href="$defines_8h.html" title="Macro definitions. " alt="" coords="101,80,182,107"/>
</map>
```
