## Supplementary material for "FastqPuri: high-performance preprocessing of RNA-seq data": init__makeTree_8c__incl.map

```
<map id="src/init_makeTree.c" name="src/init_makeTree.c">
<area shape="rect" id="node6" href="$init__makeTree_8h.html" title="Help dialog for makeTree and initialization of the command line arguments. " alt="" coords="387,80,513,107"/>
<area shape="rect" id="node10" href="$str__manip_8h.html" title="functions that do string manipulation " alt="" coords="538,80,637,107"/>
<area shape="rect" id="node7" href="$defines_8h.html" title="Macro definitions. " alt="" coords="409,155,491,181"/>
</map>
```
