## Supplementary material for "FastqPuri: high-performance preprocessing of RNA-seq data": init__makeTree_8h__dep__incl.map

```
<map id="include/init_makeTree.h" name="include/init_makeTree.h">
<area shape="rect" id="node2" href="$init__makeTree_8c.html" title="Help dialog for makeTree and initialization of the command line arguments. " alt="" coords="5,80,153,107"/>
<area shape="rect" id="node3" href="$makeTree_8c.html" title="makeTree main function " alt="" coords="178,80,298,107"/>
</map>
```
