## Supplementary material for "FastqPuri: high-performance preprocessing of RNA-seq data": init__makeTree_8h__incl.map

```
<map id="include/init_makeTree.h" name="include/init_makeTree.h">
<area shape="rect" id="node2" href="$defines_8h.html" title="Macro definitions. " alt="" coords="53,80,135,107"/>
</map>
```
