## Supplementary material for "FastqPuri: high-performance preprocessing of RNA-seq data": init__Qreport_8c__incl.map

```
<map id="src/init_Qreport.c" name="src/init_Qreport.c">
<area shape="rect" id="node6" href="$init__Qreport_8h.html" title="Header file: help dialog for Qreport and initialization of the command line arguments. " alt="" coords="387,80,497,107"/>
<area shape="rect" id="node7" href="$defines_8h.html" title="Macro definitions. " alt="" coords="448,155,529,181"/>
<area shape="rect" id="node10" href="$str__manip_8h.html" title="functions that do string manipulation " alt="" coords="573,80,671,107"/>
</map>
```
