## Supplementary material for "FastqPuri: high-performance preprocessing of RNA-seq data": init__Qreport_8h__dep__incl.map

```
<map id="include/init_Qreport.h" name="include/init_Qreport.h">
<area shape="rect" id="node2" href="$init__Qreport_8c.html" title="Help dialog for Qreport and initialization of the command line arguments. " alt="" coords="5,80,139,107"/>
<area shape="rect" id="node3" href="$Qreport_8c.html" title="QReport main function. " alt="" coords="163,80,269,107"/>
<area shape="rect" id="node4" href="$Rcommand__Qreport_8c.html" title="get Rscript command for Qreport " alt="" coords="293,80,480,107"/>
<area shape="rect" id="node5" href="$stats__info_8c.html" title="Construct the quality report variables and update them. " alt="" coords="504,80,624,107"/>
</map>
```
