## Supplementary material for "FastqPuri: high-performance preprocessing of RNA-seq data": init__Sreport_8c__incl.map

```
<map id="src/init_Sreport.c" name="src/init_Sreport.c">
<area shape="rect" id="node6" href="$str__manip_8h.html" title="functions that do string manipulation " alt="" coords="387,80,486,107"/>
<area shape="rect" id="node7" href="$init__Sreport_8h.html" title="Help dialog for Sreport and initialization of the command line arguments. " alt="" coords="510,80,619,107"/>
<area shape="rect" id="node8" href="$defines_8h.html" title="Macro definitions. " alt="" coords="524,155,605,181"/>
</map>
```
