## Supplementary material for "FastqPuri: high-performance preprocessing of RNA-seq data": init__trimFilter_8c__incl.map

```
<map id="src/init_trimFilter.c" name="src/init_trimFilter.c">
<area shape="rect" id="node6" href="$init__trimFilter_8h.html" title="help dialog for trimFilter and initialization of the command line arguments. " alt="" coords="77,80,197,107"/>
<area shape="rect" id="node14" href="$str__manip_8h.html" title="functions that do string manipulation " alt="" coords="507,80,606,107"/>
<area shape="rect" id="node7" href="$defines_8h.html" title="Macro definitions. " alt="" coords="233,304,315,331"/>
<area shape="rect" id="node10" href="$bloom_8h.html" title="functions that implement the bloom filter " alt="" coords="121,229,195,256"/>
<area shape="rect" id="node13" href="$struct__trimFilter_8h.html" title="structure where the input arguments of trimFilter and trimFilterDS will be stored and function to fre..." alt="" coords="110,155,246,181"/>
<area shape="rect" id="node11" href="$city_8h.html" title="functions for hashin strings, C translation of cityhash (C++, google) " alt="" coords="46,304,102,331"/>
<area shape="rect" id="node12" href="$fa__read_8h.html" title="reads in and stores fasta files " alt="" coords="126,304,209,331"/>
</map>
```
