## Supplementary material for "FastqPuri: high-performance preprocessing of RNA-seq data": init__trimFilter_8h__dep__incl.map

```
<map id="include/init_trimFilter.h" name="include/init_trimFilter.h">
<area shape="rect" id="node2" href="$init__trimFilter_8c.html" title="help dialog for trimFilter and initialization of the command line arguments. " alt="" coords="5,80,148,107"/>
<area shape="rect" id="node3" href="$trimFilter_8c.html" title="trimFilter main function " alt="" coords="173,80,287,107"/>
</map>
```
