## Supplementary material for "FastqPuri: high-performance preprocessing of RNA-seq data": init__trimFilterDS_8h__dep__incl.map

```
<map id="include/init_trimFilterDS.h" name="include/init_trimFilterDS.h">
<area shape="rect" id="node2" href="$init__trimFilterDS_8c.html" title="help dialog for trimFilterDS and initialization of the command line arguments. " alt="" coords="5,80,167,107"/>
<area shape="rect" id="node3" href="$trimFilterDS_8c.html" title="trimFilterDS main function " alt="" coords="191,80,325,107"/>
</map>
```
