## Supplementary material for "FastqPuri: high-performance preprocessing of RNA-seq data": init__trimFilterDS_8h__incl.map

```
<map id="include/init_trimFilterDS.h" name="include/init_trimFilterDS.h">
<area shape="rect" id="node2" href="$defines_8h.html" title="Macro definitions. " alt="" coords="16,229,97,256"/>
<area shape="rect" id="node5" href="$bloom_8h.html" title="functions that implement the bloom filter " alt="" coords="126,155,201,181"/>
<area shape="rect" id="node9" href="$struct__trimFilter_8h.html" title="structure where the input arguments of trimFilter and trimFilterDS will be stored and function to fre..." alt="" coords="33,80,169,107"/>
<area shape="rect" id="node6" href="$city_8h.html" title="functions for hashin strings, C translation of cityhash (C++, google) " alt="" coords="229,229,285,256"/>
<area shape="rect" id="node8" href="$fa__read_8h.html" title="reads in and stores fasta files " alt="" coords="122,229,205,256"/>
</map>
```
