## Supplementary material for "FastqPuri: high-performance preprocessing of RNA-seq data": io__trimFilter_8c__incl.map

```
<map id="src/io_trimFilter.c" name="src/io_trimFilter.c">
<area shape="rect" id="node5" href="$io__trimFilter_8h.html" title="buffer fq output, write summary file " alt="" coords="213,80,324,107"/>
<area shape="rect" id="node6" href="$defines_8h.html" title="Macro definitions. " alt="" coords="274,155,356,181"/>
</map>
```
