## Supplementary material for "FastqPuri: high-performance preprocessing of RNA-seq data": io__trimFilter_8h__dep__incl.map

```
<map id="include/io_trimFilter.h" name="include/io_trimFilter.h">
<area shape="rect" id="node2" href="$io__trimFilter_8c.html" title="buffer fq output, write summary file " alt="" coords="5,80,139,107"/>
<area shape="rect" id="node3" href="$trimFilter_8c.html" title="trimFilter main function " alt="" coords="163,80,277,107"/>
</map>
```
