## Supplementary material for "FastqPuri: high-performance preprocessing of RNA-seq data": io__trimFilterDS_8h__dep__incl.map

```
<map id="include/io_trimFilterDS.h" name="include/io_trimFilterDS.h">
<area shape="rect" id="node2" href="$trimFilterDS_8c.html" title="trimFilterDS main function " alt="" coords="29,80,163,107"/>
</map>
```
