## Supplementary material for "FastqPuri: high-performance preprocessing of RNA-seq data": io__trimFilterDS_8h__incl.map

```
<map id="include/io_trimFilterDS.h" name="include/io_trimFilterDS.h">
<area shape="rect" id="node3" href="$defines_8h.html" title="Macro definitions. " alt="" coords="105,80,186,107"/>
</map>
```
