## Supplementary material for "FastqPuri: high-performance preprocessing of RNA-seq data": jquery.js

```
/*
 @licstart  The following is the entire license notice for the
 JavaScript code in this file.

 Copyright (C) 1997-2017 by Dimitri van Heesch

 Permission is hereby granted, free of charge, to any person obtaining
 a copy of this software and associated documentation files (the
 "Software"), to deal in the Software without restriction, including
 without limitation the rights to use, copy, modify, merge, publish,
 distribute, sublicense, and/or sell copies of the Software, and to
 permit persons to whom the Software is furnished to do so, subject to
 the following conditions:

 The above copyright notice and this permission notice shall be included
 in all copies or substantial portions of the Software.

 THE SOFTWARE IS PROVIDED "AS IS", WITHOUT WARRANTY OF ANY KIND,
 EXPRESS OR IMPLIED, INCLUDING BUT NOT LIMITED TO THE WARRANTIES OF
 MERCHANTABILITY, FITNESS FOR A PARTICULAR PURPOSE AND NONINFRINGEMENT.
 IN NO EVENT SHALL THE AUTHORS OR COPYRIGHT HOLDERS BE LIABLE FOR ANY
 CLAIM, DAMAGES OR OTHER LIABILITY, WHETHER IN AN ACTION OF CONTRACT,
 TORT OR OTHERWISE, ARISING FROM, OUT OF OR IN CONNECTION WITH THE
 SOFTWARE OR THE USE OR OTHER DEALINGS IN THE SOFTWARE.

 @licend  The above is the entire license notice
 for the JavaScript code in this file
 */
/*!
 * jQuery JavaScript Library v1.7.1
 * http://jquery.com/
 *
 * Copyright 2011, John Resig
 * Dual licensed under the MIT or GPL Version 2 licenses.
 * http://jquery.org/license
 *
 * Includes Sizzle.js
 * http://sizzlejs.com/
 * Copyright 2011, The Dojo Foundation
 * Released under the MIT, BSD, and GPL Licenses.
 *
 * Date: Mon Nov 21 21:11:03 2011 -0500
 */
(function(bb,L){var av=bb.document,bu=bb.navigator,bl=bb.location;var b=(function(){var bF=function(b0,b1){return new bF.fn.init(b0,b1,bD)},bU=bb.jQuery,bH=bb.$,bD,bY=/^(?:[^#<]*(<[\w\W]+>)[^>]*$|#([\w\-]*)$)/,bM=/\S/,bI=/^\s+/,bE=/\s+$/,bA=/^<(\w+)\s*\/?>(?:<\/\1>)?$/,bN=/^[\],:{}\s]*$/,bW=/\\(?:["\\\/bfnrt]|u[0-9a-fA-F]{4})/g,bP=/"[^"\\\n\r]*"|true|false|null|-?\d+(?:\.\d*)?(?:[eE][+\-]?\d+)?/g,bJ=/(?:^|:|,)(?:\s*\[)+/g,by=/(webkit)[ \/]([\w.]+)/,bR=/(opera)(?:.*version)?[ \/]([\w.]+)/,bQ=/(msie) ([\w.]+)/,bS=/(mozilla)(?:.*? rv:([\w.]+))?/,bB=/-([a-z]|[0-9])/ig,bZ=/^-ms-/,bT=function(b0,b1){return(b1+"").toUpperCase()},bX=bu.userAgent,bV,bC,e,bL=Object.prototype.toString,bG=Object.prototype.hasOwnProperty,bz=Array.prototype.push,bK=Array.prototype.slice,bO=String.prototype.trim,bv=Array.prototype.indexOf,bx={};bF.fn=bF.prototype={constructor:bF,init:function(b0,b4,b3){var b2,b5,b1,b6;if(!b0){return this}if(b0.nodeType){this.context=this[0]=b0;this.length=1;return this}if(b0==="body"&&!b4&&av.body){this.context=av;this[0]=av.body;this.selector=b0;this.length=1;return this}if(typeof b0==="string"){if(b0.charAt(0)==="<"&&b0.charAt(b0.length-1)===">"&&b0.length>=3){b2=[null,b0,null]}else{b2=bY.exec(b0)}if(b2&&(b2[1]||!b4)){if(b2[1]){b4=b4 instanceof bF?b4[0]:b4;b6=(b4?b4.ownerDocument||b4:av);b1=bA.exec(b0);if(b1){if(bF.isPlainObject(b4)){b0=[av.createElement(b1[1])];bF.fn.attr.call(b0,b4,true)}else{b0=[b6.createElement(b1[1])]}}else{b1=bF.buildFragment([b2[1]],[b6]);b0=(b1.cacheable?bF.clone(b1.fragment):b1.fragment).childNodes}return bF.merge(this,b0)}else{b5=av.getElementById(b2[2]);if(b5&&b5.parentNode){if(b5.id!==b2[2]){return b3.find(b0)}this.length=1;this[0]=b5}this.context=av;this.selector=b0;return this}}else{if(!b4||b4.jquery){return(b4||b3).find(b0)}else{return this.constructor(b4).find(b0)}}}else{if(bF.isFunction(b0)){return b3.ready(b0)}}if(b0.selector!==L){this.selector=b0.selector;this.context=b0.context}return bF.makeArray(b0,this)},selector:"",jquery:"1.7.1",length:0,size:function(){return this.length},toArray:function(){return bK.call(this,0)},get:function(b0){return b0==null?this.toArray():(b0<0?this[this.length+b0]:this[b0])},pushStack:function(b1,b3,b0){var b2=this.constructor();if(bF.isArray(b1)){bz.apply(b2,b1)}else{bF.merge(b2,b1)}b2.prevObject=this;b2.context=this.context;if(b3==="find"){b2.selector=this.selector+(this.selector?" ":"")+b0}else{if(b3){b2.selector=this.selector+"."+b3+"("+b0+")"}}return b2},each:function(b1,b0){return bF.each(this,b1,b0)},ready:function(b0){bF.bindReady();bC.add(b0);return this},eq:function(b0){b0=+b0;return b0===-1?this.slice(b0):this.slice(b0,b0+1)},first:function(){return this.eq(0)},last:function(){return this.eq(-1)},slice:function(){return this.pushStack(bK.apply(this,arguments),"slice",bK.call(arguments).join(","))},map:function(b0){return this.pushStack(bF.map(this,function(b2,b1){return b0.call(b2,b1,b2)}))},end:function(){return this.prevObject||this.constructor(null)},push:bz,sort:[].sort,splice:[].splice};bF.fn.init.prototype=bF.fn;bF.extend=bF.fn.extend=function(){var b9,b2,b0,b1,b6,b7,b5=arguments[0]||{},b4=1,b3=arguments.length,b8=false;if(typeof b5==="boolean"){b8=b5;b5=arguments[1]||{};b4=2}if(typeof b5!=="object"&&!bF.isFunction(b5)){b5={}}if(b3===b4){b5=this;--b4}for(;b4<b3;b4++){if((b9=arguments[b4])!=null){for(b2 in b9){b0=b5[b2];b1=b9[b2];if(b5===b1){continue}if(b8&&b1&&(bF.isPlainObject(b1)||(b6=bF.isArray(b1)))){if(b6){b6=false;b7=b0&&bF.isArray(b0)?b0:[]}else{b7=b0&&bF.isPlainObject(b0)?b0:{}}b5[b2]=bF.extend(b8,b7,b1)}else{if(b1!==L){b5[b2]=b1}}}}}return b5};bF.extend({noConflict:function(b0){if(bb.$===bF){bb.$=bH}if(b0&&bb.jQuery===bF){bb.jQuery=bU}return bF},isReady:false,readyWait:1,holdReady:function(b0){if(b0){bF.readyWait++}else{bF.ready(true)}},ready:function(b0){if((b0===true&&!--bF.readyWait)||(b0!==true&&!bF.isReady)){if(!av.body){return setTimeout(bF.ready,1)}bF.isReady=true;if(b0!==true&&--bF.readyWait>0){return}bC.fireWith(av,[bF]);if(bF.fn.trigger){bF(av).trigger("ready").off("ready")}}},bindReady:function(){if(bC){return}bC=bF.Callbacks("once memory");if(av.readyState==="complete"){return setTimeout(bF.ready,1)}if(av.addEventListener){av.addEventListener("DOMContentLoaded",e,false);bb.addEventListener("load",bF.ready,false)}else{if(av.attachEvent){av.attachEvent("onreadystatechange",e);bb.attachEvent("onload",bF.ready);var b0=false;try{b0=bb.frameElement==null}catch(b1){}if(av.documentElement.doScroll&&b0){bw()}}}},isFunction:function(b0){return bF.type(b0)==="function"},isArray:Array.isArray||function(b0){return bF.type(b0)==="array"},isWindow:function(b0){return b0&&typeof b0==="object"&&"setInterval" in b0},isNumeric:function(b0){return !isNaN(parseFloat(b0))&&isFinite(b0)},type:function(b0){return b0==null?String(b0):bx[bL.call(b0)]||"object"},isPlainObject:function(b2){if(!b2||bF.type(b2)!=="object"||b2.nodeType||bF.isWindow(b2)){return false}try{if(b2.constructor&&!bG.call(b2,"constructor")&&!bG.call(b2.constructor.prototype,"isPrototypeOf")){return false}}catch(b1){return false}var b0;for(b0 in b2){}return b0===L||bG.call(b2,b0)},isEmptyObject:function(b1){for(var b0 in b1){return false}return true},error:function(b0){throw new Error(b0)},parseJSON:function(b0){if(typeof b0!=="string"||!b0){return null}b0=bF.trim(b0);if(bb.JSON&&bb.JSON.parse){return bb.JSON.parse(b0)}if(bN.test(b0.replace(bW,"@").replace(bP,"]").replace(bJ,""))){return(new Function("return "+b0))()}bF.error("Invalid JSON: "+b0)},parseXML:function(b2){var b0,b1;try{if(bb.DOMParser){b1=new DOMParser();b0=b1.parseFromString(b2,"text/xml")}else{b0=new ActiveXObject("Microsoft.XMLDOM");b0.async="false";b0.loadXML(b2)}}catch(b3){b0=L}if(!b0||!b0.documentElement||b0.getElementsByTagName("parsererror").length){bF.error("Invalid XML: "+b2)}return b0},noop:function(){},globalEval:function(b0){if(b0&&bM.test(b0)){(bb.execScript||function(b1){bb["eval"].call(bb,b1)})(b0)}},camelCase:function(b0){return b0.replace(bZ,"ms-").replace(bB,bT)},nodeName:function(b1,b0){return b1.nodeName&&b1.nodeName.toUpperCase()===b0.toUpperCase()},each:function(b3,b6,b2){var b1,b4=0,b5=b3.length,b0=b5===L||bF.isFunction(b3);if(b2){if(b0){for(b1 in b3){if(b6.apply(b3[b1],b2)===false){break}}}else{for(;b4<b5;){if(b6.apply(b3[b4++],b2)===false){break}}}}else{if(b0){for(b1 in b3){if(b6.call(b3[b1],b1,b3[b1])===false){break}}}else{for(;b4<b5;){if(b6.call(b3[b4],b4,b3[b4++])===false){break}}}}return b3},trim:bO?function(b0){return b0==null?"":bO.call(b0)}:function(b0){return b0==null?"":b0.toString().replace(bI,"").replace(bE,"")},makeArray:function(b3,b1){var b0=b1||[];if(b3!=null){var b2=bF.type(b3);if(b3.length==null||b2==="string"||b2==="function"||b2==="regexp"||bF.isWindow(b3)){bz.call(b0,b3)}else{bF.merge(b0,b3)}}return b0},inArray:function(b2,b3,b1){var b0;if(b3){if(bv){return bv.call(b3,b2,b1)}b0=b3.length;b1=b1?b1<0?Math.max(0,b0+b1):b1:0;for(;b1<b0;b1++){if(b1 in b3&&b3[b1]===b2){return b1}}}return -1},merge:function(b4,b2){var b3=b4.length,b1=0;if(typeof b2.length==="number"){for(var b0=b2.length;b1<b0;b1++){b4[b3++]=b2[b1]}}else{while(b2[b1]!==L){b4[b3++]=b2[b1++]}}b4.length=b3;return b4},grep:function(b1,b6,b0){var b2=[],b5;b0=!!b0;for(var b3=0,b4=b1.length;b3<b4;b3++){b5=!!b6(b1[b3],b3);if(b0!==b5){b2.push(b1[b3])}}return b2},map:function(b0,b7,b8){var b5,b6,b4=[],b2=0,b1=b0.length,b3=b0 instanceof bF||b1!==L&&typeof b1==="number"&&((b1>0&&b0[0]&&b0[b1-1])||b1===0||bF.isArray(b0));if(b3){for(;b2<b1;b2++){b5=b7(b0[b2],b2,b8);if(b5!=null){b4[b4.length]=b5}}}else{for(b6 in b0){b5=b7(b0[b6],b6,b8);if(b5!=null){b4[b4.length]=b5}}}return b4.concat.apply([],b4)},guid:1,proxy:function(b4,b3){if(typeof b3==="string"){var b2=b4[b3];b3=b4;b4=b2}if(!bF.isFunction(b4)){return L}var b0=bK.call(arguments,2),b1=function(){return b4.apply(b3,b0.concat(bK.call(arguments)))};b1.guid=b4.guid=b4.guid||b1.guid||bF.guid++;return b1},access:function(b0,b8,b6,b2,b5,b7){var b1=b0.length;if(typeof b8==="object"){for(var b3 in b8){bF.access(b0,b3,b8[b3],b2,b5,b6)}return b0}if(b6!==L){b2=!b7&&b2&&bF.isFunction(b6);for(var b4=0;b4<b1;b4++){b5(b0[b4],b8,b2?b6.call(b0[b4],b4,b5(b0[b4],b8)):b6,b7)}return b0}return b1?b5(b0[0],b8):L},now:function(){return(new Date()).getTime()},uaMatch:function(b1){b1=b1.toLowerCase();var b0=by.exec(b1)||bR.exec(b1)||bQ.exec(b1)||b1.indexOf("compatible")<0&&bS.exec(b1)||[];return{browser:b0[1]||"",version:b0[2]||"0"}},sub:function(){function b0(b3,b4){return new b0.fn.init(b3,b4)}bF.extend(true,b0,this);b0.superclass=this;b0.fn=b0.prototype=this();b0.fn.constructor=b0;b0.sub=this.sub;b0.fn.init=function b2(b3,b4){if(b4&&b4 instanceof bF&&!(b4 instanceof b0)){b4=b0(b4)}return bF.fn.init.call(this,b3,b4,b1)};b0.fn.init.prototype=b0.fn;var b1=b0(av);return b0},browser:{}});bF.each("Boolean Number String Function Array Date RegExp Object".split(" "),function(b1,b0){bx["[object "+b0+"]"]=b0.toLowerCase()});bV=bF.uaMatch(bX);if(bV.browser){bF.browser[bV.browser]=true;bF.browser.version=bV.version}if(bF.browser.webkit){bF.browser.safari=true}if(bM.test("\xA0")){bI=/^[\s\xA0]+/;bE=/[\s\xA0]+$/}bD=bF(av);if(av.addEventListener){e=function(){av.removeEventListener("DOMContentLoaded",e,false);bF.ready()}}else{if(av.attachEvent){e=function(){if(av.readyState==="complete"){av.detachEvent("onreadystatechange",e);bF.ready()}}}}function bw(){if(bF.isReady){return}try{av.documentElement.doScroll("left")}catch(b0){setTimeout(bw,1);return}bF.ready()}return bF})();var a2={};function X(e){var bv=a2[e]={},bw,bx;e=e.split(/\s+/);for(bw=0,bx=e.length;bw<bx;bw++){bv[e[bw]]=true}return bv}b.Callbacks=function(bw){bw=bw?(a2[bw]||X(bw)):{};var bB=[],bC=[],bx,by,bv,bz,bA,bE=function(bF){var bG,bJ,bI,bH,bK;for(bG=0,bJ=bF.length;bG<bJ;bG++){bI=bF[bG];bH=b.type(bI);if(bH==="array"){bE(bI)}else{if(bH==="function"){if(!bw.unique||!bD.has(bI)){bB.push(bI)}}}}},e=function(bG,bF){bF=bF||[];bx=!bw.memory||[bG,bF];by=true;bA=bv||0;bv=0;bz=bB.length;for(;bB&&bA<bz;bA++){if(bB[bA].apply(bG,bF)===false&&bw.stopOnFalse){bx=true;break}}by=false;if(bB){if(!bw.once){if(bC&&bC.length){bx=bC.shift();bD.fireWith(bx[0],bx[1])}}else{if(bx===true){bD.disable()}else{bB=[]}}}},bD={add:function(){if(bB){var bF=bB.length;bE(arguments);if(by){bz=bB.length}else{if(bx&&bx!==true){bv=bF;e(bx[0],bx[1])}}}return this},remove:function(){if(bB){var bF=arguments,bH=0,bI=bF.length;for(;bH<bI;bH++){for(var bG=0;bG<bB.length;bG++){if(bF[bH]===bB[bG]){if(by){if(bG<=bz){bz--;if(bG<=bA){bA--}}}bB.splice(bG--,1);if(bw.unique){break}}}}}return this},has:function(bG){if(bB){var bF=0,bH=bB.length;for(;bF<bH;bF++){if(bG===bB[bF]){return true}}}return false},empty:function(){bB=[];return this},disable:function(){bB=bC=bx=L;return this},disabled:function(){return !bB},lock:function(){bC=L;if(!bx||bx===true){bD.disable()}return this},locked:function(){return !bC},fireWith:function(bG,bF){if(bC){if(by){if(!bw.once){bC.push([bG,bF])}}else{if(!(bw.once&&bx)){e(bG,bF)}}}return this},fire:function(){bD.fireWith(this,arguments);return this},fired:function(){return !!bx}};return bD};var aJ=[].slice;b.extend({Deferred:function(by){var bx=b.Callbacks("once memory"),bw=b.Callbacks("once memory"),bv=b.Callbacks("memory"),e="pending",bA={resolve:bx,reject:bw,notify:bv},bC={done:bx.add,fail:bw.add,progress:bv.add,state:function(){return e},isResolved:bx.fired,isRejected:bw.fired,then:function(bE,bD,bF){bB.done(bE).fail(bD).progress(bF);return this},always:function(){bB.done.apply(bB,arguments).fail.apply(bB,arguments);return this},pipe:function(bF,bE,bD){return b.Deferred(function(bG){b.each({done:[bF,"resolve"],fail:[bE,"reject"],progress:[bD,"notify"]},function(bI,bL){var bH=bL[0],bK=bL[1],bJ;if(b.isFunction(bH)){bB[bI](function(){bJ=bH.apply(this,arguments);if(bJ&&b.isFunction(bJ.promise)){bJ.promise().then(bG.resolve,bG.reject,bG.notify)}else{bG[bK+"With"](this===bB?bG:this,[bJ])}})}else{bB[bI](bG[bK])}})}).promise()},promise:function(bE){if(bE==null){bE=bC}else{for(var bD in bC){bE[bD]=bC[bD]}}return bE}},bB=bC.promise({}),bz;for(bz in bA){bB[bz]=bA[bz].fire;bB[bz+"With"]=bA[bz].fireWith}bB.done(function(){e="resolved"},bw.disable,bv.lock).fail(function(){e="rejected"},bx.disable,bv.lock);if(by){by.call(bB,bB)}return bB},when:function(bA){var bx=aJ.call(arguments,0),bv=0,e=bx.length,bB=new Array(e),bw=e,by=e,bC=e<=1&&bA&&b.isFunction(bA.promise)?bA:b.Deferred(),bE=bC.promise();function bD(bF){return function(bG){bx[bF]=arguments.length>1?aJ.call(arguments,0):bG;if(!(--bw)){bC.resolveWith(bC,bx)}}}function bz(bF){return function(bG){bB[bF]=arguments.length>1?aJ.call(arguments,0):bG;bC.notifyWith(bE,bB)}}if(e>1){for(;bv<e;bv++){if(bx[bv]&&bx[bv].promise&&b.isFunction(bx[bv].promise)){bx[bv].promise().then(bD(bv),bC.reject,bz(bv))}else{--bw}}if(!bw){bC.resolveWith(bC,bx)}}else{if(bC!==bA){bC.resolveWith(bC,e?[bA]:[])}}return bE}});b.support=(function(){var bJ,bI,bF,bG,bx,bE,bA,bD,bz,bK,bB,by,bw,bv=av.createElement("div"),bH=av.documentElement;bv.setAttribute("className","t");bv.innerHTML="   <link/><table></table><a href='/a' style='top:1px;float:left;opacity:.55;'>a</a><input type='checkbox'/>";bI=bv.getElementsByTagName("*");bF=bv.getElementsByTagName("a")[0];if(!bI||!bI.length||!bF){return{}}bG=av.createElement("select");bx=bG.appendChild(av.createElement("option"));bE=bv.getElementsByTagName("input")[0];bJ={leadingWhitespace:(bv.firstChild.nodeType===3),tbody:!bv.getElementsByTagName("tbody").length,htmlSerialize:!!bv.getElementsByTagName("link").length,style:/top/.test(bF.getAttribute("style")),hrefNormalized:(bF.getAttribute("href")==="/a"),opacity:/^0.55/.test(bF.style.opacity),cssFloat:!!bF.style.cssFloat,checkOn:(bE.value==="on"),optSelected:bx.selected,getSetAttribute:bv.className!=="t",enctype:!!av.createElement("form").enctype,html5Clone:av.createElement("nav").cloneNode(true).outerHTML!=="<:nav></:nav>",submitBubbles:true,changeBubbles:true,focusinBubbles:false,deleteExpando:true,noCloneEvent:true,inlineBlockNeedsLayout:false,shrinkWrapBlocks:false,reliableMarginRight:true};bE.checked=true;bJ.noCloneChecked=bE.cloneNode(true).checked;bG.disabled=true;bJ.optDisabled=!bx.disabled;try{delete bv.test}catch(bC){bJ.deleteExpando=false}if(!bv.addEventListener&&bv.attachEvent&&bv.fireEvent){bv.attachEvent("onclick",function(){bJ.noCloneEvent=false});bv.cloneNode(true).fireEvent("onclick")}bE=av.createElement("input");bE.value="t";bE.setAttribute("type","radio");bJ.radioValue=bE.value==="t";bE.setAttribute("checked","checked");bv.appendChild(bE);bD=av.createDocumentFragment();bD.appendChild(bv.lastChild);bJ.checkClone=bD.cloneNode(true).cloneNode(true).lastChild.checked;bJ.appendChecked=bE.checked;bD.removeChild(bE);bD.appendChild(bv);bv.innerHTML="";if(bb.getComputedStyle){bA=av.createElement("div");bA.style.width="0";bA.style.marginRight="0";bv.style.width="2px";bv.appendChild(bA);bJ.reliableMarginRight=(parseInt((bb.getComputedStyle(bA,null)||{marginRight:0}).marginRight,10)||0)===0}if(bv.attachEvent){for(by in {submit:1,change:1,focusin:1}){bB="on"+by;bw=(bB in bv);if(!bw){bv.setAttribute(bB,"return;");bw=(typeof bv[bB]==="function")}bJ[by+"Bubbles"]=bw}}bD.removeChild(bv);bD=bG=bx=bA=bv=bE=null;b(function(){var bM,bU,bV,bT,bN,bO,bL,bS,bR,e,bP,bQ=av.getElementsByTagName("body")[0];if(!bQ){return}bL=1;bS="position:absolute;top:0;left:0;width:1px;height:1px;margin:0;";bR="visibility:hidden;border:0;";e="style='"+bS+"border:5px solid #000;padding:0;'";bP="<div "+e+"><div></div></div><table "+e+" cellpadding='0' cellspacing='0'><tr><td></td></tr></table>";bM=av.createElement("div");bM.style.cssText=bR+"width:0;height:0;position:static;top:0;margin-top:"+bL+"px";bQ.insertBefore(bM,bQ.firstChild);bv=av.createElement("div");bM.appendChild(bv);bv.innerHTML="<table><tr><td style='padding:0;border:0;display:none'></td><td>t</td></tr></table>";bz=bv.getElementsByTagName("td");bw=(bz[0].offsetHeight===0);bz[0].style.display="";bz[1].style.display="none";bJ.reliableHiddenOffsets=bw&&(bz[0].offsetHeight===0);bv.innerHTML="";bv.style.width=bv.style.paddingLeft="1px";b.boxModel=bJ.boxModel=bv.offsetWidth===2;if(typeof bv.style.zoom!=="undefined"){bv.style.display="inline";bv.style.zoom=1;bJ.inlineBlockNeedsLayout=(bv.offsetWidth===2);bv.style.display="";bv.innerHTML="<div style='width:4px;'></div>";bJ.shrinkWrapBlocks=(bv.offsetWidth!==2)}bv.style.cssText=bS+bR;bv.innerHTML=bP;bU=bv.firstChild;bV=bU.firstChild;bN=bU.nextSibling.firstChild.firstChild;bO={doesNotAddBorder:(bV.offsetTop!==5),doesAddBorderForTableAndCells:(bN.offsetTop===5)};bV.style.position="fixed";bV.style.top="20px";bO.fixedPosition=(bV.offsetTop===20||bV.offsetTop===15);bV.style.position=bV.style.top="";bU.style.overflow="hidden";bU.style.position="relative";bO.subtractsBorderForOverflowNotVisible=(bV.offsetTop===-5);bO.doesNotIncludeMarginInBodyOffset=(bQ.offsetTop!==bL);bQ.removeChild(bM);bv=bM=null;b.extend(bJ,bO)});return bJ})();var aS=/^(?:\{.*\}|\[.*\])$/,aA=/([A-Z])/g;b.extend({cache:{},uuid:0,expando:"jQuery"+(b.fn.jquery+Math.random()).replace(/\D/g,""),noData:{embed:true,object:"clsid:D27CDB6E-AE6D-11cf-96B8-444553540000",applet:true},hasData:function(e){e=e.nodeType?b.cache[e[b.expando]]:e[b.expando];return !!e&&!S(e)},data:function(bx,bv,bz,by){if(!b.acceptData(bx)){return}var bG,bA,bD,bE=b.expando,bC=typeof bv==="string",bF=bx.nodeType,e=bF?b.cache:bx,bw=bF?bx[bE]:bx[bE]&&bE,bB=bv==="events";if((!bw||!e[bw]||(!bB&&!by&&!e[bw].data))&&bC&&bz===L){return}if(!bw){if(bF){bx[bE]=bw=++b.uuid}else{bw=bE}}if(!e[bw]){e[bw]={};if(!bF){e[bw].toJSON=b.noop}}if(typeof bv==="object"||typeof bv==="function"){if(by){e[bw]=b.extend(e[bw],bv)}else{e[bw].data=b.extend(e[bw].data,bv)}}bG=bA=e[bw];if(!by){if(!bA.data){bA.data={}}bA=bA.data}if(bz!==L){bA[b.camelCase(bv)]=bz}if(bB&&!bA[bv]){return bG.events}if(bC){bD=bA[bv];if(bD==null){bD=bA[b.camelCase(bv)]}}else{bD=bA}return bD},removeData:function(bx,bv,by){if(!b.acceptData(bx)){return}var bB,bA,bz,bC=b.expando,bD=bx.nodeType,e=bD?b.cache:bx,bw=bD?bx[bC]:bC;if(!e[bw]){return}if(bv){bB=by?e[bw]:e[bw].data;if(bB){if(!b.isArray(bv)){if(bv in bB){bv=[bv]}else{bv=b.camelCase(bv);if(bv in bB){bv=[bv]}else{bv=bv.split(" ")}}}for(bA=0,bz=bv.length;bA<bz;bA++){delete bB[bv[bA]]}if(!(by?S:b.isEmptyObject)(bB)){return}}}if(!by){delete e[bw].data;if(!S(e[bw])){return}}if(b.support.deleteExpando||!e.setInterval){delete e[bw]}else{e[bw]=null}if(bD){if(b.support.deleteExpando){delete bx[bC]}else{if(bx.removeAttribute){bx.removeAttribute(bC)}else{bx[bC]=null}}}},_data:function(bv,e,bw){return b.data(bv,e,bw,true)},acceptData:function(bv){if(bv.nodeName){var e=b.noData[bv.nodeName.toLowerCase()];if(e){return !(e===true||bv.getAttribute("classid")!==e)}}return true}});b.fn.extend({data:function(by,bA){var bB,e,bw,bz=null;if(typeof by==="undefined"){if(this.length){bz=b.data(this[0]);if(this[0].nodeType===1&&!b._data(this[0],"parsedAttrs")){e=this[0].attributes;for(var bx=0,bv=e.length;bx<bv;bx++){bw=e[bx].name;if(bw.indexOf("data-")===0){bw=b.camelCase(bw.substring(5));a5(this[0],bw,bz[bw])}}b._data(this[0],"parsedAttrs",true)}}return bz}else{if(typeof by==="object"){return this.each(function(){b.data(this,by)})}}bB=by.split(".");bB[1]=bB[1]?"."+bB[1]:"";if(bA===L){bz=this.triggerHandler("getData"+bB[1]+"!",[bB[0]]);if(bz===L&&this.length){bz=b.data(this[0],by);bz=a5(this[0],by,bz)}return bz===L&&bB[1]?this.data(bB[0]):bz}else{return this.each(function(){var bC=b(this),bD=[bB[0],bA];bC.triggerHandler("setData"+bB[1]+"!",bD);b.data(this,by,bA);bC.triggerHandler("changeData"+bB[1]+"!",bD)})}},removeData:function(e){return this.each(function(){b.removeData(this,e)})}});function a5(bx,bw,by){if(by===L&&bx.nodeType===1){var bv="data-"+bw.replace(aA,"-$1").toLowerCase();by=bx.getAttribute(bv);if(typeof by==="string"){try{by=by==="true"?true:by==="false"?false:by==="null"?null:b.isNumeric(by)?parseFloat(by):aS.test(by)?b.parseJSON(by):by}catch(bz){}b.data(bx,bw,by)}else{by=L}}return by}function S(bv){for(var e in bv){if(e==="data"&&b.isEmptyObject(bv[e])){continue}if(e!=="toJSON"){return false}}return true}function bi(by,bx,bA){var bw=bx+"defer",bv=bx+"queue",e=bx+"mark",bz=b._data(by,bw);if(bz&&(bA==="queue"||!b._data(by,bv))&&(bA==="mark"||!b._data(by,e))){setTimeout(function(){if(!b._data(by,bv)&&!b._data(by,e)){b.removeData(by,bw,true);bz.fire()}},0)}}b.extend({_mark:function(bv,e){if(bv){e=(e||"fx")+"mark";b._data(bv,e,(b._data(bv,e)||0)+1)}},_unmark:function(by,bx,bv){if(by!==true){bv=bx;bx=by;by=false}if(bx){bv=bv||"fx";var e=bv+"mark",bw=by?0:((b._data(bx,e)||1)-1);if(bw){b._data(bx,e,bw)}else{b.removeData(bx,e,true);bi(bx,bv,"mark")}}},queue:function(bv,e,bx){var bw;if(bv){e=(e||"fx")+"queue";bw=b._data(bv,e);if(bx){if(!bw||b.isArray(bx)){bw=b._data(bv,e,b.makeArray(bx))}else{bw.push(bx)}}return bw||[]}},dequeue:function(by,bx){bx=bx||"fx";var bv=b.queue(by,bx),bw=bv.shift(),e={};if(bw==="inprogress"){bw=bv.shift()}if(bw){if(bx==="fx"){bv.unshift("inprogress")}b._data(by,bx+".run",e);bw.call(by,function(){b.dequeue(by,bx)},e)}if(!bv.length){b.removeData(by,bx+"queue "+bx+".run",true);bi(by,bx,"queue")}}});b.fn.extend({queue:function(e,bv){if(typeof e!=="string"){bv=e;e="fx"}if(bv===L){return b.queue(this[0],e)}return this.each(function(){var bw=b.queue(this,e,bv);if(e==="fx"&&bw[0]!=="inprogress"){b.dequeue(this,e)}})},dequeue:function(e){return this.each(function(){b.dequeue(this,e)})},delay:function(bv,e){bv=b.fx?b.fx.speeds[bv]||bv:bv;e=e||"fx";return this.queue(e,function(bx,bw){var by=setTimeout(bx,bv);bw.stop=function(){clearTimeout(by)}})},clearQueue:function(e){return this.queue(e||"fx",[])},promise:function(bD,bw){if(typeof bD!=="string"){bw=bD;bD=L}bD=bD||"fx";var e=b.Deferred(),bv=this,by=bv.length,bB=1,bz=bD+"defer",bA=bD+"queue",bC=bD+"mark",bx;function bE(){if(!(--bB)){e.resolveWith(bv,[bv])}}while(by--){if((bx=b.data(bv[by],bz,L,true)||(b.data(bv[by],bA,L,true)||b.data(bv[by],bC,L,true))&&b.data(bv[by],bz,b.Callbacks("once memory"),true))){bB++;bx.add(bE)}}bE();return e.promise()}});var aP=/[\n\t\r]/g,af=/\s+/,aU=/\r/g,g=/^(?:button|input)$/i,D=/^(?:button|input|object|select|textarea)$/i,l=/^a(?:rea)?$/i,ao=/^(?:autofocus|autoplay|async|checked|controls|defer|disabled|hidden|loop|multiple|open|readonly|required|scoped|selected)$/i,F=b.support.getSetAttribute,be,aY,aF;b.fn.extend({attr:function(e,bv){return b.access(this,e,bv,true,b.attr)},removeAttr:function(e){return this.each(function(){b.removeAttr(this,e)})},prop:function(e,bv){return b.access(this,e,bv,true,b.prop)},removeProp:function(e){e=b.propFix[e]||e;return this.each(function(){try{this[e]=L;delete this[e]}catch(bv){}})},addClass:function(by){var bA,bw,bv,bx,bz,bB,e;if(b.isFunction(by)){return this.each(function(bC){b(this).addClass(by.call(this,bC,this.className))})}if(by&&typeof by==="string"){bA=by.split(af);for(bw=0,bv=this.length;bw<bv;bw++){bx=this[bw];if(bx.nodeType===1){if(!bx.className&&bA.length===1){bx.className=by}else{bz=" "+bx.className+" ";for(bB=0,e=bA.length;bB<e;bB++){if(!~bz.indexOf(" "+bA[bB]+" ")){bz+=bA[bB]+" "}}bx.className=b.trim(bz)}}}}return this},removeClass:function(bz){var bA,bw,bv,by,bx,bB,e;if(b.isFunction(bz)){return this.each(function(bC){b(this).removeClass(bz.call(this,bC,this.className))})}if((bz&&typeof bz==="string")||bz===L){bA=(bz||"").split(af);for(bw=0,bv=this.length;bw<bv;bw++){by=this[bw];if(by.nodeType===1&&by.className){if(bz){bx=(" "+by.className+" ").replace(aP," ");for(bB=0,e=bA.length;bB<e;bB++){bx=bx.replace(" "+bA[bB]+" "," ")}by.className=b.trim(bx)}else{by.className=""}}}}return this},toggleClass:function(bx,bv){var bw=typeof bx,e=typeof bv==="boolean";if(b.isFunction(bx)){return this.each(function(by){b(this).toggleClass(bx.call(this,by,this.className,bv),bv)})}return this.each(function(){if(bw==="string"){var bA,bz=0,by=b(this),bB=bv,bC=bx.split(af);while((bA=bC[bz++])){bB=e?bB:!by.hasClass(bA);by[bB?"addClass":"removeClass"](bA)}}else{if(bw==="undefined"||bw==="boolean"){if(this.className){b._data(this,"__className__",this.className)}this.className=this.className||bx===false?"":b._data(this,"__className__")||""}}})},hasClass:function(e){var bx=" "+e+" ",bw=0,bv=this.length;for(;bw<bv;bw++){if(this[bw].nodeType===1&&(" "+this[bw].className+" ").replace(aP," ").indexOf(bx)>-1){return true}}return false},val:function(bx){var e,bv,by,bw=this[0];if(!arguments.length){if(bw){e=b.valHooks[bw.nodeName.toLowerCase()]||b.valHooks[bw.type];if(e&&"get" in e&&(bv=e.get(bw,"value"))!==L){return bv}bv=bw.value;return typeof bv==="string"?bv.replace(aU,""):bv==null?"":bv}return}by=b.isFunction(bx);return this.each(function(bA){var bz=b(this),bB;if(this.nodeType!==1){return}if(by){bB=bx.call(this,bA,bz.val())}else{bB=bx}if(bB==null){bB=""}else{if(typeof bB==="number"){bB+=""}else{if(b.isArray(bB)){bB=b.map(bB,function(bC){return bC==null?"":bC+""})}}}e=b.valHooks[this.nodeName.toLowerCase()]||b.valHooks[this.type];if(!e||!("set" in e)||e.set(this,bB,"value")===L){this.value=bB}})}});b.extend({valHooks:{option:{get:function(e){var bv=e.attributes.value;return !bv||bv.specified?e.value:e.text}},select:{get:function(e){var bA,bv,bz,bx,by=e.selectedIndex,bB=[],bC=e.options,bw=e.type==="select-one";if(by<0){return null}bv=bw?by:0;bz=bw?by+1:bC.length;for(;bv<bz;bv++){bx=bC[bv];if(bx.selected&&(b.support.optDisabled?!bx.disabled:bx.getAttribute("disabled")===null)&&(!bx.parentNode.disabled||!b.nodeName(bx.parentNode,"optgroup"))){bA=b(bx).val();if(bw){return bA}bB.push(bA)}}if(bw&&!bB.length&&bC.length){return b(bC[by]).val()}return bB},set:function(bv,bw){var e=b.makeArray(bw);b(bv).find("option").each(function(){this.selected=b.inArray(b(this).val(),e)>=0});if(!e.length){bv.selectedIndex=-1}return e}}},attrFn:{val:true,css:true,html:true,text:true,data:true,width:true,height:true,offset:true},attr:function(bA,bx,bB,bz){var bw,e,by,bv=bA.nodeType;if(!bA||bv===3||bv===8||bv===2){return}if(bz&&bx in b.attrFn){return b(bA)[bx](bB)}if(typeof bA.getAttribute==="undefined"){return b.prop(bA,bx,bB)}by=bv!==1||!b.isXMLDoc(bA);if(by){bx=bx.toLowerCase();e=b.attrHooks[bx]||(ao.test(bx)?aY:be)}if(bB!==L){if(bB===null){b.removeAttr(bA,bx);return}else{if(e&&"set" in e&&by&&(bw=e.set(bA,bB,bx))!==L){return bw}else{bA.setAttribute(bx,""+bB);return bB}}}else{if(e&&"get" in e&&by&&(bw=e.get(bA,bx))!==null){return bw}else{bw=bA.getAttribute(bx);return bw===null?L:bw}}},removeAttr:function(bx,bz){var by,bA,bv,e,bw=0;if(bz&&bx.nodeType===1){bA=bz.toLowerCase().split(af);e=bA.length;for(;bw<e;bw++){bv=bA[bw];if(bv){by=b.propFix[bv]||bv;b.attr(bx,bv,"");bx.removeAttribute(F?bv:by);if(ao.test(bv)&&by in bx){bx[by]=false}}}}},attrHooks:{type:{set:function(e,bv){if(g.test(e.nodeName)&&e.parentNode){b.error("type property can't be changed")}else{if(!b.support.radioValue&&bv==="radio"&&b.nodeName(e,"input")){var bw=e.value;e.setAttribute("type",bv);if(bw){e.value=bw}return bv}}}},value:{get:function(bv,e){if(be&&b.nodeName(bv,"button")){return be.get(bv,e)}return e in bv?bv.value:null},set:function(bv,bw,e){if(be&&b.nodeName(bv,"button")){return be.set(bv,bw,e)}bv.value=bw}}},propFix:{tabindex:"tabIndex",readonly:"readOnly","for":"htmlFor","class":"className",maxlength:"maxLength",cellspacing:"cellSpacing",cellpadding:"cellPadding",rowspan:"rowSpan",colspan:"colSpan",usemap:"useMap",frameborder:"frameBorder",contenteditable:"contentEditable"},prop:function(bz,bx,bA){var bw,e,by,bv=bz.nodeType;if(!bz||bv===3||bv===8||bv===2){return}by=bv!==1||!b.isXMLDoc(bz);if(by){bx=b.propFix[bx]||bx;e=b.propHooks[bx]}if(bA!==L){if(e&&"set" in e&&(bw=e.set(bz,bA,bx))!==L){return bw}else{return(bz[bx]=bA)}}else{if(e&&"get" in e&&(bw=e.get(bz,bx))!==null){return bw}else{return bz[bx]}}},propHooks:{tabIndex:{get:function(bv){var e=bv.getAttributeNode("tabindex");return e&&e.specified?parseInt(e.value,10):D.test(bv.nodeName)||l.test(bv.nodeName)&&bv.href?0:L}}}});b.attrHooks.tabindex=b.propHooks.tabIndex;aY={get:function(bv,e){var bx,bw=b.prop(bv,e);return bw===true||typeof bw!=="boolean"&&(bx=bv.getAttributeNode(e))&&bx.nodeValue!==false?e.toLowerCase():L},set:function(bv,bx,e){var bw;if(bx===false){b.removeAttr(bv,e)}else{bw=b.propFix[e]||e;if(bw in bv){bv[bw]=true}bv.setAttribute(e,e.toLowerCase())}return e}};if(!F){aF={name:true,id:true};be=b.valHooks.button={get:function(bw,bv){var e;e=bw.getAttributeNode(bv);return e&&(aF[bv]?e.nodeValue!=="":e.specified)?e.nodeValue:L},set:function(bw,bx,bv){var e=bw.getAttributeNode(bv);if(!e){e=av.createAttribute(bv);bw.setAttributeNode(e)}return(e.nodeValue=bx+"")}};b.attrHooks.tabindex.set=be.set;b.each(["width","height"],function(bv,e){b.attrHooks[e]=b.extend(b.attrHooks[e],{set:function(bw,bx){if(bx===""){bw.setAttribute(e,"auto");return bx}}})});b.attrHooks.contenteditable={get:be.get,set:function(bv,bw,e){if(bw===""){bw="false"}be.set(bv,bw,e)}}}if(!b.support.hrefNormalized){b.each(["href","src","width","height"],function(bv,e){b.attrHooks[e]=b.extend(b.attrHooks[e],{get:function(bx){var bw=bx.getAttribute(e,2);return bw===null?L:bw}})})}if(!b.support.style){b.attrHooks.style={get:function(e){return e.style.cssText.toLowerCase()||L},set:function(e,bv){return(e.style.cssText=""+bv)}}}if(!b.support.optSelected){b.propHooks.selected=b.extend(b.propHooks.selected,{get:function(bv){var e=bv.parentNode;if(e){e.selectedIndex;if(e.parentNode){e.parentNode.selectedIndex}}return null}})}if(!b.support.enctype){b.propFix.enctype="encoding"}if(!b.support.checkOn){b.each(["radio","checkbox"],function(){b.valHooks[this]={get:function(e){return e.getAttribute("value")===null?"on":e.value}}})}b.each(["radio","checkbox"],function(){b.valHooks[this]=b.extend(b.valHooks[this],{set:function(e,bv){if(b.isArray(bv)){return(e.checked=b.inArray(b(e).val(),bv)>=0)}}})});var bd=/^(?:textarea|input|select)$/i,n=/^([^\.]*)?(?:\.(.+))?$/,J=/\bhover(\.\S+)?\b/,aO=/^key/,bf=/^(?:mouse|contextmenu)|click/,T=/^(?:focusinfocus|focusoutblur)$/,U=/^(\w*)(?:#([\w\-]+))?(?:\.([\w\-]+))?$/,Y=function(e){var bv=U.exec(e);if(bv){bv[1]=(bv[1]||"").toLowerCase();bv[3]=bv[3]&&new RegExp("(?:^|\\s)"+bv[3]+"(?:\\s|$)")}return bv},j=function(bw,e){var bv=bw.attributes||{};return((!e[1]||bw.nodeName.toLowerCase()===e[1])&&(!e[2]||(bv.id||{}).value===e[2])&&(!e[3]||e[3].test((bv["class"]||{}).value)))},bt=function(e){return b.event.special.hover?e:e.replace(J,"mouseenter$1 mouseleave$1")};b.event={add:function(bx,bC,bJ,bA,by){var bD,bB,bK,bI,bH,bF,e,bG,bv,bz,bw,bE;if(bx.nodeType===3||bx.nodeType===8||!bC||!bJ||!(bD=b._data(bx))){return}if(bJ.handler){bv=bJ;bJ=bv.handler}if(!bJ.guid){bJ.guid=b.guid++}bK=bD.events;if(!bK){bD.events=bK={}}bB=bD.handle;if(!bB){bD.handle=bB=function(bL){return typeof b!=="undefined"&&(!bL||b.event.triggered!==bL.type)?b.event.dispatch.apply(bB.elem,arguments):L};bB.elem=bx}bC=b.trim(bt(bC)).split(" ");for(bI=0;bI<bC.length;bI++){bH=n.exec(bC[bI])||[];bF=bH[1];e=(bH[2]||"").split(".").sort();bE=b.event.special[bF]||{};bF=(by?bE.delegateType:bE.bindType)||bF;bE=b.event.special[bF]||{};bG=b.extend({type:bF,origType:bH[1],data:bA,handler:bJ,guid:bJ.guid,selector:by,quick:Y(by),namespace:e.join(".")},bv);bw=bK[bF];if(!bw){bw=bK[bF]=[];bw.delegateCount=0;if(!bE.setup||bE.setup.call(bx,bA,e,bB)===false){if(bx.addEventListener){bx.addEventListener(bF,bB,false)}else{if(bx.attachEvent){bx.attachEvent("on"+bF,bB)}}}}if(bE.add){bE.add.call(bx,bG);if(!bG.handler.guid){bG.handler.guid=bJ.guid}}if(by){bw.splice(bw.delegateCount++,0,bG)}else{bw.push(bG)}b.event.global[bF]=true}bx=null},global:{},remove:function(bJ,bE,bv,bH,bB){var bI=b.hasData(bJ)&&b._data(bJ),bF,bx,bz,bL,bC,bA,bG,bw,by,bK,bD,e;if(!bI||!(bw=bI.events)){return}bE=b.trim(bt(bE||"")).split(" ");for(bF=0;bF<bE.length;bF++){bx=n.exec(bE[bF])||[];bz=bL=bx[1];bC=bx[2];if(!bz){for(bz in bw){b.event.remove(bJ,bz+bE[bF],bv,bH,true)}continue}by=b.event.special[bz]||{};bz=(bH?by.delegateType:by.bindType)||bz;bD=bw[bz]||[];bA=bD.length;bC=bC?new RegExp("(^|\\.)"+bC.split(".").sort().join("\\.(?:.*\\.)?")+"(\\.|$)"):null;for(bG=0;bG<bD.length;bG++){e=bD[bG];if((bB||bL===e.origType)&&(!bv||bv.guid===e.guid)&&(!bC||bC.test(e.namespace))&&(!bH||bH===e.selector||bH==="**"&&e.selector)){bD.splice(bG--,1);if(e.selector){bD.delegateCount--}if(by.remove){by.remove.call(bJ,e)}}}if(bD.length===0&&bA!==bD.length){if(!by.teardown||by.teardown.call(bJ,bC)===false){b.removeEvent(bJ,bz,bI.handle)}delete bw[bz]}}if(b.isEmptyObject(bw)){bK=bI.handle;if(bK){bK.elem=null}b.removeData(bJ,["events","handle"],true)}},customEvent:{getData:true,setData:true,changeData:true},trigger:function(bv,bD,bA,bJ){if(bA&&(bA.nodeType===3||bA.nodeType===8)){return}var bG=bv.type||bv,bx=[],e,bw,bC,bH,bz,by,bF,bE,bB,bI;if(T.test(bG+b.event.triggered)){return}if(bG.indexOf("!")>=0){bG=bG.slice(0,-1);bw=true}if(bG.indexOf(".")>=0){bx=bG.split(".");bG=bx.shift();bx.sort()}if((!bA||b.event.customEvent[bG])&&!b.event.global[bG]){return}bv=typeof bv==="object"?bv[b.expando]?bv:new b.Event(bG,bv):new b.Event(bG);bv.type=bG;bv.isTrigger=true;bv.exclusive=bw;bv.namespace=bx.join(".");bv.namespace_re=bv.namespace?new RegExp("(^|\\.)"+bx.join("\\.(?:.*\\.)?")+"(\\.|$)"):null;by=bG.indexOf(":")<0?"on"+bG:"";if(!bA){e=b.cache;for(bC in e){if(e[bC].events&&e[bC].events[bG]){b.event.trigger(bv,bD,e[bC].handle.elem,true)}}return}bv.result=L;if(!bv.target){bv.target=bA}bD=bD!=null?b.makeArray(bD):[];bD.unshift(bv);bF=b.event.special[bG]||{};if(bF.trigger&&bF.trigger.apply(bA,bD)===false){return}bB=[[bA,bF.bindType||bG]];if(!bJ&&!bF.noBubble&&!b.isWindow(bA)){bI=bF.delegateType||bG;bH=T.test(bI+bG)?bA:bA.parentNode;bz=null;for(;bH;bH=bH.parentNode){bB.push([bH,bI]);bz=bH}if(bz&&bz===bA.ownerDocument){bB.push([bz.defaultView||bz.parentWindow||bb,bI])}}for(bC=0;bC<bB.length&&!bv.isPropagationStopped();bC++){bH=bB[bC][0];bv.type=bB[bC][1];bE=(b._data(bH,"events")||{})[bv.type]&&b._data(bH,"handle");if(bE){bE.apply(bH,bD)}bE=by&&bH[by];if(bE&&b.acceptData(bH)&&bE.apply(bH,bD)===false){bv.preventDefault()}}bv.type=bG;if(!bJ&&!bv.isDefaultPrevented()){if((!bF._default||bF._default.apply(bA.ownerDocument,bD)===false)&&!(bG==="click"&&b.nodeName(bA,"a"))&&b.acceptData(bA)){if(by&&bA[bG]&&((bG!=="focus"&&bG!=="blur")||bv.target.offsetWidth!==0)&&!b.isWindow(bA)){bz=bA[by];if(bz){bA[by]=null}b.event.triggered=bG;bA[bG]();b.event.triggered=L;if(bz){bA[by]=bz}}}}return bv.result},dispatch:function(e){e=b.event.fix(e||bb.event);var bz=((b._data(this,"events")||{})[e.type]||[]),bA=bz.delegateCount,bG=[].slice.call(arguments,0),by=!e.exclusive&&!e.namespace,bH=[],bC,bB,bK,bx,bF,bE,bv,bD,bI,bw,bJ;bG[0]=e;e.delegateTarget=this;if(bA&&!e.target.disabled&&!(e.button&&e.type==="click")){bx=b(this);bx.context=this.ownerDocument||this;for(bK=e.target;bK!=this;bK=bK.parentNode||this){bE={};bD=[];bx[0]=bK;for(bC=0;bC<bA;bC++){bI=bz[bC];bw=bI.selector;if(bE[bw]===L){bE[bw]=(bI.quick?j(bK,bI.quick):bx.is(bw))}if(bE[bw]){bD.push(bI)}}if(bD.length){bH.push({elem:bK,matches:bD})}}}if(bz.length>bA){bH.push({elem:this,matches:bz.slice(bA)})}for(bC=0;bC<bH.length&&!e.isPropagationStopped();bC++){bv=bH[bC];e.currentTarget=bv.elem;for(bB=0;bB<bv.matches.length&&!e.isImmediatePropagationStopped();bB++){bI=bv.matches[bB];if(by||(!e.namespace&&!bI.namespace)||e.namespace_re&&e.namespace_re.test(bI.namespace)){e.data=bI.data;e.handleObj=bI;bF=((b.event.special[bI.origType]||{}).handle||bI.handler).apply(bv.elem,bG);if(bF!==L){e.result=bF;if(bF===false){e.preventDefault();e.stopPropagation()}}}}}return e.result},props:"attrChange attrName relatedNode srcElement altKey bubbles cancelable ctrlKey currentTarget eventPhase metaKey relatedTarget shiftKey target timeStamp view which".split(" "),fixHooks:{},keyHooks:{props:"char charCode key keyCode".split(" "),filter:function(bv,e){if(bv.which==null){bv.which=e.charCode!=null?e.charCode:e.keyCode}return bv}},mouseHooks:{props:"button buttons clientX clientY fromElement offsetX offsetY pageX pageY screenX screenY toElement".split(" "),filter:function(bx,bw){var by,bz,e,bv=bw.button,bA=bw.fromElement;if(bx.pageX==null&&bw.clientX!=null){by=bx.target.ownerDocument||av;bz=by.documentElement;e=by.body;bx.pageX=bw.clientX+(bz&&bz.scrollLeft||e&&e.scrollLeft||0)-(bz&&bz.clientLeft||e&&e.clientLeft||0);bx.pageY=bw.clientY+(bz&&bz.scrollTop||e&&e.scrollTop||0)-(bz&&bz.clientTop||e&&e.clientTop||0)}if(!bx.relatedTarget&&bA){bx.relatedTarget=bA===bx.target?bw.toElement:bA}if(!bx.which&&bv!==L){bx.which=(bv&1?1:(bv&2?3:(bv&4?2:0)))}return bx}},fix:function(bw){if(bw[b.expando]){return bw}var bv,bz,e=bw,bx=b.event.fixHooks[bw.type]||{},by=bx.props?this.props.concat(bx.props):this.props;bw=b.Event(e);for(bv=by.length;bv;){bz=by[--bv];bw[bz]=e[bz]}if(!bw.target){bw.target=e.srcElement||av}if(bw.target.nodeType===3){bw.target=bw.target.parentNode}if(bw.metaKey===L){bw.metaKey=bw.ctrlKey}return bx.filter?bx.filter(bw,e):bw},special:{ready:{setup:b.bindReady},load:{noBubble:true},focus:{delegateType:"focusin"},blur:{delegateType:"focusout"},beforeunload:{setup:function(bw,bv,e){if(b.isWindow(this)){this.onbeforeunload=e}},teardown:function(bv,e){if(this.onbeforeunload===e){this.onbeforeunload=null}}}},simulate:function(bw,by,bx,bv){var bz=b.extend(new b.Event(),bx,{type:bw,isSimulated:true,originalEvent:{}});if(bv){b.event.trigger(bz,null,by)}else{b.event.dispatch.call(by,bz)}if(bz.isDefaultPrevented()){bx.preventDefault()}}};b.event.handle=b.event.dispatch;b.removeEvent=av.removeEventListener?function(bv,e,bw){if(bv.removeEventListener){bv.removeEventListener(e,bw,false)}}:function(bv,e,bw){if(bv.detachEvent){bv.detachEvent("on"+e,bw)}};b.Event=function(bv,e){if(!(this instanceof b.Event)){return new b.Event(bv,e)}if(bv&&bv.type){this.originalEvent=bv;this.type=bv.type;this.isDefaultPrevented=(bv.defaultPrevented||bv.returnValue===false||bv.getPreventDefault&&bv.getPreventDefault())?i:bk}else{this.type=bv}if(e){b.extend(this,e)}this.timeStamp=bv&&bv.timeStamp||b.now();this[b.expando]=true};function bk(){return false}function i(){return true}b.Event.prototype={preventDefault:function(){this.isDefaultPrevented=i;var bv=this.originalEvent;if(!bv){return}if(bv.preventDefault){bv.preventDefault()}else{bv.returnValue=false}},stopPropagation:function(){this.isPropagationStopped=i;var bv=this.originalEvent;if(!bv){return}if(bv.stopPropagation){bv.stopPropagation()}bv.cancelBubble=true},stopImmediatePropagation:function(){this.isImmediatePropagationStopped=i;this.stopPropagation()},isDefaultPrevented:bk,isPropagationStopped:bk,isImmediatePropagationStopped:bk};b.each({mouseenter:"mouseover",mouseleave:"mouseout"},function(bv,e){b.event.special[bv]={delegateType:e,bindType:e,handle:function(bz){var bB=this,bA=bz.relatedTarget,by=bz.handleObj,bw=by.selector,bx;if(!bA||(bA!==bB&&!b.contains(bB,bA))){bz.type=by.origType;bx=by.handler.apply(this,arguments);bz.type=e}return bx}}});if(!b.support.submitBubbles){b.event.special.submit={setup:function(){if(b.nodeName(this,"form")){return false}b.event.add(this,"click._submit keypress._submit",function(bx){var bw=bx.target,bv=b.nodeName(bw,"input")||b.nodeName(bw,"button")?bw.form:L;if(bv&&!bv._submit_attached){b.event.add(bv,"submit._submit",function(e){if(this.parentNode&&!e.isTrigger){b.event.simulate("submit",this.parentNode,e,true)}});bv._submit_attached=true}})},teardown:function(){if(b.nodeName(this,"form")){return false}b.event.remove(this,"._submit")}}}if(!b.support.changeBubbles){b.event.special.change={setup:function(){if(bd.test(this.nodeName)){if(this.type==="checkbox"||this.type==="radio"){b.event.add(this,"propertychange._change",function(e){if(e.originalEvent.propertyName==="checked"){this._just_changed=true}});b.event.add(this,"click._change",function(e){if(this._just_changed&&!e.isTrigger){this._just_changed=false;b.event.simulate("change",this,e,true)}})}return false}b.event.add(this,"beforeactivate._change",function(bw){var bv=bw.target;if(bd.test(bv.nodeName)&&!bv._change_attached){b.event.add(bv,"change._change",function(e){if(this.parentNode&&!e.isSimulated&&!e.isTrigger){b.event.simulate("change",this.parentNode,e,true)}});bv._change_attached=true}})},handle:function(bv){var e=bv.target;if(this!==e||bv.isSimulated||bv.isTrigger||(e.type!=="radio"&&e.type!=="checkbox")){return bv.handleObj.handler.apply(this,arguments)}},teardown:function(){b.event.remove(this,"._change");return bd.test(this.nodeName)}}}if(!b.support.focusinBubbles){b.each({focus:"focusin",blur:"focusout"},function(bx,e){var bv=0,bw=function(by){b.event.simulate(e,by.target,b.event.fix(by),true)};b.event.special[e]={setup:function(){if(bv++===0){av.addEventListener(bx,bw,true)}},teardown:function(){if(--bv===0){av.removeEventListener(bx,bw,true)}}}})}b.fn.extend({on:function(bw,e,bz,by,bv){var bA,bx;if(typeof bw==="object"){if(typeof e!=="string"){bz=e;e=L}for(bx in bw){this.on(bx,e,bz,bw[bx],bv)}return this}if(bz==null&&by==null){by=e;bz=e=L}else{if(by==null){if(typeof e==="string"){by=bz;bz=L}else{by=bz;bz=e;e=L}}}if(by===false){by=bk}else{if(!by){return this}}if(bv===1){bA=by;by=function(bB){b().off(bB);return bA.apply(this,arguments)};by.guid=bA.guid||(bA.guid=b.guid++)}return this.each(function(){b.event.add(this,bw,by,bz,e)})},one:function(bv,e,bx,bw){return this.on.call(this,bv,e,bx,bw,1)},off:function(bw,e,by){if(bw&&bw.preventDefault&&bw.handleObj){var bv=bw.handleObj;b(bw.delegateTarget).off(bv.namespace?bv.type+"."+bv.namespace:bv.type,bv.selector,bv.handler);return this}if(typeof bw==="object"){for(var bx in bw){this.off(bx,e,bw[bx])}return this}if(e===false||typeof e==="function"){by=e;e=L}if(by===false){by=bk}return this.each(function(){b.event.remove(this,bw,by,e)})},bind:function(e,bw,bv){return this.on(e,null,bw,bv)},unbind:function(e,bv){return this.off(e,null,bv)},live:function(e,bw,bv){b(this.context).on(e,this.selector,bw,bv);return this},die:function(e,bv){b(this.context).off(e,this.selector||"**",bv);return this},delegate:function(e,bv,bx,bw){return this.on(bv,e,bx,bw)},undelegate:function(e,bv,bw){return arguments.length==1?this.off(e,"**"):this.off(bv,e,bw)},trigger:function(e,bv){return this.each(function(){b.event.trigger(e,bv,this)})},triggerHandler:function(e,bv){if(this[0]){return b.event.trigger(e,bv,this[0],true)}},toggle:function(bx){var bv=arguments,e=bx.guid||b.guid++,bw=0,by=function(bz){var bA=(b._data(this,"lastToggle"+bx.guid)||0)%bw;b._data(this,"lastToggle"+bx.guid,bA+1);bz.preventDefault();return bv[bA].apply(this,arguments)||false};by.guid=e;while(bw<bv.length){bv[bw++].guid=e}return this.click(by)},hover:function(e,bv){return this.mouseenter(e).mouseleave(bv||e)}});b.each(("blur focus focusin focusout load resize scroll unload click dblclick mousedown mouseup mousemove mouseover mouseout mouseenter mouseleave change select submit keydown keypress keyup error contextmenu").split(" "),function(bv,e){b.fn[e]=function(bx,bw){if(bw==null){bw=bx;bx=null}return arguments.length>0?this.on(e,null,bx,bw):this.trigger(e)};if(b.attrFn){b.attrFn[e]=true}if(aO.test(e)){b.event.fixHooks[e]=b.event.keyHooks}if(bf.test(e)){b.event.fixHooks[e]=b.event.mouseHooks}});
/*!
 * Sizzle CSS Selector Engine
 *  Copyright 2011, The Dojo Foundation
 *  Released under the MIT, BSD, and GPL Licenses.
 *  More information: http://sizzlejs.com/
 */
(function(){var bH=/((?:\((?:\([^()]+\)|[^()]+)+\)|\[(?:\[[^\[\]]*\]|['"][^'"]*['"]|[^\[\]'"]+)+\]|\\.|[^ >+~,(\[\\]+)+|[>+~])(\s*,\s*)?((?:.|\r|\n)*)/g,bC="sizcache"+(Math.random()+"").replace(".",""),bI=0,bL=Object.prototype.toString,bB=false,bA=true,bK=/\\/g,bO=/\r\n/g,bQ=/\W/;[0,0].sort(function(){bA=false;return 0});var by=function(bV,e,bY,bZ){bY=bY||[];e=e||av;var b1=e;if(e.nodeType!==1&&e.nodeType!==9){return[]}if(!bV||typeof bV!=="string"){return bY}var bS,b3,b6,bR,b2,b5,b4,bX,bU=true,bT=by.isXML(e),bW=[],b0=bV;do{bH.exec("");bS=bH.exec(b0);if(bS){b0=bS[3];bW.push(bS[1]);if(bS[2]){bR=bS[3];break}}}while(bS);if(bW.length>1&&bD.exec(bV)){if(bW.length===2&&bE.relative[bW[0]]){b3=bM(bW[0]+bW[1],e,bZ)}else{b3=bE.relative[bW[0]]?[e]:by(bW.shift(),e);while(bW.length){bV=bW.shift();if(bE.relative[bV]){bV+=bW.shift()}b3=bM(bV,b3,bZ)}}}else{if(!bZ&&bW.length>1&&e.nodeType===9&&!bT&&bE.match.ID.test(bW[0])&&!bE.match.ID.test(bW[bW.length-1])){b2=by.find(bW.shift(),e,bT);e=b2.expr?by.filter(b2.expr,b2.set)[0]:b2.set[0]}if(e){b2=bZ?{expr:bW.pop(),set:bF(bZ)}:by.find(bW.pop(),bW.length===1&&(bW[0]==="~"||bW[0]==="+")&&e.parentNode?e.parentNode:e,bT);b3=b2.expr?by.filter(b2.expr,b2.set):b2.set;if(bW.length>0){b6=bF(b3)}else{bU=false}while(bW.length){b5=bW.pop();b4=b5;if(!bE.relative[b5]){b5=""}else{b4=bW.pop()}if(b4==null){b4=e}bE.relative[b5](b6,b4,bT)}}else{b6=bW=[]}}if(!b6){b6=b3}if(!b6){by.error(b5||bV)}if(bL.call(b6)==="[object Array]"){if(!bU){bY.push.apply(bY,b6)}else{if(e&&e.nodeType===1){for(bX=0;b6[bX]!=null;bX++){if(b6[bX]&&(b6[bX]===true||b6[bX].nodeType===1&&by.contains(e,b6[bX]))){bY.push(b3[bX])}}}else{for(bX=0;b6[bX]!=null;bX++){if(b6[bX]&&b6[bX].nodeType===1){bY.push(b3[bX])}}}}}else{bF(b6,bY)}if(bR){by(bR,b1,bY,bZ);by.uniqueSort(bY)}return bY};by.uniqueSort=function(bR){if(bJ){bB=bA;bR.sort(bJ);if(bB){for(var e=1;e<bR.length;e++){if(bR[e]===bR[e-1]){bR.splice(e--,1)}}}}return bR};by.matches=function(e,bR){return by(e,null,null,bR)};by.matchesSelector=function(e,bR){return by(bR,null,null,[e]).length>0};by.find=function(bX,e,bY){var bW,bS,bU,bT,bV,bR;if(!bX){return[]}for(bS=0,bU=bE.order.length;bS<bU;bS++){bV=bE.order[bS];if((bT=bE.leftMatch[bV].exec(bX))){bR=bT[1];bT.splice(1,1);if(bR.substr(bR.length-1)!=="\\"){bT[1]=(bT[1]||"").replace(bK,"");bW=bE.find[bV](bT,e,bY);if(bW!=null){bX=bX.replace(bE.match[bV],"");break}}}}if(!bW){bW=typeof e.getElementsByTagName!=="undefined"?e.getElementsByTagName("*"):[]}return{set:bW,expr:bX}};by.filter=function(b1,b0,b4,bU){var bW,e,bZ,b6,b3,bR,bT,bV,b2,bS=b1,b5=[],bY=b0,bX=b0&&b0[0]&&by.isXML(b0[0]);while(b1&&b0.length){for(bZ in bE.filter){if((bW=bE.leftMatch[bZ].exec(b1))!=null&&bW[2]){bR=bE.filter[bZ];bT=bW[1];e=false;bW.splice(1,1);if(bT.substr(bT.length-1)==="\\"){continue}if(bY===b5){b5=[]}if(bE.preFilter[bZ]){bW=bE.preFilter[bZ](bW,bY,b4,b5,bU,bX);if(!bW){e=b6=true}else{if(bW===true){continue}}}if(bW){for(bV=0;(b3=bY[bV])!=null;bV++){if(b3){b6=bR(b3,bW,bV,bY);b2=bU^b6;if(b4&&b6!=null){if(b2){e=true}else{bY[bV]=false}}else{if(b2){b5.push(b3);e=true}}}}}if(b6!==L){if(!b4){bY=b5}b1=b1.replace(bE.match[bZ],"");if(!e){return[]}break}}}if(b1===bS){if(e==null){by.error(b1)}else{break}}bS=b1}return bY};by.error=function(e){throw new Error("Syntax error, unrecognized expression: "+e)};var bw=by.getText=function(bU){var bS,bT,e=bU.nodeType,bR="";if(e){if(e===1||e===9){if(typeof bU.textContent==="string"){return bU.textContent}else{if(typeof bU.innerText==="string"){return bU.innerText.replace(bO,"")}else{for(bU=bU.firstChild;bU;bU=bU.nextSibling){bR+=bw(bU)}}}}else{if(e===3||e===4){return bU.nodeValue}}}else{for(bS=0;(bT=bU[bS]);bS++){if(bT.nodeType!==8){bR+=bw(bT)}}}return bR};var bE=by.selectors={order:["ID","NAME","TAG"],match:{ID:/#((?:[\w\u00c0-\uFFFF\-]|\\.)+)/,CLASS:/\.((?:[\w\u00c0-\uFFFF\-]|\\.)+)/,NAME:/\[name=['"]*((?:[\w\u00c0-\uFFFF\-]|\\.)+)['"]*\]/,ATTR:/\[\s*((?:[\w\u00c0-\uFFFF\-]|\\.)+)\s*(?:(\S?=)\s*(?:(['"])(.*?)\3|(#?(?:[\w\u00c0-\uFFFF\-]|\\.)*)|)|)\s*\]/,TAG:/^((?:[\w\u00c0-\uFFFF\*\-]|\\.)+)/,CHILD:/:(only|nth|last|first)-child(?:\(\s*(even|odd|(?:[+\-]?\d+|(?:[+\-]?\d*)?n\s*(?:[+\-]\s*\d+)?))\s*\))?/,POS:/:(nth|eq|gt|lt|first|last|even|odd)(?:\((\d*)\))?(?=[^\-]|$)/,PSEUDO:/:((?:[\w\u00c0-\uFFFF\-]|\\.)+)(?:\((['"]?)((?:\([^\)]+\)|[^\(\)]*)+)\2\))?/},leftMatch:{},attrMap:{"class":"className","for":"htmlFor"},attrHandle:{href:function(e){return e.getAttribute("href")},type:function(e){return e.getAttribute("type")}},relative:{"+":function(bW,bR){var bT=typeof bR==="string",bV=bT&&!bQ.test(bR),bX=bT&&!bV;if(bV){bR=bR.toLowerCase()}for(var bS=0,e=bW.length,bU;bS<e;bS++){if((bU=bW[bS])){while((bU=bU.previousSibling)&&bU.nodeType!==1){}bW[bS]=bX||bU&&bU.nodeName.toLowerCase()===bR?bU||false:bU===bR}}if(bX){by.filter(bR,bW,true)}},">":function(bW,bR){var bV,bU=typeof bR==="string",bS=0,e=bW.length;if(bU&&!bQ.test(bR)){bR=bR.toLowerCase();for(;bS<e;bS++){bV=bW[bS];if(bV){var bT=bV.parentNode;bW[bS]=bT.nodeName.toLowerCase()===bR?bT:false}}}else{for(;bS<e;bS++){bV=bW[bS];if(bV){bW[bS]=bU?bV.parentNode:bV.parentNode===bR}}if(bU){by.filter(bR,bW,true)}}},"":function(bT,bR,bV){var bU,bS=bI++,e=bN;if(typeof bR==="string"&&!bQ.test(bR)){bR=bR.toLowerCase();bU=bR;e=bv}e("parentNode",bR,bS,bT,bU,bV)},"~":function(bT,bR,bV){var bU,bS=bI++,e=bN;if(typeof bR==="string"&&!bQ.test(bR)){bR=bR.toLowerCase();bU=bR;e=bv}e("previousSibling",bR,bS,bT,bU,bV)}},find:{ID:function(bR,bS,bT){if(typeof bS.getElementById!=="undefined"&&!bT){var e=bS.getElementById(bR[1]);return e&&e.parentNode?[e]:[]}},NAME:function(bS,bV){if(typeof bV.getElementsByName!=="undefined"){var bR=[],bU=bV.getElementsByName(bS[1]);for(var bT=0,e=bU.length;bT<e;bT++){if(bU[bT].getAttribute("name")===bS[1]){bR.push(bU[bT])}}return bR.length===0?null:bR}},TAG:function(e,bR){if(typeof bR.getElementsByTagName!=="undefined"){return bR.getElementsByTagName(e[1])}}},preFilter:{CLASS:function(bT,bR,bS,e,bW,bX){bT=" "+bT[1].replace(bK,"")+" ";if(bX){return bT}for(var bU=0,bV;(bV=bR[bU])!=null;bU++){if(bV){if(bW^(bV.className&&(" "+bV.className+" ").replace(/[\t\n\r]/g," ").indexOf(bT)>=0)){if(!bS){e.push(bV)}}else{if(bS){bR[bU]=false}}}}return false},ID:function(e){return e[1].replace(bK,"")},TAG:function(bR,e){return bR[1].replace(bK,"").toLowerCase()},CHILD:function(e){if(e[1]==="nth"){if(!e[2]){by.error(e[0])}e[2]=e[2].replace(/^\+|\s*/g,"");var bR=/(-?)(\d*)(?:n([+\-]?\d*))?/.exec(e[2]==="even"&&"2n"||e[2]==="odd"&&"2n+1"||!/\D/.test(e[2])&&"0n+"+e[2]||e[2]);e[2]=(bR[1]+(bR[2]||1))-0;e[3]=bR[3]-0}else{if(e[2]){by.error(e[0])}}e[0]=bI++;return e},ATTR:function(bU,bR,bS,e,bV,bW){var bT=bU[1]=bU[1].replace(bK,"");if(!bW&&bE.attrMap[bT]){bU[1]=bE.attrMap[bT]}bU[4]=(bU[4]||bU[5]||"").replace(bK,"");if(bU[2]==="~="){bU[4]=" "+bU[4]+" "}return bU},PSEUDO:function(bU,bR,bS,e,bV){if(bU[1]==="not"){if((bH.exec(bU[3])||"").length>1||/^\w/.test(bU[3])){bU[3]=by(bU[3],null,null,bR)}else{var bT=by.filter(bU[3],bR,bS,true^bV);if(!bS){e.push.apply(e,bT)}return false}}else{if(bE.match.POS.test(bU[0])||bE.match.CHILD.test(bU[0])){return true}}return bU},POS:function(e){e.unshift(true);return e}},filters:{enabled:function(e){return e.disabled===false&&e.type!=="hidden"},disabled:function(e){return e.disabled===true},checked:function(e){return e.checked===true},selected:function(e){if(e.parentNode){e.parentNode.selectedIndex}return e.selected===true},parent:function(e){return !!e.firstChild},empty:function(e){return !e.firstChild},has:function(bS,bR,e){return !!by(e[3],bS).length},header:function(e){return(/h\d/i).test(e.nodeName)},text:function(bS){var e=bS.getAttribute("type"),bR=bS.type;return bS.nodeName.toLowerCase()==="input"&&"text"===bR&&(e===bR||e===null)},radio:function(e){return e.nodeName.toLowerCase()==="input"&&"radio"===e.type},checkbox:function(e){return e.nodeName.toLowerCase()==="input"&&"checkbox"===e.type},file:function(e){return e.nodeName.toLowerCase()==="input"&&"file"===e.type},password:function(e){return e.nodeName.toLowerCase()==="input"&&"password"===e.type},submit:function(bR){var e=bR.nodeName.toLowerCase();return(e==="input"||e==="button")&&"submit"===bR.type},image:function(e){return e.nodeName.toLowerCase()==="input"&&"image"===e.type},reset:function(bR){var e=bR.nodeName.toLowerCase();return(e==="input"||e==="button")&&"reset"===bR.type},button:function(bR){var e=bR.nodeName.toLowerCase();return e==="input"&&"button"===bR.type||e==="button"},input:function(e){return(/input|select|textarea|button/i).test(e.nodeName)},focus:function(e){return e===e.ownerDocument.activeElement}},setFilters:{first:function(bR,e){return e===0},last:function(bS,bR,e,bT){return bR===bT.length-1},even:function(bR,e){return e%2===0},odd:function(bR,e){return e%2===1},lt:function(bS,bR,e){return bR<e[3]-0},gt:function(bS,bR,e){return bR>e[3]-0},nth:function(bS,bR,e){return e[3]-0===bR},eq:function(bS,bR,e){return e[3]-0===bR}},filter:{PSEUDO:function(bS,bX,bW,bY){var e=bX[1],bR=bE.filters[e];if(bR){return bR(bS,bW,bX,bY)}else{if(e==="contains"){return(bS.textContent||bS.innerText||bw([bS])||"").indexOf(bX[3])>=0}else{if(e==="not"){var bT=bX[3];for(var bV=0,bU=bT.length;bV<bU;bV++){if(bT[bV]===bS){return false}}return true}else{by.error(e)}}}},CHILD:function(bS,bU){var bT,b0,bW,bZ,e,bV,bY,bX=bU[1],bR=bS;switch(bX){case"only":case"first":while((bR=bR.previousSibling)){if(bR.nodeType===1){return false}}if(bX==="first"){return true}bR=bS;case"last":while((bR=bR.nextSibling)){if(bR.nodeType===1){return false}}return true;case"nth":bT=bU[2];b0=bU[3];if(bT===1&&b0===0){return true}bW=bU[0];bZ=bS.parentNode;if(bZ&&(bZ[bC]!==bW||!bS.nodeIndex)){bV=0;for(bR=bZ.firstChild;bR;bR=bR.nextSibling){if(bR.nodeType===1){bR.nodeIndex=++bV}}bZ[bC]=bW}bY=bS.nodeIndex-b0;if(bT===0){return bY===0}else{return(bY%bT===0&&bY/bT>=0)}}},ID:function(bR,e){return bR.nodeType===1&&bR.getAttribute("id")===e},TAG:function(bR,e){return(e==="*"&&bR.nodeType===1)||!!bR.nodeName&&bR.nodeName.toLowerCase()===e},CLASS:function(bR,e){return(" "+(bR.className||bR.getAttribute("class"))+" ").indexOf(e)>-1},ATTR:function(bV,bT){var bS=bT[1],e=by.attr?by.attr(bV,bS):bE.attrHandle[bS]?bE.attrHandle[bS](bV):bV[bS]!=null?bV[bS]:bV.getAttribute(bS),bW=e+"",bU=bT[2],bR=bT[4];return e==null?bU==="!=":!bU&&by.attr?e!=null:bU==="="?bW===bR:bU==="*="?bW.indexOf(bR)>=0:bU==="~="?(" "+bW+" ").indexOf(bR)>=0:!bR?bW&&e!==false:bU==="!="?bW!==bR:bU==="^="?bW.indexOf(bR)===0:bU==="$="?bW.substr(bW.length-bR.length)===bR:bU==="|="?bW===bR||bW.substr(0,bR.length+1)===bR+"-":false},POS:function(bU,bR,bS,bV){var e=bR[2],bT=bE.setFilters[e];if(bT){return bT(bU,bS,bR,bV)}}}};var bD=bE.match.POS,bx=function(bR,e){return"\\"+(e-0+1)};for(var bz in bE.match){bE.match[bz]=new RegExp(bE.match[bz].source+(/(?![^\[]*\])(?![^\(]*\))/.source));bE.leftMatch[bz]=new RegExp(/(^(?:.|\r|\n)*?)/.source+bE.match[bz].source.replace(/\\(\d+)/g,bx))}var bF=function(bR,e){bR=Array.prototype.slice.call(bR,0);if(e){e.push.apply(e,bR);return e}return bR};try{Array.prototype.slice.call(av.documentElement.childNodes,0)[0].nodeType}catch(bP){bF=function(bU,bT){var bS=0,bR=bT||[];if(bL.call(bU)==="[object Array]"){Array.prototype.push.apply(bR,bU)}else{if(typeof bU.length==="number"){for(var e=bU.length;bS<e;bS++){bR.push(bU[bS])}}else{for(;bU[bS];bS++){bR.push(bU[bS])}}}return bR}}var bJ,bG;if(av.documentElement.compareDocumentPosition){bJ=function(bR,e){if(bR===e){bB=true;return 0}if(!bR.compareDocumentPosition||!e.compareDocumentPosition){return bR.compareDocumentPosition?-1:1}return bR.compareDocumentPosition(e)&4?-1:1}}else{bJ=function(bY,bX){if(bY===bX){bB=true;return 0}else{if(bY.sourceIndex&&bX.sourceIndex){return bY.sourceIndex-bX.sourceIndex}}var bV,bR,bS=[],e=[],bU=bY.parentNode,bW=bX.parentNode,bZ=bU;if(bU===bW){return bG(bY,bX)}else{if(!bU){return -1}else{if(!bW){return 1}}}while(bZ){bS.unshift(bZ);bZ=bZ.parentNode}bZ=bW;while(bZ){e.unshift(bZ);bZ=bZ.parentNode}bV=bS.length;bR=e.length;for(var bT=0;bT<bV&&bT<bR;bT++){if(bS[bT]!==e[bT]){return bG(bS[bT],e[bT])}}return bT===bV?bG(bY,e[bT],-1):bG(bS[bT],bX,1)};bG=function(bR,e,bS){if(bR===e){return bS}var bT=bR.nextSibling;while(bT){if(bT===e){return -1}bT=bT.nextSibling}return 1}}(function(){var bR=av.createElement("div"),bS="script"+(new Date()).getTime(),e=av.documentElement;bR.innerHTML="<a name='"+bS+"'/>";e.insertBefore(bR,e.firstChild);if(av.getElementById(bS)){bE.find.ID=function(bU,bV,bW){if(typeof bV.getElementById!=="undefined"&&!bW){var bT=bV.getElementById(bU[1]);return bT?bT.id===bU[1]||typeof bT.getAttributeNode!=="undefined"&&bT.getAttributeNode("id").nodeValue===bU[1]?[bT]:L:[]}};bE.filter.ID=function(bV,bT){var bU=typeof bV.getAttributeNode!=="undefined"&&bV.getAttributeNode("id");return bV.nodeType===1&&bU&&bU.nodeValue===bT}}e.removeChild(bR);e=bR=null})();(function(){var e=av.createElement("div");e.appendChild(av.createComment(""));if(e.getElementsByTagName("*").length>0){bE.find.TAG=function(bR,bV){var bU=bV.getElementsByTagName(bR[1]);if(bR[1]==="*"){var bT=[];for(var bS=0;bU[bS];bS++){if(bU[bS].nodeType===1){bT.push(bU[bS])}}bU=bT}return bU}}e.innerHTML="<a href='#'></a>";if(e.firstChild&&typeof e.firstChild.getAttribute!=="undefined"&&e.firstChild.getAttribute("href")!=="#"){bE.attrHandle.href=function(bR){return bR.getAttribute("href",2)}}e=null})();if(av.querySelectorAll){(function(){var e=by,bT=av.createElement("div"),bS="__sizzle__";bT.innerHTML="<p class='TEST'></p>";if(bT.querySelectorAll&&bT.querySelectorAll(".TEST").length===0){return}by=function(b4,bV,bZ,b3){bV=bV||av;if(!b3&&!by.isXML(bV)){var b2=/^(\w+$)|^\.([\w\-]+$)|^#([\w\-]+$)/.exec(b4);if(b2&&(bV.nodeType===1||bV.nodeType===9)){if(b2[1]){return bF(bV.getElementsByTagName(b4),bZ)}else{if(b2[2]&&bE.find.CLASS&&bV.getElementsByClassName){return bF(bV.getElementsByClassName(b2[2]),bZ)}}}if(bV.nodeType===9){if(b4==="body"&&bV.body){return bF([bV.body],bZ)}else{if(b2&&b2[3]){var bY=bV.getElementById(b2[3]);if(bY&&bY.parentNode){if(bY.id===b2[3]){return bF([bY],bZ)}}else{return bF([],bZ)}}}try{return bF(bV.querySelectorAll(b4),bZ)}catch(b0){}}else{if(bV.nodeType===1&&bV.nodeName.toLowerCase()!=="object"){var bW=bV,bX=bV.getAttribute("id"),bU=bX||bS,b6=bV.parentNode,b5=/^\s*[+~]/.test(b4);if(!bX){bV.setAttribute("id",bU)}else{bU=bU.replace(/'/g,"\\$&")}if(b5&&b6){bV=bV.parentNode}try{if(!b5||b6){return bF(bV.querySelectorAll("[id='"+bU+"'] "+b4),bZ)}}catch(b1){}finally{if(!bX){bW.removeAttribute("id")}}}}}return e(b4,bV,bZ,b3)};for(var bR in e){by[bR]=e[bR]}bT=null})()}(function(){var e=av.documentElement,bS=e.matchesSelector||e.mozMatchesSelector||e.webkitMatchesSelector||e.msMatchesSelector;if(bS){var bU=!bS.call(av.createElement("div"),"div"),bR=false;try{bS.call(av.documentElement,"[test!='']:sizzle")}catch(bT){bR=true}by.matchesSelector=function(bW,bY){bY=bY.replace(/\=\s*([^'"\]]*)\s*\]/g,"='$1']");if(!by.isXML(bW)){try{if(bR||!bE.match.PSEUDO.test(bY)&&!/!=/.test(bY)){var bV=bS.call(bW,bY);if(bV||!bU||bW.document&&bW.document.nodeType!==11){return bV}}}catch(bX){}}return by(bY,null,null,[bW]).length>0}}})();(function(){var e=av.createElement("div");e.innerHTML="<div class='test e'></div><div class='test'></div>";if(!e.getElementsByClassName||e.getElementsByClassName("e").length===0){return}e.lastChild.className="e";if(e.getElementsByClassName("e").length===1){return}bE.order.splice(1,0,"CLASS");bE.find.CLASS=function(bR,bS,bT){if(typeof bS.getElementsByClassName!=="undefined"&&!bT){return bS.getElementsByClassName(bR[1])}};e=null})();function bv(bR,bW,bV,bZ,bX,bY){for(var bT=0,bS=bZ.length;bT<bS;bT++){var e=bZ[bT];if(e){var bU=false;e=e[bR];while(e){if(e[bC]===bV){bU=bZ[e.sizset];break}if(e.nodeType===1&&!bY){e[bC]=bV;e.sizset=bT}if(e.nodeName.toLowerCase()===bW){bU=e;break}e=e[bR]}bZ[bT]=bU}}}function bN(bR,bW,bV,bZ,bX,bY){for(var bT=0,bS=bZ.length;bT<bS;bT++){var e=bZ[bT];if(e){var bU=false;e=e[bR];while(e){if(e[bC]===bV){bU=bZ[e.sizset];break}if(e.nodeType===1){if(!bY){e[bC]=bV;e.sizset=bT}if(typeof bW!=="string"){if(e===bW){bU=true;break}}else{if(by.filter(bW,[e]).length>0){bU=e;break}}}e=e[bR]}bZ[bT]=bU}}}if(av.documentElement.contains){by.contains=function(bR,e){return bR!==e&&(bR.contains?bR.contains(e):true)}}else{if(av.documentElement.compareDocumentPosition){by.contains=function(bR,e){return !!(bR.compareDocumentPosition(e)&16)}}else{by.contains=function(){return false}}}by.isXML=function(e){var bR=(e?e.ownerDocument||e:0).documentElement;return bR?bR.nodeName!=="HTML":false};var bM=function(bS,e,bW){var bV,bX=[],bU="",bY=e.nodeType?[e]:e;while((bV=bE.match.PSEUDO.exec(bS))){bU+=bV[0];bS=bS.replace(bE.match.PSEUDO,"")}bS=bE.relative[bS]?bS+"*":bS;for(var bT=0,bR=bY.length;bT<bR;bT++){by(bS,bY[bT],bX,bW)}return by.filter(bU,bX)};by.attr=b.attr;by.selectors.attrMap={};b.find=by;b.expr=by.selectors;b.expr[":"]=b.expr.filters;b.unique=by.uniqueSort;b.text=by.getText;b.isXMLDoc=by.isXML;b.contains=by.contains})();var ab=/Until$/,aq=/^(?:parents|prevUntil|prevAll)/,a9=/,/,bp=/^.[^:#\[\.,]*$/,P=Array.prototype.slice,H=b.expr.match.POS,ay={children:true,contents:true,next:true,prev:true};b.fn.extend({find:function(e){var bw=this,by,bv;if(typeof e!=="string"){return b(e).filter(function(){for(by=0,bv=bw.length;by<bv;by++){if(b.contains(bw[by],this)){return true}}})}var bx=this.pushStack("","find",e),bA,bB,bz;for(by=0,bv=this.length;by<bv;by++){bA=bx.length;b.find(e,this[by],bx);if(by>0){for(bB=bA;bB<bx.length;bB++){for(bz=0;bz<bA;bz++){if(bx[bz]===bx[bB]){bx.splice(bB--,1);break}}}}}return bx},has:function(bv){var e=b(bv);return this.filter(function(){for(var bx=0,bw=e.length;bx<bw;bx++){if(b.contains(this,e[bx])){return true}}})},not:function(e){return this.pushStack(aG(this,e,false),"not",e)},filter:function(e){return this.pushStack(aG(this,e,true),"filter",e)},is:function(e){return !!e&&(typeof e==="string"?H.test(e)?b(e,this.context).index(this[0])>=0:b.filter(e,this).length>0:this.filter(e).length>0)},closest:function(by,bx){var bv=[],bw,e,bz=this[0];if(b.isArray(by)){var bB=1;while(bz&&bz.ownerDocument&&bz!==bx){for(bw=0;bw<by.length;bw++){if(b(bz).is(by[bw])){bv.push({selector:by[bw],elem:bz,level:bB})}}bz=bz.parentNode;bB++}return bv}var bA=H.test(by)||typeof by!=="string"?b(by,bx||this.context):0;for(bw=0,e=this.length;bw<e;bw++){bz=this[bw];while(bz){if(bA?bA.index(bz)>-1:b.find.matchesSelector(bz,by)){bv.push(bz);break}else{bz=bz.parentNode;if(!bz||!bz.ownerDocument||bz===bx||bz.nodeType===11){break}}}}bv=bv.length>1?b.unique(bv):bv;return this.pushStack(bv,"closest",by)},index:function(e){if(!e){return(this[0]&&this[0].parentNode)?this.prevAll().length:-1}if(typeof e==="string"){return b.inArray(this[0],b(e))}return b.inArray(e.jquery?e[0]:e,this)},add:function(e,bv){var bx=typeof e==="string"?b(e,bv):b.makeArray(e&&e.nodeType?[e]:e),bw=b.merge(this.get(),bx);return this.pushStack(C(bx[0])||C(bw[0])?bw:b.unique(bw))},andSelf:function(){return this.add(this.prevObject)}});function C(e){return !e||!e.parentNode||e.parentNode.nodeType===11}b.each({parent:function(bv){var e=bv.parentNode;return e&&e.nodeType!==11?e:null},parents:function(e){return b.dir(e,"parentNode")},parentsUntil:function(bv,e,bw){return b.dir(bv,"parentNode",bw)},next:function(e){return b.nth(e,2,"nextSibling")},prev:function(e){return b.nth(e,2,"previousSibling")},nextAll:function(e){return b.dir(e,"nextSibling")},prevAll:function(e){return b.dir(e,"previousSibling")},nextUntil:function(bv,e,bw){return b.dir(bv,"nextSibling",bw)},prevUntil:function(bv,e,bw){return b.dir(bv,"previousSibling",bw)},siblings:function(e){return b.sibling(e.parentNode.firstChild,e)},children:function(e){return b.sibling(e.firstChild)},contents:function(e){return b.nodeName(e,"iframe")?e.contentDocument||e.contentWindow.document:b.makeArray(e.childNodes)}},function(e,bv){b.fn[e]=function(by,bw){var bx=b.map(this,bv,by);if(!ab.test(e)){bw=by}if(bw&&typeof bw==="string"){bx=b.filter(bw,bx)}bx=this.length>1&&!ay[e]?b.unique(bx):bx;if((this.length>1||a9.test(bw))&&aq.test(e)){bx=bx.reverse()}return this.pushStack(bx,e,P.call(arguments).join(","))}});b.extend({filter:function(bw,e,bv){if(bv){bw=":not("+bw+")"}return e.length===1?b.find.matchesSelector(e[0],bw)?[e[0]]:[]:b.find.matches(bw,e)},dir:function(bw,bv,by){var e=[],bx=bw[bv];while(bx&&bx.nodeType!==9&&(by===L||bx.nodeType!==1||!b(bx).is(by))){if(bx.nodeType===1){e.push(bx)}bx=bx[bv]}return e},nth:function(by,e,bw,bx){e=e||1;var bv=0;for(;by;by=by[bw]){if(by.nodeType===1&&++bv===e){break}}return by},sibling:function(bw,bv){var e=[];for(;bw;bw=bw.nextSibling){if(bw.nodeType===1&&bw!==bv){e.push(bw)}}return e}});function aG(bx,bw,e){bw=bw||0;if(b.isFunction(bw)){return b.grep(bx,function(bz,by){var bA=!!bw.call(bz,by,bz);return bA===e})}else{if(bw.nodeType){return b.grep(bx,function(bz,by){return(bz===bw)===e})}else{if(typeof bw==="string"){var bv=b.grep(bx,function(by){return by.nodeType===1});if(bp.test(bw)){return b.filter(bw,bv,!e)}else{bw=b.filter(bw,bv)}}}}return b.grep(bx,function(bz,by){return(b.inArray(bz,bw)>=0)===e})}function a(e){var bw=aR.split("|"),bv=e.createDocumentFragment();if(bv.createElement){while(bw.length){bv.createElement(bw.pop())}}return bv}var aR="abbr|article|aside|audio|canvas|datalist|details|figcaption|figure|footer|header|hgroup|mark|meter|nav|output|progress|section|summary|time|video",ag=/ jQuery\d+="(?:\d+|null)"/g,ar=/^\s+/,R=/<(?!area|br|col|embed|hr|img|input|link|meta|param)(([\w:]+)[^>]*)\/>/ig,d=/<([\w:]+)/,w=/<tbody/i,W=/<|&#?\w+;/,ae=/<(?:script|style)/i,O=/<(?:script|object|embed|option|style)/i,ah=new RegExp("<(?:"+aR+")","i"),o=/checked\s*(?:[^=]|=\s*.checked.)/i,bm=/\/(java|ecma)script/i,aN=/^\s*<!(?:\[CDATA\[|\-\-)/,ax={option:[1,"<select multiple='multiple'>","</select>"],legend:[1,"<fieldset>","</fieldset>"],thead:[1,"<table>","</table>"],tr:[2,"<table><tbody>","</tbody></table>"],td:[3,"<table><tbody><tr>","</tr></tbody></table>"],col:[2,"<table><tbody></tbody><colgroup>","</colgroup></table>"],area:[1,"<map>","</map>"],_default:[0,"",""]},ac=a(av);ax.optgroup=ax.option;ax.tbody=ax.tfoot=ax.colgroup=ax.caption=ax.thead;ax.th=ax.td;if(!b.support.htmlSerialize){ax._default=[1,"div<div>","</div>"]}b.fn.extend({text:function(e){if(b.isFunction(e)){return this.each(function(bw){var bv=b(this);bv.text(e.call(this,bw,bv.text()))})}if(typeof e!=="object"&&e!==L){return this.empty().append((this[0]&&this[0].ownerDocument||av).createTextNode(e))}return b.text(this)},wrapAll:function(e){if(b.isFunction(e)){return this.each(function(bw){b(this).wrapAll(e.call(this,bw))})}if(this[0]){var bv=b(e,this[0].ownerDocument).eq(0).clone(true);if(this[0].parentNode){bv.insertBefore(this[0])}bv.map(function(){var bw=this;while(bw.firstChild&&bw.firstChild.nodeType===1){bw=bw.firstChild}return bw}).append(this)}return this},wrapInner:function(e){if(b.isFunction(e)){return this.each(function(bv){b(this).wrapInner(e.call(this,bv))})}return this.each(function(){var bv=b(this),bw=bv.contents();if(bw.length){bw.wrapAll(e)}else{bv.append(e)}})},wrap:function(e){var bv=b.isFunction(e);return this.each(function(bw){b(this).wrapAll(bv?e.call(this,bw):e)})},unwrap:function(){return this.parent().each(function(){if(!b.nodeName(this,"body")){b(this).replaceWith(this.childNodes)}}).end()},append:function(){return this.domManip(arguments,true,function(e){if(this.nodeType===1){this.appendChild(e)}})},prepend:function(){return this.domManip(arguments,true,function(e){if(this.nodeType===1){this.insertBefore(e,this.firstChild)}})},before:function(){if(this[0]&&this[0].parentNode){return this.domManip(arguments,false,function(bv){this.parentNode.insertBefore(bv,this)})}else{if(arguments.length){var e=b.clean(arguments);e.push.apply(e,this.toArray());return this.pushStack(e,"before",arguments)}}},after:function(){if(this[0]&&this[0].parentNode){return this.domManip(arguments,false,function(bv){this.parentNode.insertBefore(bv,this.nextSibling)})}else{if(arguments.length){var e=this.pushStack(this,"after",arguments);e.push.apply(e,b.clean(arguments));return e}}},remove:function(e,bx){for(var bv=0,bw;(bw=this[bv])!=null;bv++){if(!e||b.filter(e,[bw]).length){if(!bx&&bw.nodeType===1){b.cleanData(bw.getElementsByTagName("*"));b.cleanData([bw])}if(bw.parentNode){bw.parentNode.removeChild(bw)}}}return this},empty:function(){for(var e=0,bv;(bv=this[e])!=null;e++){if(bv.nodeType===1){b.cleanData(bv.getElementsByTagName("*"))}while(bv.firstChild){bv.removeChild(bv.firstChild)}}return this},clone:function(bv,e){bv=bv==null?false:bv;e=e==null?bv:e;return this.map(function(){return b.clone(this,bv,e)})},html:function(bx){if(bx===L){return this[0]&&this[0].nodeType===1?this[0].innerHTML.replace(ag,""):null}else{if(typeof bx==="string"&&!ae.test(bx)&&(b.support.leadingWhitespace||!ar.test(bx))&&!ax[(d.exec(bx)||["",""])[1].toLowerCase()]){bx=bx.replace(R,"<$1></$2>");try{for(var bw=0,bv=this.length;bw<bv;bw++){if(this[bw].nodeType===1){b.cleanData(this[bw].getElementsByTagName("*"));this[bw].innerHTML=bx}}}catch(by){this.empty().append(bx)}}else{if(b.isFunction(bx)){this.each(function(bz){var e=b(this);e.html(bx.call(this,bz,e.html()))})}else{this.empty().append(bx)}}}return this},replaceWith:function(e){if(this[0]&&this[0].parentNode){if(b.isFunction(e)){return this.each(function(bx){var bw=b(this),bv=bw.html();bw.replaceWith(e.call(this,bx,bv))})}if(typeof e!=="string"){e=b(e).detach()}return this.each(function(){var bw=this.nextSibling,bv=this.parentNode;b(this).remove();if(bw){b(bw).before(e)}else{b(bv).append(e)}})}else{return this.length?this.pushStack(b(b.isFunction(e)?e():e),"replaceWith",e):this}},detach:function(e){return this.remove(e,true)},domManip:function(bB,bF,bE){var bx,by,bA,bD,bC=bB[0],bv=[];if(!b.support.checkClone&&arguments.length===3&&typeof bC==="string"&&o.test(bC)){return this.each(function(){b(this).domManip(bB,bF,bE,true)})}if(b.isFunction(bC)){return this.each(function(bH){var bG=b(this);bB[0]=bC.call(this,bH,bF?bG.html():L);bG.domManip(bB,bF,bE)})}if(this[0]){bD=bC&&bC.parentNode;if(b.support.parentNode&&bD&&bD.nodeType===11&&bD.childNodes.length===this.length){bx={fragment:bD}}else{bx=b.buildFragment(bB,this,bv)}bA=bx.fragment;if(bA.childNodes.length===1){by=bA=bA.firstChild}else{by=bA.firstChild}if(by){bF=bF&&b.nodeName(by,"tr");for(var bw=0,e=this.length,bz=e-1;bw<e;bw++){bE.call(bF?ba(this[bw],by):this[bw],bx.cacheable||(e>1&&bw<bz)?b.clone(bA,true,true):bA)}}if(bv.length){b.each(bv,bo)}}return this}});function ba(e,bv){return b.nodeName(e,"table")?(e.getElementsByTagName("tbody")[0]||e.appendChild(e.ownerDocument.createElement("tbody"))):e}function t(bB,bv){if(bv.nodeType!==1||!b.hasData(bB)){return}var by,bx,e,bA=b._data(bB),bz=b._data(bv,bA),bw=bA.events;if(bw){delete bz.handle;bz.events={};for(by in bw){for(bx=0,e=bw[by].length;bx<e;bx++){b.event.add(bv,by+(bw[by][bx].namespace?".":"")+bw[by][bx].namespace,bw[by][bx],bw[by][bx].data)}}}if(bz.data){bz.data=b.extend({},bz.data)}}function ai(bv,e){var bw;if(e.nodeType!==1){return}if(e.clearAttributes){e.clearAttributes()}if(e.mergeAttributes){e.mergeAttributes(bv)}bw=e.nodeName.toLowerCase();if(bw==="object"){e.outerHTML=bv.outerHTML}else{if(bw==="input"&&(bv.type==="checkbox"||bv.type==="radio")){if(bv.checked){e.defaultChecked=e.checked=bv.checked}if(e.value!==bv.value){e.value=bv.value}}else{if(bw==="option"){e.selected=bv.defaultSelected}else{if(bw==="input"||bw==="textarea"){e.defaultValue=bv.defaultValue}}}}e.removeAttribute(b.expando)}b.buildFragment=function(bz,bx,bv){var by,e,bw,bA,bB=bz[0];if(bx&&bx[0]){bA=bx[0].ownerDocument||bx[0]}if(!bA.createDocumentFragment){bA=av}if(bz.length===1&&typeof bB==="string"&&bB.length<512&&bA===av&&bB.charAt(0)==="<"&&!O.test(bB)&&(b.support.checkClone||!o.test(bB))&&(b.support.html5Clone||!ah.test(bB))){e=true;bw=b.fragments[bB];if(bw&&bw!==1){by=bw}}if(!by){by=bA.createDocumentFragment();b.clean(bz,bA,by,bv)}if(e){b.fragments[bB]=bw?by:1}return{fragment:by,cacheable:e}};b.fragments={};b.each({appendTo:"append",prependTo:"prepend",insertBefore:"before",insertAfter:"after",replaceAll:"replaceWith"},function(e,bv){b.fn[e]=function(bw){var bz=[],bC=b(bw),bB=this.length===1&&this[0].parentNode;if(bB&&bB.nodeType===11&&bB.childNodes.length===1&&bC.length===1){bC[bv](this[0]);return this}else{for(var bA=0,bx=bC.length;bA<bx;bA++){var by=(bA>0?this.clone(true):this).get();b(bC[bA])[bv](by);bz=bz.concat(by)}return this.pushStack(bz,e,bC.selector)}}});function bg(e){if(typeof e.getElementsByTagName!=="undefined"){return e.getElementsByTagName("*")}else{if(typeof e.querySelectorAll!=="undefined"){return e.querySelectorAll("*")}else{return[]}}}function az(e){if(e.type==="checkbox"||e.type==="radio"){e.defaultChecked=e.checked}}function E(e){var bv=(e.nodeName||"").toLowerCase();if(bv==="input"){az(e)}else{if(bv!=="script"&&typeof e.getElementsByTagName!=="undefined"){b.grep(e.getElementsByTagName("input"),az)}}}function al(e){var bv=av.createElement("div");ac.appendChild(bv);bv.innerHTML=e.outerHTML;return bv.firstChild}b.extend({clone:function(by,bA,bw){var e,bv,bx,bz=b.support.html5Clone||!ah.test("<"+by.nodeName)?by.cloneNode(true):al(by);if((!b.support.noCloneEvent||!b.support.noCloneChecked)&&(by.nodeType===1||by.nodeType===11)&&!b.isXMLDoc(by)){ai(by,bz);e=bg(by);bv=bg(bz);for(bx=0;e[bx];++bx){if(bv[bx]){ai(e[bx],bv[bx])}}}if(bA){t(by,bz);if(bw){e=bg(by);bv=bg(bz);for(bx=0;e[bx];++bx){t(e[bx],bv[bx])}}}e=bv=null;return bz},clean:function(bw,by,bH,bA){var bF;by=by||av;if(typeof by.createElement==="undefined"){by=by.ownerDocument||by[0]&&by[0].ownerDocument||av}var bI=[],bB;for(var bE=0,bz;(bz=bw[bE])!=null;bE++){if(typeof bz==="number"){bz+=""}if(!bz){continue}if(typeof bz==="string"){if(!W.test(bz)){bz=by.createTextNode(bz)}else{bz=bz.replace(R,"<$1></$2>");var bK=(d.exec(bz)||["",""])[1].toLowerCase(),bx=ax[bK]||ax._default,bD=bx[0],bv=by.createElement("div");if(by===av){ac.appendChild(bv)}else{a(by).appendChild(bv)}bv.innerHTML=bx[1]+bz+bx[2];while(bD--){bv=bv.lastChild}if(!b.support.tbody){var e=w.test(bz),bC=bK==="table"&&!e?bv.firstChild&&bv.firstChild.childNodes:bx[1]==="<table>"&&!e?bv.childNodes:[];for(bB=bC.length-1;bB>=0;--bB){if(b.nodeName(bC[bB],"tbody")&&!bC[bB].childNodes.length){bC[bB].parentNode.removeChild(bC[bB])}}}if(!b.support.leadingWhitespace&&ar.test(bz)){bv.insertBefore(by.createTextNode(ar.exec(bz)[0]),bv.firstChild)}bz=bv.childNodes}}var bG;if(!b.support.appendChecked){if(bz[0]&&typeof(bG=bz.length)==="number"){for(bB=0;bB<bG;bB++){E(bz[bB])}}else{E(bz)}}if(bz.nodeType){bI.push(bz)}else{bI=b.merge(bI,bz)}}if(bH){bF=function(bL){return !bL.type||bm.test(bL.type)};for(bE=0;bI[bE];bE++){if(bA&&b.nodeName(bI[bE],"script")&&(!bI[bE].type||bI[bE].type.toLowerCase()==="text/javascript")){bA.push(bI[bE].parentNode?bI[bE].parentNode.removeChild(bI[bE]):bI[bE])}else{if(bI[bE].nodeType===1){var bJ=b.grep(bI[bE].getElementsByTagName("script"),bF);bI.splice.apply(bI,[bE+1,0].concat(bJ))}bH.appendChild(bI[bE])}}}return bI},cleanData:function(bv){var by,bw,e=b.cache,bB=b.event.special,bA=b.support.deleteExpando;for(var bz=0,bx;(bx=bv[bz])!=null;bz++){if(bx.nodeName&&b.noData[bx.nodeName.toLowerCase()]){continue}bw=bx[b.expando];if(bw){by=e[bw];if(by&&by.events){for(var bC in by.events){if(bB[bC]){b.event.remove(bx,bC)}else{b.removeEvent(bx,bC,by.handle)}}if(by.handle){by.handle.elem=null}}if(bA){delete bx[b.expando]}else{if(bx.removeAttribute){bx.removeAttribute(b.expando)}}delete e[bw]}}}});function bo(e,bv){if(bv.src){b.ajax({url:bv.src,async:false,dataType:"script"})}else{b.globalEval((bv.text||bv.textContent||bv.innerHTML||"").replace(aN,"/*$0*/"))}if(bv.parentNode){bv.parentNode.removeChild(bv)}}var ak=/alpha\([^)]*\)/i,au=/opacity=([^)]*)/,z=/([A-Z]|^ms)/g,bc=/^-?\d+(?:px)?$/i,bn=/^-?\d/,I=/^([\-+])=([\-+.\de]+)/,a7={position:"absolute",visibility:"hidden",display:"block"},an=["Left","Right"],a1=["Top","Bottom"],Z,aI,aX;b.fn.css=function(e,bv){if(arguments.length===2&&bv===L){return this}return b.access(this,e,bv,true,function(bx,bw,by){return by!==L?b.style(bx,bw,by):b.css(bx,bw)})};b.extend({cssHooks:{opacity:{get:function(bw,bv){if(bv){var e=Z(bw,"opacity","opacity");return e===""?"1":e}else{return bw.style.opacity}}}},cssNumber:{fillOpacity:true,fontWeight:true,lineHeight:true,opacity:true,orphans:true,widows:true,zIndex:true,zoom:true},cssProps:{"float":b.support.cssFloat?"cssFloat":"styleFloat"},style:function(bx,bw,bD,by){if(!bx||bx.nodeType===3||bx.nodeType===8||!bx.style){return}var bB,bC,bz=b.camelCase(bw),bv=bx.style,bE=b.cssHooks[bz];bw=b.cssProps[bz]||bz;if(bD!==L){bC=typeof bD;if(bC==="string"&&(bB=I.exec(bD))){bD=(+(bB[1]+1)*+bB[2])+parseFloat(b.css(bx,bw));bC="number"}if(bD==null||bC==="number"&&isNaN(bD)){return}if(bC==="number"&&!b.cssNumber[bz]){bD+="px"}if(!bE||!("set" in bE)||(bD=bE.set(bx,bD))!==L){try{bv[bw]=bD}catch(bA){}}}else{if(bE&&"get" in bE&&(bB=bE.get(bx,false,by))!==L){return bB}return bv[bw]}},css:function(by,bx,bv){var bw,e;bx=b.camelCase(bx);e=b.cssHooks[bx];bx=b.cssProps[bx]||bx;if(bx==="cssFloat"){bx="float"}if(e&&"get" in e&&(bw=e.get(by,true,bv))!==L){return bw}else{if(Z){return Z(by,bx)}}},swap:function(bx,bw,by){var e={};for(var bv in bw){e[bv]=bx.style[bv];bx.style[bv]=bw[bv]}by.call(bx);for(bv in bw){bx.style[bv]=e[bv]}}});b.curCSS=b.css;b.each(["height","width"],function(bv,e){b.cssHooks[e]={get:function(by,bx,bw){var bz;if(bx){if(by.offsetWidth!==0){return p(by,e,bw)}else{b.swap(by,a7,function(){bz=p(by,e,bw)})}return bz}},set:function(bw,bx){if(bc.test(bx)){bx=parseFloat(bx);if(bx>=0){return bx+"px"}}else{return bx}}}});if(!b.support.opacity){b.cssHooks.opacity={get:function(bv,e){return au.test((e&&bv.currentStyle?bv.currentStyle.filter:bv.style.filter)||"")?(parseFloat(RegExp.$1)/100)+"":e?"1":""},set:function(by,bz){var bx=by.style,bv=by.currentStyle,e=b.isNumeric(bz)?"alpha(opacity="+bz*100+")":"",bw=bv&&bv.filter||bx.filter||"";bx.zoom=1;if(bz>=1&&b.trim(bw.replace(ak,""))===""){bx.removeAttribute("filter");if(bv&&!bv.filter){return}}bx.filter=ak.test(bw)?bw.replace(ak,e):bw+" "+e}}}b(function(){if(!b.support.reliableMarginRight){b.cssHooks.marginRight={get:function(bw,bv){var e;b.swap(bw,{display:"inline-block"},function(){if(bv){e=Z(bw,"margin-right","marginRight")}else{e=bw.style.marginRight}});return e}}}});if(av.defaultView&&av.defaultView.getComputedStyle){aI=function(by,bw){var bv,bx,e;bw=bw.replace(z,"-$1").toLowerCase();if((bx=by.ownerDocument.defaultView)&&(e=bx.getComputedStyle(by,null))){bv=e.getPropertyValue(bw);if(bv===""&&!b.contains(by.ownerDocument.documentElement,by)){bv=b.style(by,bw)}}return bv}}if(av.documentElement.currentStyle){aX=function(bz,bw){var bA,e,by,bv=bz.currentStyle&&bz.currentStyle[bw],bx=bz.style;if(bv===null&&bx&&(by=bx[bw])){bv=by}if(!bc.test(bv)&&bn.test(bv)){bA=bx.left;e=bz.runtimeStyle&&bz.runtimeStyle.left;if(e){bz.runtimeStyle.left=bz.currentStyle.left}bx.left=bw==="fontSize"?"1em":(bv||0);bv=bx.pixelLeft+"px";bx.left=bA;if(e){bz.runtimeStyle.left=e}}return bv===""?"auto":bv}}Z=aI||aX;function p(by,bw,bv){var bA=bw==="width"?by.offsetWidth:by.offsetHeight,bz=bw==="width"?an:a1,bx=0,e=bz.length;if(bA>0){if(bv!=="border"){for(;bx<e;bx++){if(!bv){bA-=parseFloat(b.css(by,"padding"+bz[bx]))||0}if(bv==="margin"){bA+=parseFloat(b.css(by,bv+bz[bx]))||0}else{bA-=parseFloat(b.css(by,"border"+bz[bx]+"Width"))||0}}}return bA+"px"}bA=Z(by,bw,bw);if(bA<0||bA==null){bA=by.style[bw]||0}bA=parseFloat(bA)||0;if(bv){for(;bx<e;bx++){bA+=parseFloat(b.css(by,"padding"+bz[bx]))||0;if(bv!=="padding"){bA+=parseFloat(b.css(by,"border"+bz[bx]+"Width"))||0}if(bv==="margin"){bA+=parseFloat(b.css(by,bv+bz[bx]))||0}}}return bA+"px"}if(b.expr&&b.expr.filters){b.expr.filters.hidden=function(bw){var bv=bw.offsetWidth,e=bw.offsetHeight;return(bv===0&&e===0)||(!b.support.reliableHiddenOffsets&&((bw.style&&bw.style.display)||b.css(bw,"display"))==="none")};b.expr.filters.visible=function(e){return !b.expr.filters.hidden(e)}}var k=/%20/g,ap=/\[\]$/,bs=/\r?\n/g,bq=/#.*$/,aD=/^(.*?):[ \t]*([^\r\n]*)\r?$/mg,aZ=/^(?:color|date|datetime|datetime-local|email|hidden|month|number|password|range|search|tel|text|time|url|week)$/i,aM=/^(?:about|app|app\-storage|.+\-extension|file|res|widget):$/,aQ=/^(?:GET|HEAD)$/,c=/^\/\//,M=/\?/,a6=/<script\b[^<]*(?:(?!<\/script>)<[^<]*)*<\/script>/gi,q=/^(?:select|textarea)/i,h=/\s+/,br=/([?&])_=[^&]*/,K=/^([\w\+\.\-]+:)(?:\/\/([^\/?#:]*)(?::(\d+))?)?/,A=b.fn.load,aa={},r={},aE,s,aV=["*/"]+["*"];try{aE=bl.href}catch(aw){aE=av.createElement("a");aE.href="";aE=aE.href}s=K.exec(aE.toLowerCase())||[];function f(e){return function(by,bA){if(typeof by!=="string"){bA=by;by="*"}if(b.isFunction(bA)){var bx=by.toLowerCase().split(h),bw=0,bz=bx.length,bv,bB,bC;for(;bw<bz;bw++){bv=bx[bw];bC=/^\+/.test(bv);if(bC){bv=bv.substr(1)||"*"}bB=e[bv]=e[bv]||[];bB[bC?"unshift":"push"](bA)}}}}function aW(bv,bE,bz,bD,bB,bx){bB=bB||bE.dataTypes[0];bx=bx||{};bx[bB]=true;var bA=bv[bB],bw=0,e=bA?bA.length:0,by=(bv===aa),bC;for(;bw<e&&(by||!bC);bw++){bC=bA[bw](bE,bz,bD);if(typeof bC==="string"){if(!by||bx[bC]){bC=L}else{bE.dataTypes.unshift(bC);bC=aW(bv,bE,bz,bD,bC,bx)}}}if((by||!bC)&&!bx["*"]){bC=aW(bv,bE,bz,bD,"*",bx)}return bC}function am(bw,bx){var bv,e,by=b.ajaxSettings.flatOptions||{};for(bv in bx){if(bx[bv]!==L){(by[bv]?bw:(e||(e={})))[bv]=bx[bv]}}if(e){b.extend(true,bw,e)}}b.fn.extend({load:function(bw,bz,bA){if(typeof bw!=="string"&&A){return A.apply(this,arguments)}else{if(!this.length){return this}}var by=bw.indexOf(" ");if(by>=0){var e=bw.slice(by,bw.length);bw=bw.slice(0,by)}var bx="GET";if(bz){if(b.isFunction(bz)){bA=bz;bz=L}else{if(typeof bz==="object"){bz=b.param(bz,b.ajaxSettings.traditional);bx="POST"}}}var bv=this;b.ajax({url:bw,type:bx,dataType:"html",data:bz,complete:function(bC,bB,bD){bD=bC.responseText;if(bC.isResolved()){bC.done(function(bE){bD=bE});bv.html(e?b("<div>").append(bD.replace(a6,"")).find(e):bD)}if(bA){bv.each(bA,[bD,bB,bC])}}});return this},serialize:function(){return b.param(this.serializeArray())},serializeArray:function(){return this.map(function(){return this.elements?b.makeArray(this.elements):this}).filter(function(){return this.name&&!this.disabled&&(this.checked||q.test(this.nodeName)||aZ.test(this.type))}).map(function(e,bv){var bw=b(this).val();return bw==null?null:b.isArray(bw)?b.map(bw,function(by,bx){return{name:bv.name,value:by.replace(bs,"\r\n")}}):{name:bv.name,value:bw.replace(bs,"\r\n")}}).get()}});b.each("ajaxStart ajaxStop ajaxComplete ajaxError ajaxSuccess ajaxSend".split(" "),function(e,bv){b.fn[bv]=function(bw){return this.on(bv,bw)}});b.each(["get","post"],function(e,bv){b[bv]=function(bw,by,bz,bx){if(b.isFunction(by)){bx=bx||bz;bz=by;by=L}return b.ajax({type:bv,url:bw,data:by,success:bz,dataType:bx})}});b.extend({getScript:function(e,bv){return b.get(e,L,bv,"script")},getJSON:function(e,bv,bw){return b.get(e,bv,bw,"json")},ajaxSetup:function(bv,e){if(e){am(bv,b.ajaxSettings)}else{e=bv;bv=b.ajaxSettings}am(bv,e);return bv},ajaxSettings:{url:aE,isLocal:aM.test(s[1]),global:true,type:"GET",contentType:"application/x-www-form-urlencoded",processData:true,async:true,accepts:{xml:"application/xml, text/xml",html:"text/html",text:"text/plain",json:"application/json, text/javascript","*":aV},contents:{xml:/xml/,html:/html/,json:/json/},responseFields:{xml:"responseXML",text:"responseText"},converters:{"* text":bb.String,"text html":true,"text json":b.parseJSON,"text xml":b.parseXML},flatOptions:{context:true,url:true}},ajaxPrefilter:f(aa),ajaxTransport:f(r),ajax:function(bz,bx){if(typeof bz==="object"){bx=bz;bz=L}bx=bx||{};var bD=b.ajaxSetup({},bx),bS=bD.context||bD,bG=bS!==bD&&(bS.nodeType||bS instanceof b)?b(bS):b.event,bR=b.Deferred(),bN=b.Callbacks("once memory"),bB=bD.statusCode||{},bC,bH={},bO={},bQ,by,bL,bE,bI,bA=0,bw,bK,bJ={readyState:0,setRequestHeader:function(bT,bU){if(!bA){var e=bT.toLowerCase();bT=bO[e]=bO[e]||bT;bH[bT]=bU}return this},getAllResponseHeaders:function(){return bA===2?bQ:null},getResponseHeader:function(bT){var e;if(bA===2){if(!by){by={};while((e=aD.exec(bQ))){by[e[1].toLowerCase()]=e[2]}}e=by[bT.toLowerCase()]}return e===L?null:e},overrideMimeType:function(e){if(!bA){bD.mimeType=e}return this},abort:function(e){e=e||"abort";if(bL){bL.abort(e)}bF(0,e);return this}};function bF(bZ,bU,b0,bW){if(bA===2){return}bA=2;if(bE){clearTimeout(bE)}bL=L;bQ=bW||"";bJ.readyState=bZ>0?4:0;var bT,b4,b3,bX=bU,bY=b0?bj(bD,bJ,b0):L,bV,b2;if(bZ>=200&&bZ<300||bZ===304){if(bD.ifModified){if((bV=bJ.getResponseHeader("Last-Modified"))){b.lastModified[bC]=bV}if((b2=bJ.getResponseHeader("Etag"))){b.etag[bC]=b2}}if(bZ===304){bX="notmodified";bT=true}else{try{b4=G(bD,bY);bX="success";bT=true}catch(b1){bX="parsererror";b3=b1}}}else{b3=bX;if(!bX||bZ){bX="error";if(bZ<0){bZ=0}}}bJ.status=bZ;bJ.statusText=""+(bU||bX);if(bT){bR.resolveWith(bS,[b4,bX,bJ])}else{bR.rejectWith(bS,[bJ,bX,b3])}bJ.statusCode(bB);bB=L;if(bw){bG.trigger("ajax"+(bT?"Success":"Error"),[bJ,bD,bT?b4:b3])}bN.fireWith(bS,[bJ,bX]);if(bw){bG.trigger("ajaxComplete",[bJ,bD]);if(!(--b.active)){b.event.trigger("ajaxStop")}}}bR.promise(bJ);bJ.success=bJ.done;bJ.error=bJ.fail;bJ.complete=bN.add;bJ.statusCode=function(bT){if(bT){var e;if(bA<2){for(e in bT){bB[e]=[bB[e],bT[e]]}}else{e=bT[bJ.status];bJ.then(e,e)}}return this};bD.url=((bz||bD.url)+"").replace(bq,"").replace(c,s[1]+"//");bD.dataTypes=b.trim(bD.dataType||"*").toLowerCase().split(h);if(bD.crossDomain==null){bI=K.exec(bD.url.toLowerCase());bD.crossDomain=!!(bI&&(bI[1]!=s[1]||bI[2]!=s[2]||(bI[3]||(bI[1]==="http:"?80:443))!=(s[3]||(s[1]==="http:"?80:443))))}if(bD.data&&bD.processData&&typeof bD.data!=="string"){bD.data=b.param(bD.data,bD.traditional)}aW(aa,bD,bx,bJ);if(bA===2){return false}bw=bD.global;bD.type=bD.type.toUpperCase();bD.hasContent=!aQ.test(bD.type);if(bw&&b.active++===0){b.event.trigger("ajaxStart")}if(!bD.hasContent){if(bD.data){bD.url+=(M.test(bD.url)?"&":"?")+bD.data;delete bD.data}bC=bD.url;if(bD.cache===false){var bv=b.now(),bP=bD.url.replace(br,"$1_="+bv);bD.url=bP+((bP===bD.url)?(M.test(bD.url)?"&":"?")+"_="+bv:"")}}if(bD.data&&bD.hasContent&&bD.contentType!==false||bx.contentType){bJ.setRequestHeader("Content-Type",bD.contentType)}if(bD.ifModified){bC=bC||bD.url;if(b.lastModified[bC]){bJ.setRequestHeader("If-Modified-Since",b.lastModified[bC])}if(b.etag[bC]){bJ.setRequestHeader("If-None-Match",b.etag[bC])}}bJ.setRequestHeader("Accept",bD.dataTypes[0]&&bD.accepts[bD.dataTypes[0]]?bD.accepts[bD.dataTypes[0]]+(bD.dataTypes[0]!=="*"?", "+aV+"; q=0.01":""):bD.accepts["*"]);for(bK in bD.headers){bJ.setRequestHeader(bK,bD.headers[bK])}if(bD.beforeSend&&(bD.beforeSend.call(bS,bJ,bD)===false||bA===2)){bJ.abort();return false}for(bK in {success:1,error:1,complete:1}){bJ[bK](bD[bK])}bL=aW(r,bD,bx,bJ);if(!bL){bF(-1,"No Transport")}else{bJ.readyState=1;if(bw){bG.trigger("ajaxSend",[bJ,bD])}if(bD.async&&bD.timeout>0){bE=setTimeout(function(){bJ.abort("timeout")},bD.timeout)}try{bA=1;bL.send(bH,bF)}catch(bM){if(bA<2){bF(-1,bM)}else{throw bM}}}return bJ},param:function(e,bw){var bv=[],by=function(bz,bA){bA=b.isFunction(bA)?bA():bA;bv[bv.length]=encodeURIComponent(bz)+"="+encodeURIComponent(bA)};if(bw===L){bw=b.ajaxSettings.traditional}if(b.isArray(e)||(e.jquery&&!b.isPlainObject(e))){b.each(e,function(){by(this.name,this.value)})}else{for(var bx in e){v(bx,e[bx],bw,by)}}return bv.join("&").replace(k,"+")}});function v(bw,by,bv,bx){if(b.isArray(by)){b.each(by,function(bA,bz){if(bv||ap.test(bw)){bx(bw,bz)}else{v(bw+"["+(typeof bz==="object"||b.isArray(bz)?bA:"")+"]",bz,bv,bx)}})}else{if(!bv&&by!=null&&typeof by==="object"){for(var e in by){v(bw+"["+e+"]",by[e],bv,bx)}}else{bx(bw,by)}}}b.extend({active:0,lastModified:{},etag:{}});function bj(bD,bC,bz){var bv=bD.contents,bB=bD.dataTypes,bw=bD.responseFields,by,bA,bx,e;for(bA in bw){if(bA in bz){bC[bw[bA]]=bz[bA]}}while(bB[0]==="*"){bB.shift();if(by===L){by=bD.mimeType||bC.getResponseHeader("content-type")}}if(by){for(bA in bv){if(bv[bA]&&bv[bA].test(by)){bB.unshift(bA);break}}}if(bB[0] in bz){bx=bB[0]}else{for(bA in bz){if(!bB[0]||bD.converters[bA+" "+bB[0]]){bx=bA;break}if(!e){e=bA}}bx=bx||e}if(bx){if(bx!==bB[0]){bB.unshift(bx)}return bz[bx]}}function G(bH,bz){if(bH.dataFilter){bz=bH.dataFilter(bz,bH.dataType)}var bD=bH.dataTypes,bG={},bA,bE,bw=bD.length,bB,bC=bD[0],bx,by,bF,bv,e;for(bA=1;bA<bw;bA++){if(bA===1){for(bE in bH.converters){if(typeof bE==="string"){bG[bE.toLowerCase()]=bH.converters[bE]}}}bx=bC;bC=bD[bA];if(bC==="*"){bC=bx}else{if(bx!=="*"&&bx!==bC){by=bx+" "+bC;bF=bG[by]||bG["* "+bC];if(!bF){e=L;for(bv in bG){bB=bv.split(" ");if(bB[0]===bx||bB[0]==="*"){e=bG[bB[1]+" "+bC];if(e){bv=bG[bv];if(bv===true){bF=e}else{if(e===true){bF=bv}}break}}}}if(!(bF||e)){b.error("No conversion from "+by.replace(" "," to "))}if(bF!==true){bz=bF?bF(bz):e(bv(bz))}}}}return bz}var aC=b.now(),u=/(\=)\?(&|$)|\?\?/i;b.ajaxSetup({jsonp:"callback",jsonpCallback:function(){return b.expando+"_"+(aC++)}});b.ajaxPrefilter("json jsonp",function(bD,bA,bC){var bx=bD.contentType==="application/x-www-form-urlencoded"&&(typeof bD.data==="string");if(bD.dataTypes[0]==="jsonp"||bD.jsonp!==false&&(u.test(bD.url)||bx&&u.test(bD.data))){var bB,bw=bD.jsonpCallback=b.isFunction(bD.jsonpCallback)?bD.jsonpCallback():bD.jsonpCallback,bz=bb[bw],e=bD.url,by=bD.data,bv="$1"+bw+"$2";if(bD.jsonp!==false){e=e.replace(u,bv);if(bD.url===e){if(bx){by=by.replace(u,bv)}if(bD.data===by){e+=(/\?/.test(e)?"&":"?")+bD.jsonp+"="+bw}}}bD.url=e;bD.data=by;bb[bw]=function(bE){bB=[bE]};bC.always(function(){bb[bw]=bz;if(bB&&b.isFunction(bz)){bb[bw](bB[0])}});bD.converters["script json"]=function(){if(!bB){b.error(bw+" was not called")}return bB[0]};bD.dataTypes[0]="json";return"script"}});b.ajaxSetup({accepts:{script:"text/javascript, application/javascript, application/ecmascript, application/x-ecmascript"},contents:{script:/javascript|ecmascript/},converters:{"text script":function(e){b.globalEval(e);return e}}});b.ajaxPrefilter("script",function(e){if(e.cache===L){e.cache=false}if(e.crossDomain){e.type="GET";e.global=false}});b.ajaxTransport("script",function(bw){if(bw.crossDomain){var e,bv=av.head||av.getElementsByTagName("head")[0]||av.documentElement;return{send:function(bx,by){e=av.createElement("script");e.async="async";if(bw.scriptCharset){e.charset=bw.scriptCharset}e.src=bw.url;e.onload=e.onreadystatechange=function(bA,bz){if(bz||!e.readyState||/loaded|complete/.test(e.readyState)){e.onload=e.onreadystatechange=null;if(bv&&e.parentNode){bv.removeChild(e)}e=L;if(!bz){by(200,"success")}}};bv.insertBefore(e,bv.firstChild)},abort:function(){if(e){e.onload(0,1)}}}}});var B=bb.ActiveXObject?function(){for(var e in N){N[e](0,1)}}:false,y=0,N;function aL(){try{return new bb.XMLHttpRequest()}catch(bv){}}function aj(){try{return new bb.ActiveXObject("Microsoft.XMLHTTP")}catch(bv){}}b.ajaxSettings.xhr=bb.ActiveXObject?function(){return !this.isLocal&&aL()||aj()}:aL;(function(e){b.extend(b.support,{ajax:!!e,cors:!!e&&("withCredentials" in e)})})(b.ajaxSettings.xhr());if(b.support.ajax){b.ajaxTransport(function(e){if(!e.crossDomain||b.support.cors){var bv;return{send:function(bB,bw){var bA=e.xhr(),bz,by;if(e.username){bA.open(e.type,e.url,e.async,e.username,e.password)}else{bA.open(e.type,e.url,e.async)}if(e.xhrFields){for(by in e.xhrFields){bA[by]=e.xhrFields[by]}}if(e.mimeType&&bA.overrideMimeType){bA.overrideMimeType(e.mimeType)}if(!e.crossDomain&&!bB["X-Requested-With"]){bB["X-Requested-With"]="XMLHttpRequest"}try{for(by in bB){bA.setRequestHeader(by,bB[by])}}catch(bx){}bA.send((e.hasContent&&e.data)||null);bv=function(bK,bE){var bF,bD,bC,bI,bH;try{if(bv&&(bE||bA.readyState===4)){bv=L;if(bz){bA.onreadystatechange=b.noop;if(B){delete N[bz]}}if(bE){if(bA.readyState!==4){bA.abort()}}else{bF=bA.status;bC=bA.getAllResponseHeaders();bI={};bH=bA.responseXML;if(bH&&bH.documentElement){bI.xml=bH}bI.text=bA.responseText;try{bD=bA.statusText}catch(bJ){bD=""}if(!bF&&e.isLocal&&!e.crossDomain){bF=bI.text?200:404}else{if(bF===1223){bF=204}}}}}catch(bG){if(!bE){bw(-1,bG)}}if(bI){bw(bF,bD,bI,bC)}};if(!e.async||bA.readyState===4){bv()}else{bz=++y;if(B){if(!N){N={};b(bb).unload(B)}N[bz]=bv}bA.onreadystatechange=bv}},abort:function(){if(bv){bv(0,1)}}}}})}var Q={},a8,m,aB=/^(?:toggle|show|hide)$/,aT=/^([+\-]=)?([\d+.\-]+)([a-z%]*)$/i,a3,aH=[["height","marginTop","marginBottom","paddingTop","paddingBottom"],["width","marginLeft","marginRight","paddingLeft","paddingRight"],["opacity"]],a4;b.fn.extend({show:function(bx,bA,bz){var bw,by;if(bx||bx===0){return this.animate(a0("show",3),bx,bA,bz)}else{for(var bv=0,e=this.length;bv<e;bv++){bw=this[bv];if(bw.style){by=bw.style.display;if(!b._data(bw,"olddisplay")&&by==="none"){by=bw.style.display=""}if(by===""&&b.css(bw,"display")==="none"){b._data(bw,"olddisplay",x(bw.nodeName))}}}for(bv=0;bv<e;bv++){bw=this[bv];if(bw.style){by=bw.style.display;if(by===""||by==="none"){bw.style.display=b._data(bw,"olddisplay")||""}}}return this}},hide:function(bx,bA,bz){if(bx||bx===0){return this.animate(a0("hide",3),bx,bA,bz)}else{var bw,by,bv=0,e=this.length;for(;bv<e;bv++){bw=this[bv];if(bw.style){by=b.css(bw,"display");if(by!=="none"&&!b._data(bw,"olddisplay")){b._data(bw,"olddisplay",by)}}}for(bv=0;bv<e;bv++){if(this[bv].style){this[bv].style.display="none"}}return this}},_toggle:b.fn.toggle,toggle:function(bw,bv,bx){var e=typeof bw==="boolean";if(b.isFunction(bw)&&b.isFunction(bv)){this._toggle.apply(this,arguments)}else{if(bw==null||e){this.each(function(){var by=e?bw:b(this).is(":hidden");b(this)[by?"show":"hide"]()})}else{this.animate(a0("toggle",3),bw,bv,bx)}}return this},fadeTo:function(e,bx,bw,bv){return this.filter(":hidden").css("opacity",0).show().end().animate({opacity:bx},e,bw,bv)},animate:function(bz,bw,by,bx){var e=b.speed(bw,by,bx);if(b.isEmptyObject(bz)){return this.each(e.complete,[false])}bz=b.extend({},bz);function bv(){if(e.queue===false){b._mark(this)}var bE=b.extend({},e),bK=this.nodeType===1,bI=bK&&b(this).is(":hidden"),bB,bF,bD,bJ,bH,bC,bG,bL,bA;bE.animatedProperties={};for(bD in bz){bB=b.camelCase(bD);if(bD!==bB){bz[bB]=bz[bD];delete bz[bD]}bF=bz[bB];if(b.isArray(bF)){bE.animatedProperties[bB]=bF[1];bF=bz[bB]=bF[0]}else{bE.animatedProperties[bB]=bE.specialEasing&&bE.specialEasing[bB]||bE.easing||"swing"}if(bF==="hide"&&bI||bF==="show"&&!bI){return bE.complete.call(this)}if(bK&&(bB==="height"||bB==="width")){bE.overflow=[this.style.overflow,this.style.overflowX,this.style.overflowY];if(b.css(this,"display")==="inline"&&b.css(this,"float")==="none"){if(!b.support.inlineBlockNeedsLayout||x(this.nodeName)==="inline"){this.style.display="inline-block"}else{this.style.zoom=1}}}}if(bE.overflow!=null){this.style.overflow="hidden"}for(bD in bz){bJ=new b.fx(this,bE,bD);bF=bz[bD];if(aB.test(bF)){bA=b._data(this,"toggle"+bD)||(bF==="toggle"?bI?"show":"hide":0);if(bA){b._data(this,"toggle"+bD,bA==="show"?"hide":"show");bJ[bA]()}else{bJ[bF]()}}else{bH=aT.exec(bF);bC=bJ.cur();if(bH){bG=parseFloat(bH[2]);bL=bH[3]||(b.cssNumber[bD]?"":"px");if(bL!=="px"){b.style(this,bD,(bG||1)+bL);bC=((bG||1)/bJ.cur())*bC;b.style(this,bD,bC+bL)}if(bH[1]){bG=((bH[1]==="-="?-1:1)*bG)+bC}bJ.custom(bC,bG,bL)}else{bJ.custom(bC,bF,"")}}}return true}return e.queue===false?this.each(bv):this.queue(e.queue,bv)},stop:function(bw,bv,e){if(typeof bw!=="string"){e=bv;bv=bw;bw=L}if(bv&&bw!==false){this.queue(bw||"fx",[])}return this.each(function(){var bx,by=false,bA=b.timers,bz=b._data(this);if(!e){b._unmark(true,this)}function bB(bE,bF,bD){var bC=bF[bD];b.removeData(bE,bD,true);bC.stop(e)}if(bw==null){for(bx in bz){if(bz[bx]&&bz[bx].stop&&bx.indexOf(".run")===bx.length-4){bB(this,bz,bx)}}}else{if(bz[bx=bw+".run"]&&bz[bx].stop){bB(this,bz,bx)}}for(bx=bA.length;bx--;){if(bA[bx].elem===this&&(bw==null||bA[bx].queue===bw)){if(e){bA[bx](true)}else{bA[bx].saveState()}by=true;bA.splice(bx,1)}}if(!(e&&by)){b.dequeue(this,bw)}})}});function bh(){setTimeout(at,0);return(a4=b.now())}function at(){a4=L}function a0(bv,e){var bw={};b.each(aH.concat.apply([],aH.slice(0,e)),function(){bw[this]=bv});return bw}b.each({slideDown:a0("show",1),slideUp:a0("hide",1),slideToggle:a0("toggle",1),fadeIn:{opacity:"show"},fadeOut:{opacity:"hide"},fadeToggle:{opacity:"toggle"}},function(e,bv){b.fn[e]=function(bw,by,bx){return this.animate(bv,bw,by,bx)}});b.extend({speed:function(bw,bx,bv){var e=bw&&typeof bw==="object"?b.extend({},bw):{complete:bv||!bv&&bx||b.isFunction(bw)&&bw,duration:bw,easing:bv&&bx||bx&&!b.isFunction(bx)&&bx};e.duration=b.fx.off?0:typeof e.duration==="number"?e.duration:e.duration in b.fx.speeds?b.fx.speeds[e.duration]:b.fx.speeds._default;if(e.queue==null||e.queue===true){e.queue="fx"}e.old=e.complete;e.complete=function(by){if(b.isFunction(e.old)){e.old.call(this)}if(e.queue){b.dequeue(this,e.queue)}else{if(by!==false){b._unmark(this)}}};return e},easing:{linear:function(bw,bx,e,bv){return e+bv*bw},swing:function(bw,bx,e,bv){return((-Math.cos(bw*Math.PI)/2)+0.5)*bv+e}},timers:[],fx:function(bv,e,bw){this.options=e;this.elem=bv;this.prop=bw;e.orig=e.orig||{}}});b.fx.prototype={update:function(){if(this.options.step){this.options.step.call(this.elem,this.now,this)}(b.fx.step[this.prop]||b.fx.step._default)(this)},cur:function(){if(this.elem[this.prop]!=null&&(!this.elem.style||this.elem.style[this.prop]==null)){return this.elem[this.prop]}var e,bv=b.css(this.elem,this.prop);return isNaN(e=parseFloat(bv))?!bv||bv==="auto"?0:bv:e},custom:function(bz,by,bx){var e=this,bw=b.fx;this.startTime=a4||bh();this.end=by;this.now=this.start=bz;this.pos=this.state=0;this.unit=bx||this.unit||(b.cssNumber[this.prop]?"":"px");function bv(bA){return e.step(bA)}bv.queue=this.options.queue;bv.elem=this.elem;bv.saveState=function(){if(e.options.hide&&b._data(e.elem,"fxshow"+e.prop)===L){b._data(e.elem,"fxshow"+e.prop,e.start)}};if(bv()&&b.timers.push(bv)&&!a3){a3=setInterval(bw.tick,bw.interval)}},show:function(){var e=b._data(this.elem,"fxshow"+this.prop);this.options.orig[this.prop]=e||b.style(this.elem,this.prop);this.options.show=true;if(e!==L){this.custom(this.cur(),e)}else{this.custom(this.prop==="width"||this.prop==="height"?1:0,this.cur())}b(this.elem).show()},hide:function(){this.options.orig[this.prop]=b._data(this.elem,"fxshow"+this.prop)||b.style(this.elem,this.prop);this.options.hide=true;this.custom(this.cur(),0)},step:function(by){var bA,bB,bv,bx=a4||bh(),e=true,bz=this.elem,bw=this.options;if(by||bx>=bw.duration+this.startTime){this.now=this.end;this.pos=this.state=1;this.update();bw.animatedProperties[this.prop]=true;for(bA in bw.animatedProperties){if(bw.animatedProperties[bA]!==true){e=false}}if(e){if(bw.overflow!=null&&!b.support.shrinkWrapBlocks){b.each(["","X","Y"],function(bC,bD){bz.style["overflow"+bD]=bw.overflow[bC]})}if(bw.hide){b(bz).hide()}if(bw.hide||bw.show){for(bA in bw.animatedProperties){b.style(bz,bA,bw.orig[bA]);b.removeData(bz,"fxshow"+bA,true);b.removeData(bz,"toggle"+bA,true)}}bv=bw.complete;if(bv){bw.complete=false;bv.call(bz)}}return false}else{if(bw.duration==Infinity){this.now=bx}else{bB=bx-this.startTime;this.state=bB/bw.duration;this.pos=b.easing[bw.animatedProperties[this.prop]](this.state,bB,0,1,bw.duration);this.now=this.start+((this.end-this.start)*this.pos)}this.update()}return true}};b.extend(b.fx,{tick:function(){var bw,bv=b.timers,e=0;for(;e<bv.length;e++){bw=bv[e];if(!bw()&&bv[e]===bw){bv.splice(e--,1)}}if(!bv.length){b.fx.stop()}},interval:13,stop:function(){clearInterval(a3);a3=null},speeds:{slow:600,fast:200,_default:400},step:{opacity:function(e){b.style(e.elem,"opacity",e.now)},_default:function(e){if(e.elem.style&&e.elem.style[e.prop]!=null){e.elem.style[e.prop]=e.now+e.unit}else{e.elem[e.prop]=e.now}}}});b.each(["width","height"],function(e,bv){b.fx.step[bv]=function(bw){b.style(bw.elem,bv,Math.max(0,bw.now)+bw.unit)}});if(b.expr&&b.expr.filters){b.expr.filters.animated=function(e){return b.grep(b.timers,function(bv){return e===bv.elem}).length}}function x(bx){if(!Q[bx]){var e=av.body,bv=b("<"+bx+">").appendTo(e),bw=bv.css("display");bv.remove();if(bw==="none"||bw===""){if(!a8){a8=av.createElement("iframe");a8.frameBorder=a8.width=a8.height=0}e.appendChild(a8);if(!m||!a8.createElement){m=(a8.contentWindow||a8.contentDocument).document;m.write((av.compatMode==="CSS1Compat"?"<!doctype html>":"")+"<html><body>");m.close()}bv=m.createElement(bx);m.body.appendChild(bv);bw=b.css(bv,"display");e.removeChild(a8)}Q[bx]=bw}return Q[bx]}var V=/^t(?:able|d|h)$/i,ad=/^(?:body|html)$/i;if("getBoundingClientRect" in av.documentElement){b.fn.offset=function(bI){var by=this[0],bB;if(bI){return this.each(function(e){b.offset.setOffset(this,bI,e)})}if(!by||!by.ownerDocument){return null}if(by===by.ownerDocument.body){return b.offset.bodyOffset(by)}try{bB=by.getBoundingClientRect()}catch(bF){}var bH=by.ownerDocument,bw=bH.documentElement;if(!bB||!b.contains(bw,by)){return bB?{top:bB.top,left:bB.left}:{top:0,left:0}}var bC=bH.body,bD=aK(bH),bA=bw.clientTop||bC.clientTop||0,bE=bw.clientLeft||bC.clientLeft||0,bv=bD.pageYOffset||b.support.boxModel&&bw.scrollTop||bC.scrollTop,bz=bD.pageXOffset||b.support.boxModel&&bw.scrollLeft||bC.scrollLeft,bG=bB.top+bv-bA,bx=bB.left+bz-bE;return{top:bG,left:bx}}}else{b.fn.offset=function(bF){var bz=this[0];if(bF){return this.each(function(bG){b.offset.setOffset(this,bF,bG)})}if(!bz||!bz.ownerDocument){return null}if(bz===bz.ownerDocument.body){return b.offset.bodyOffset(bz)}var bC,bw=bz.offsetParent,bv=bz,bE=bz.ownerDocument,bx=bE.documentElement,bA=bE.body,bB=bE.defaultView,e=bB?bB.getComputedStyle(bz,null):bz.currentStyle,bD=bz.offsetTop,by=bz.offsetLeft;while((bz=bz.parentNode)&&bz!==bA&&bz!==bx){if(b.support.fixedPosition&&e.position==="fixed"){break}bC=bB?bB.getComputedStyle(bz,null):bz.currentStyle;bD-=bz.scrollTop;by-=bz.scrollLeft;if(bz===bw){bD+=bz.offsetTop;by+=bz.offsetLeft;if(b.support.doesNotAddBorder&&!(b.support.doesAddBorderForTableAndCells&&V.test(bz.nodeName))){bD+=parseFloat(bC.borderTopWidth)||0;by+=parseFloat(bC.borderLeftWidth)||0}bv=bw;bw=bz.offsetParent}if(b.support.subtractsBorderForOverflowNotVisible&&bC.overflow!=="visible"){bD+=parseFloat(bC.borderTopWidth)||0;by+=parseFloat(bC.borderLeftWidth)||0}e=bC}if(e.position==="relative"||e.position==="static"){bD+=bA.offsetTop;by+=bA.offsetLeft}if(b.support.fixedPosition&&e.position==="fixed"){bD+=Math.max(bx.scrollTop,bA.scrollTop);by+=Math.max(bx.scrollLeft,bA.scrollLeft)}return{top:bD,left:by}}}b.offset={bodyOffset:function(e){var bw=e.offsetTop,bv=e.offsetLeft;if(b.support.doesNotIncludeMarginInBodyOffset){bw+=parseFloat(b.css(e,"marginTop"))||0;bv+=parseFloat(b.css(e,"marginLeft"))||0}return{top:bw,left:bv}},setOffset:function(bx,bG,bA){var bB=b.css(bx,"position");if(bB==="static"){bx.style.position="relative"}var bz=b(bx),bv=bz.offset(),e=b.css(bx,"top"),bE=b.css(bx,"left"),bF=(bB==="absolute"||bB==="fixed")&&b.inArray("auto",[e,bE])>-1,bD={},bC={},bw,by;if(bF){bC=bz.position();bw=bC.top;by=bC.left}else{bw=parseFloat(e)||0;by=parseFloat(bE)||0}if(b.isFunction(bG)){bG=bG.call(bx,bA,bv)}if(bG.top!=null){bD.top=(bG.top-bv.top)+bw}if(bG.left!=null){bD.left=(bG.left-bv.left)+by}if("using" in bG){bG.using.call(bx,bD)}else{bz.css(bD)}}};b.fn.extend({position:function(){if(!this[0]){return null}var bw=this[0],bv=this.offsetParent(),bx=this.offset(),e=ad.test(bv[0].nodeName)?{top:0,left:0}:bv.offset();bx.top-=parseFloat(b.css(bw,"marginTop"))||0;bx.left-=parseFloat(b.css(bw,"marginLeft"))||0;e.top+=parseFloat(b.css(bv[0],"borderTopWidth"))||0;e.left+=parseFloat(b.css(bv[0],"borderLeftWidth"))||0;return{top:bx.top-e.top,left:bx.left-e.left}},offsetParent:function(){return this.map(function(){var e=this.offsetParent||av.body;while(e&&(!ad.test(e.nodeName)&&b.css(e,"position")==="static")){e=e.offsetParent}return e})}});b.each(["Left","Top"],function(bv,e){var bw="scroll"+e;b.fn[bw]=function(bz){var bx,by;if(bz===L){bx=this[0];if(!bx){return null}by=aK(bx);return by?("pageXOffset" in by)?by[bv?"pageYOffset":"pageXOffset"]:b.support.boxModel&&by.document.documentElement[bw]||by.document.body[bw]:bx[bw]}return this.each(function(){by=aK(this);if(by){by.scrollTo(!bv?bz:b(by).scrollLeft(),bv?bz:b(by).scrollTop())}else{this[bw]=bz}})}});function aK(e){return b.isWindow(e)?e:e.nodeType===9?e.defaultView||e.parentWindow:false}b.each(["Height","Width"],function(bv,e){var bw=e.toLowerCase();b.fn["inner"+e]=function(){var bx=this[0];return bx?bx.style?parseFloat(b.css(bx,bw,"padding")):this[bw]():null};b.fn["outer"+e]=function(by){var bx=this[0];return bx?bx.style?parseFloat(b.css(bx,bw,by?"margin":"border")):this[bw]():null};b.fn[bw]=function(bz){var bA=this[0];if(!bA){return bz==null?null:this}if(b.isFunction(bz)){return this.each(function(bE){var bD=b(this);bD[bw](bz.call(this,bE,bD[bw]()))})}if(b.isWindow(bA)){var bB=bA.document.documentElement["client"+e],bx=bA.document.body;return bA.document.compatMode==="CSS1Compat"&&bB||bx&&bx["client"+e]||bB}else{if(bA.nodeType===9){return Math.max(bA.documentElement["client"+e],bA.body["scroll"+e],bA.documentElement["scroll"+e],bA.body["offset"+e],bA.documentElement["offset"+e])}else{if(bz===L){var bC=b.css(bA,bw),by=parseFloat(bC);return b.isNumeric(by)?by:bC}else{return this.css(bw,typeof bz==="string"?bz:bz+"px")}}}}});bb.jQuery=bb.$=b;if(typeof define==="function"&&define.amd&&define.amd.jQuery){define("jquery",[],function(){return b})}})(window);/*!
 * jQuery UI 1.8.18
 *
 * Copyright 2011, AUTHORS.txt (http://jqueryui.com/about)
 * Dual licensed under the MIT or GPL Version 2 licenses.
 * http://jquery.org/license
 *
 * http://docs.jquery.com/UI
 */
(function(a,d){a.ui=a.ui||{};if(a.ui.version){return}a.extend(a.ui,{version:"1.8.18",keyCode:{ALT:18,BACKSPACE:8,CAPS_LOCK:20,COMMA:188,COMMAND:91,COMMAND_LEFT:91,COMMAND_RIGHT:93,CONTROL:17,DELETE:46,DOWN:40,END:35,ENTER:13,ESCAPE:27,HOME:36,INSERT:45,LEFT:37,MENU:93,NUMPAD_ADD:107,NUMPAD_DECIMAL:110,NUMPAD_DIVIDE:111,NUMPAD_ENTER:108,NUMPAD_MULTIPLY:106,NUMPAD_SUBTRACT:109,PAGE_DOWN:34,PAGE_UP:33,PERIOD:190,RIGHT:39,SHIFT:16,SPACE:32,TAB:9,UP:38,WINDOWS:91}});a.fn.extend({propAttr:a.fn.prop||a.fn.attr,_focus:a.fn.focus,focus:function(e,f){return typeof e==="number"?this.each(function(){var g=this;setTimeout(function(){a(g).focus();if(f){f.call(g)}},e)}):this._focus.apply(this,arguments)},scrollParent:function(){var e;if((a.browser.msie&&(/(static|relative)/).test(this.css("position")))||(/absolute/).test(this.css("position"))){e=this.parents().filter(function(){return(/(relative|absolute|fixed)/).test(a.curCSS(this,"position",1))&&(/(auto|scroll)/).test(a.curCSS(this,"overflow",1)+a.curCSS(this,"overflow-y",1)+a.curCSS(this,"overflow-x",1))}).eq(0)}else{e=this.parents().filter(function(){return(/(auto|scroll)/).test(a.curCSS(this,"overflow",1)+a.curCSS(this,"overflow-y",1)+a.curCSS(this,"overflow-x",1))}).eq(0)}return(/fixed/).test(this.css("position"))||!e.length?a(document):e},zIndex:function(h){if(h!==d){return this.css("zIndex",h)}if(this.length){var f=a(this[0]),e,g;while(f.length&&f[0]!==document){e=f.css("position");if(e==="absolute"||e==="relative"||e==="fixed"){g=parseInt(f.css("zIndex"),10);if(!isNaN(g)&&g!==0){return g}}f=f.parent()}}return 0},disableSelection:function(){return this.bind((a.support.selectstart?"selectstart":"mousedown")+".ui-disableSelection",function(e){e.preventDefault()})},enableSelection:function(){return this.unbind(".ui-disableSelection")}});a.each(["Width","Height"],function(g,e){var f=e==="Width"?["Left","Right"]:["Top","Bottom"],h=e.toLowerCase(),k={innerWidth:a.fn.innerWidth,innerHeight:a.fn.innerHeight,outerWidth:a.fn.outerWidth,outerHeight:a.fn.outerHeight};function j(m,l,i,n){a.each(f,function(){l-=parseFloat(a.curCSS(m,"padding"+this,true))||0;if(i){l-=parseFloat(a.curCSS(m,"border"+this+"Width",true))||0}if(n){l-=parseFloat(a.curCSS(m,"margin"+this,true))||0}});return l}a.fn["inner"+e]=function(i){if(i===d){return k["inner"+e].call(this)}return this.each(function(){a(this).css(h,j(this,i)+"px")})};a.fn["outer"+e]=function(i,l){if(typeof i!=="number"){return k["outer"+e].call(this,i)}return this.each(function(){a(this).css(h,j(this,i,true,l)+"px")})}});function c(g,e){var j=g.nodeName.toLowerCase();if("area"===j){var i=g.parentNode,h=i.name,f;if(!g.href||!h||i.nodeName.toLowerCase()!=="map"){return false}f=a("img[usemap=#"+h+"]")[0];return !!f&&b(f)}return(/input|select|textarea|button|object/.test(j)?!g.disabled:"a"==j?g.href||e:e)&&b(g)}function b(e){return !a(e).parents().andSelf().filter(function(){return a.curCSS(this,"visibility")==="hidden"||a.expr.filters.hidden(this)}).length}a.extend(a.expr[":"],{data:function(g,f,e){return !!a.data(g,e[3])},focusable:function(e){return c(e,!isNaN(a.attr(e,"tabindex")))},tabbable:function(g){var e=a.attr(g,"tabindex"),f=isNaN(e);return(f||e>=0)&&c(g,!f)}});a(function(){var e=document.body,f=e.appendChild(f=document.createElement("div"));f.offsetHeight;a.extend(f.style,{minHeight:"100px",height:"auto",padding:0,borderWidth:0});a.support.minHeight=f.offsetHeight===100;a.support.selectstart="onselectstart" in f;e.removeChild(f).style.display="none"});a.extend(a.ui,{plugin:{add:function(f,g,j){var h=a.ui[f].prototype;for(var e in j){h.plugins[e]=h.plugins[e]||[];h.plugins[e].push([g,j[e]])}},call:function(e,g,f){var j=e.plugins[g];if(!j||!e.element[0].parentNode){return}for(var h=0;h<j.length;h++){if(e.options[j[h][0]]){j[h][1].apply(e.element,f)}}}},contains:function(f,e){return document.compareDocumentPosition?f.compareDocumentPosition(e)&16:f!==e&&f.contains(e)},hasScroll:function(h,f){if(a(h).css("overflow")==="hidden"){return false}var e=(f&&f==="left")?"scrollLeft":"scrollTop",g=false;if(h[e]>0){return true}h[e]=1;g=(h[e]>0);h[e]=0;return g},isOverAxis:function(f,e,g){return(f>e)&&(f<(e+g))},isOver:function(j,f,i,h,e,g){return a.ui.isOverAxis(j,i,e)&&a.ui.isOverAxis(f,h,g)}})})(jQuery);/*!
 * jQuery UI Widget 1.8.18
 *
 * Copyright 2011, AUTHORS.txt (http://jqueryui.com/about)
 * Dual licensed under the MIT or GPL Version 2 licenses.
 * http://jquery.org/license
 *
 * http://docs.jquery.com/UI/Widget
 */
(function(b,d){if(b.cleanData){var c=b.cleanData;b.cleanData=function(f){for(var g=0,h;(h=f[g])!=null;g++){try{b(h).triggerHandler("remove")}catch(j){}}c(f)}}else{var a=b.fn.remove;b.fn.remove=function(e,f){return this.each(function(){if(!f){if(!e||b.filter(e,[this]).length){b("*",this).add([this]).each(function(){try{b(this).triggerHandler("remove")}catch(g){}})}}return a.call(b(this),e,f)})}}b.widget=function(f,h,e){var g=f.split(".")[0],j;f=f.split(".")[1];j=g+"-"+f;if(!e){e=h;h=b.Widget}b.expr[":"][j]=function(k){return !!b.data(k,f)};b[g]=b[g]||{};b[g][f]=function(k,l){if(arguments.length){this._createWidget(k,l)}};var i=new h();i.options=b.extend(true,{},i.options);b[g][f].prototype=b.extend(true,i,{namespace:g,widgetName:f,widgetEventPrefix:b[g][f].prototype.widgetEventPrefix||f,widgetBaseClass:j},e);b.widget.bridge(f,b[g][f])};b.widget.bridge=function(f,e){b.fn[f]=function(i){var g=typeof i==="string",h=Array.prototype.slice.call(arguments,1),j=this;i=!g&&h.length?b.extend.apply(null,[true,i].concat(h)):i;if(g&&i.charAt(0)==="_"){return j}if(g){this.each(function(){var k=b.data(this,f),l=k&&b.isFunction(k[i])?k[i].apply(k,h):k;if(l!==k&&l!==d){j=l;return false}})}else{this.each(function(){var k=b.data(this,f);if(k){k.option(i||{})._init()}else{b.data(this,f,new e(i,this))}})}return j}};b.Widget=function(e,f){if(arguments.length){this._createWidget(e,f)}};b.Widget.prototype={widgetName:"widget",widgetEventPrefix:"",options:{disabled:false},_createWidget:function(f,g){b.data(g,this.widgetName,this);this.element=b(g);this.options=b.extend(true,{},this.options,this._getCreateOptions(),f);var e=this;this.element.bind("remove."+this.widgetName,function(){e.destroy()});this._create();this._trigger("create");this._init()},_getCreateOptions:function(){return b.metadata&&b.metadata.get(this.element[0])[this.widgetName]},_create:function(){},_init:function(){},destroy:function(){this.element.unbind("."+this.widgetName).removeData(this.widgetName);this.widget().unbind("."+this.widgetName).removeAttr("aria-disabled").removeClass(this.widgetBaseClass+"-disabled ui-state-disabled")},widget:function(){return this.element},option:function(f,g){var e=f;if(arguments.length===0){return b.extend({},this.options)}if(typeof f==="string"){if(g===d){return this.options[f]}e={};e[f]=g}this._setOptions(e);return this},_setOptions:function(f){var e=this;b.each(f,function(g,h){e._setOption(g,h)});return this},_setOption:function(e,f){this.options[e]=f;if(e==="disabled"){this.widget()[f?"addClass":"removeClass"](this.widgetBaseClass+"-disabled ui-state-disabled").attr("aria-disabled",f)}return this},enable:function(){return this._setOption("disabled",false)},disable:function(){return this._setOption("disabled",true)},_trigger:function(e,f,g){var j,i,h=this.options[e];g=g||{};f=b.Event(f);f.type=(e===this.widgetEventPrefix?e:this.widgetEventPrefix+e).toLowerCase();f.target=this.element[0];i=f.originalEvent;if(i){for(j in i){if(!(j in f)){f[j]=i[j]}}}this.element.trigger(f,g);return !(b.isFunction(h)&&h.call(this.element[0],f,g)===false||f.isDefaultPrevented())}}})(jQuery);/*!
 * jQuery UI Mouse 1.8.18
 *
 * Copyright 2011, AUTHORS.txt (http://jqueryui.com/about)
 * Dual licensed under the MIT or GPL Version 2 licenses.
 * http://jquery.org/license
 *
 * http://docs.jquery.com/UI/Mouse
 *
 * Depends:
 *	jquery.ui.widget.js
 */
(function(b,c){var a=false;b(document).mouseup(function(d){a=false});b.widget("ui.mouse",{options:{cancel:":input,option",distance:1,delay:0},_mouseInit:function(){var d=this;this.element.bind("mousedown."+this.widgetName,function(e){return d._mouseDown(e)}).bind("click."+this.widgetName,function(e){if(true===b.data(e.target,d.widgetName+".preventClickEvent")){b.removeData(e.target,d.widgetName+".preventClickEvent");e.stopImmediatePropagation();return false}});this.started=false},_mouseDestroy:function(){this.element.unbind("."+this.widgetName)},_mouseDown:function(f){if(a){return}(this._mouseStarted&&this._mouseUp(f));this._mouseDownEvent=f;var e=this,g=(f.which==1),d=(typeof this.options.cancel=="string"&&f.target.nodeName?b(f.target).closest(this.options.cancel).length:false);if(!g||d||!this._mouseCapture(f)){return true}this.mouseDelayMet=!this.options.delay;if(!this.mouseDelayMet){this._mouseDelayTimer=setTimeout(function(){e.mouseDelayMet=true},this.options.delay)}if(this._mouseDistanceMet(f)&&this._mouseDelayMet(f)){this._mouseStarted=(this._mouseStart(f)!==false);if(!this._mouseStarted){f.preventDefault();return true}}if(true===b.data(f.target,this.widgetName+".preventClickEvent")){b.removeData(f.target,this.widgetName+".preventClickEvent")}this._mouseMoveDelegate=function(h){return e._mouseMove(h)};this._mouseUpDelegate=function(h){return e._mouseUp(h)};b(document).bind("mousemove."+this.widgetName,this._mouseMoveDelegate).bind("mouseup."+this.widgetName,this._mouseUpDelegate);f.preventDefault();a=true;return true},_mouseMove:function(d){if(b.browser.msie&&!(document.documentMode>=9)&&!d.button){return this._mouseUp(d)}if(this._mouseStarted){this._mouseDrag(d);return d.preventDefault()}if(this._mouseDistanceMet(d)&&this._mouseDelayMet(d)){this._mouseStarted=(this._mouseStart(this._mouseDownEvent,d)!==false);(this._mouseStarted?this._mouseDrag(d):this._mouseUp(d))}return !this._mouseStarted},_mouseUp:function(d){b(document).unbind("mousemove."+this.widgetName,this._mouseMoveDelegate).unbind("mouseup."+this.widgetName,this._mouseUpDelegate);if(this._mouseStarted){this._mouseStarted=false;if(d.target==this._mouseDownEvent.target){b.data(d.target,this.widgetName+".preventClickEvent",true)}this._mouseStop(d)}return false},_mouseDistanceMet:function(d){return(Math.max(Math.abs(this._mouseDownEvent.pageX-d.pageX),Math.abs(this._mouseDownEvent.pageY-d.pageY))>=this.options.distance)},_mouseDelayMet:function(d){return this.mouseDelayMet},_mouseStart:function(d){},_mouseDrag:function(d){},_mouseStop:function(d){},_mouseCapture:function(d){return true}})})(jQuery);(function(c,d){c.widget("ui.resizable",c.ui.mouse,{widgetEventPrefix:"resize",options:{alsoResize:false,animate:false,animateDuration:"slow",animateEasing:"swing",aspectRatio:false,autoHide:false,containment:false,ghost:false,grid:false,handles:"e,s,se",helper:false,maxHeight:null,maxWidth:null,minHeight:10,minWidth:10,zIndex:1000},_create:function(){var f=this,k=this.options;this.element.addClass("ui-resizable");c.extend(this,{_aspectRatio:!!(k.aspectRatio),aspectRatio:k.aspectRatio,originalElement:this.element,_proportionallyResizeElements:[],_helper:k.helper||k.ghost||k.animate?k.helper||"ui-resizable-helper":null});if(this.element[0].nodeName.match(/canvas|textarea|input|select|button|img/i)){this.element.wrap(c('<div class="ui-wrapper" style="overflow: hidden;"></div>').css({position:this.element.css("position"),width:this.element.outerWidth(),height:this.element.outerHeight(),top:this.element.css("top"),left:this.element.css("left")}));this.element=this.element.parent().data("resizable",this.element.data("resizable"));this.elementIsWrapper=true;this.element.css({marginLeft:this.originalElement.css("marginLeft"),marginTop:this.originalElement.css("marginTop"),marginRight:this.originalElement.css("marginRight"),marginBottom:this.originalElement.css("marginBottom")});this.originalElement.css({marginLeft:0,marginTop:0,marginRight:0,marginBottom:0});this.originalResizeStyle=this.originalElement.css("resize");this.originalElement.css("resize","none");this._proportionallyResizeElements.push(this.originalElement.css({position:"static",zoom:1,display:"block"}));this.originalElement.css({margin:this.originalElement.css("margin")});this._proportionallyResize()}this.handles=k.handles||(!c(".ui-resizable-handle",this.element).length?"e,s,se":{n:".ui-resizable-n",e:".ui-resizable-e",s:".ui-resizable-s",w:".ui-resizable-w",se:".ui-resizable-se",sw:".ui-resizable-sw",ne:".ui-resizable-ne",nw:".ui-resizable-nw"});if(this.handles.constructor==String){if(this.handles=="all"){this.handles="n,e,s,w,se,sw,ne,nw"}var l=this.handles.split(",");this.handles={};for(var g=0;g<l.length;g++){var j=c.trim(l[g]),e="ui-resizable-"+j;var h=c('<div class="ui-resizable-handle '+e+'"></div>');if(/sw|se|ne|nw/.test(j)){h.css({zIndex:++k.zIndex})}if("se"==j){h.addClass("ui-icon ui-icon-gripsmall-diagonal-se")}this.handles[j]=".ui-resizable-"+j;this.element.append(h)}}this._renderAxis=function(q){q=q||this.element;for(var n in this.handles){if(this.handles[n].constructor==String){this.handles[n]=c(this.handles[n],this.element).show()}if(this.elementIsWrapper&&this.originalElement[0].nodeName.match(/textarea|input|select|button/i)){var o=c(this.handles[n],this.element),p=0;p=/sw|ne|nw|se|n|s/.test(n)?o.outerHeight():o.outerWidth();var m=["padding",/ne|nw|n/.test(n)?"Top":/se|sw|s/.test(n)?"Bottom":/^e$/.test(n)?"Right":"Left"].join("");q.css(m,p);this._proportionallyResize()}if(!c(this.handles[n]).length){continue}}};this._renderAxis(this.element);this._handles=c(".ui-resizable-handle",this.element).disableSelection();this._handles.mouseover(function(){if(!f.resizing){if(this.className){var i=this.className.match(/ui-resizable-(se|sw|ne|nw|n|e|s|w)/i)}f.axis=i&&i[1]?i[1]:"se"}});if(k.autoHide){this._handles.hide();c(this.element).addClass("ui-resizable-autohide").hover(function(){if(k.disabled){return}c(this).removeClass("ui-resizable-autohide");f._handles.show()},function(){if(k.disabled){return}if(!f.resizing){c(this).addClass("ui-resizable-autohide");f._handles.hide()}})}this._mouseInit()},destroy:function(){this._mouseDestroy();var e=function(g){c(g).removeClass("ui-resizable ui-resizable-disabled ui-resizable-resizing").removeData("resizable").unbind(".resizable").find(".ui-resizable-handle").remove()};if(this.elementIsWrapper){e(this.element);var f=this.element;f.after(this.originalElement.css({position:f.css("position"),width:f.outerWidth(),height:f.outerHeight(),top:f.css("top"),left:f.css("left")})).remove()}this.originalElement.css("resize",this.originalResizeStyle);e(this.originalElement);return this},_mouseCapture:function(f){var g=false;for(var e in this.handles){if(c(this.handles[e])[0]==f.target){g=true}}return !this.options.disabled&&g},_mouseStart:function(g){var j=this.options,f=this.element.position(),e=this.element;this.resizing=true;this.documentScroll={top:c(document).scrollTop(),left:c(document).scrollLeft()};if(e.is(".ui-draggable")||(/absolute/).test(e.css("position"))){e.css({position:"absolute",top:f.top,left:f.left})}this._renderProxy();var k=b(this.helper.css("left")),h=b(this.helper.css("top"));if(j.containment){k+=c(j.containment).scrollLeft()||0;h+=c(j.containment).scrollTop()||0}this.offset=this.helper.offset();this.position={left:k,top:h};this.size=this._helper?{width:e.outerWidth(),height:e.outerHeight()}:{width:e.width(),height:e.height()};this.originalSize=this._helper?{width:e.outerWidth(),height:e.outerHeight()}:{width:e.width(),height:e.height()};this.originalPosition={left:k,top:h};this.sizeDiff={width:e.outerWidth()-e.width(),height:e.outerHeight()-e.height()};this.originalMousePosition={left:g.pageX,top:g.pageY};this.aspectRatio=(typeof j.aspectRatio=="number")?j.aspectRatio:((this.originalSize.width/this.originalSize.height)||1);var i=c(".ui-resizable-"+this.axis).css("cursor");c("body").css("cursor",i=="auto"?this.axis+"-resize":i);e.addClass("ui-resizable-resizing");this._propagate("start",g);return true},_mouseDrag:function(e){var h=this.helper,g=this.options,m={},q=this,j=this.originalMousePosition,n=this.axis;var r=(e.pageX-j.left)||0,p=(e.pageY-j.top)||0;var i=this._change[n];if(!i){return false}var l=i.apply(this,[e,r,p]),k=c.browser.msie&&c.browser.version<7,f=this.sizeDiff;this._updateVirtualBoundaries(e.shiftKey);if(this._aspectRatio||e.shiftKey){l=this._updateRatio(l,e)}l=this._respectSize(l,e);this._propagate("resize",e);h.css({top:this.position.top+"px",left:this.position.left+"px",width:this.size.width+"px",height:this.size.height+"px"});if(!this._helper&&this._proportionallyResizeElements.length){this._proportionallyResize()}this._updateCache(l);this._trigger("resize",e,this.ui());return false},_mouseStop:function(h){this.resizing=false;var i=this.options,m=this;if(this._helper){var g=this._proportionallyResizeElements,e=g.length&&(/textarea/i).test(g[0].nodeName),f=e&&c.ui.hasScroll(g[0],"left")?0:m.sizeDiff.height,k=e?0:m.sizeDiff.width;var n={width:(m.helper.width()-k),height:(m.helper.height()-f)},j=(parseInt(m.element.css("left"),10)+(m.position.left-m.originalPosition.left))||null,l=(parseInt(m.element.css("top"),10)+(m.position.top-m.originalPosition.top))||null;if(!i.animate){this.element.css(c.extend(n,{top:l,left:j}))}m.helper.height(m.size.height);m.helper.width(m.size.width);if(this._helper&&!i.animate){this._proportionallyResize()}}c("body").css("cursor","auto");this.element.removeClass("ui-resizable-resizing");this._propagate("stop",h);if(this._helper){this.helper.remove()}return false},_updateVirtualBoundaries:function(g){var j=this.options,i,h,f,k,e;e={minWidth:a(j.minWidth)?j.minWidth:0,maxWidth:a(j.maxWidth)?j.maxWidth:Infinity,minHeight:a(j.minHeight)?j.minHeight:0,maxHeight:a(j.maxHeight)?j.maxHeight:Infinity};if(this._aspectRatio||g){i=e.minHeight*this.aspectRatio;f=e.minWidth/this.aspectRatio;h=e.maxHeight*this.aspectRatio;k=e.maxWidth/this.aspectRatio;if(i>e.minWidth){e.minWidth=i}if(f>e.minHeight){e.minHeight=f}if(h<e.maxWidth){e.maxWidth=h}if(k<e.maxHeight){e.maxHeight=k}}this._vBoundaries=e},_updateCache:function(e){var f=this.options;this.offset=this.helper.offset();if(a(e.left)){this.position.left=e.left}if(a(e.top)){this.position.top=e.top}if(a(e.height)){this.size.height=e.height}if(a(e.width)){this.size.width=e.width}},_updateRatio:function(h,g){var i=this.options,j=this.position,f=this.size,e=this.axis;if(a(h.height)){h.width=(h.height*this.aspectRatio)}else{if(a(h.width)){h.height=(h.width/this.aspectRatio)}}if(e=="sw"){h.left=j.left+(f.width-h.width);h.top=null}if(e=="nw"){h.top=j.top+(f.height-h.height);h.left=j.left+(f.width-h.width)}return h},_respectSize:function(l,g){var j=this.helper,i=this._vBoundaries,r=this._aspectRatio||g.shiftKey,q=this.axis,t=a(l.width)&&i.maxWidth&&(i.maxWidth<l.width),m=a(l.height)&&i.maxHeight&&(i.maxHeight<l.height),h=a(l.width)&&i.minWidth&&(i.minWidth>l.width),s=a(l.height)&&i.minHeight&&(i.minHeight>l.height);if(h){l.width=i.minWidth}if(s){l.height=i.minHeight}if(t){l.width=i.maxWidth}if(m){l.height=i.maxHeight}var f=this.originalPosition.left+this.originalSize.width,p=this.position.top+this.size.height;var k=/sw|nw|w/.test(q),e=/nw|ne|n/.test(q);if(h&&k){l.left=f-i.minWidth}if(t&&k){l.left=f-i.maxWidth}if(s&&e){l.top=p-i.minHeight}if(m&&e){l.top=p-i.maxHeight}var n=!l.width&&!l.height;if(n&&!l.left&&l.top){l.top=null}else{if(n&&!l.top&&l.left){l.left=null}}return l},_proportionallyResize:function(){var k=this.options;if(!this._proportionallyResizeElements.length){return}var g=this.helper||this.element;for(var f=0;f<this._proportionallyResizeElements.length;f++){var h=this._proportionallyResizeElements[f];if(!this.borderDif){var e=[h.css("borderTopWidth"),h.css("borderRightWidth"),h.css("borderBottomWidth"),h.css("borderLeftWidth")],j=[h.css("paddingTop"),h.css("paddingRight"),h.css("paddingBottom"),h.css("paddingLeft")];this.borderDif=c.map(e,function(l,n){var m=parseInt(l,10)||0,o=parseInt(j[n],10)||0;return m+o})}if(c.browser.msie&&!(!(c(g).is(":hidden")||c(g).parents(":hidden").length))){continue}h.css({height:(g.height()-this.borderDif[0]-this.borderDif[2])||0,width:(g.width()-this.borderDif[1]-this.borderDif[3])||0})}},_renderProxy:function(){var f=this.element,i=this.options;this.elementOffset=f.offset();if(this._helper){this.helper=this.helper||c('<div style="overflow:hidden;"></div>');var e=c.browser.msie&&c.browser.version<7,g=(e?1:0),h=(e?2:-1);this.helper.addClass(this._helper).css({width:this.element.outerWidth()+h,height:this.element.outerHeight()+h,position:"absolute",left:this.elementOffset.left-g+"px",top:this.elementOffset.top-g+"px",zIndex:++i.zIndex});this.helper.appendTo("body").disableSelection()}else{this.helper=this.element}},_change:{e:function(g,f,e){return{width:this.originalSize.width+f}},w:function(h,f,e){var j=this.options,g=this.originalSize,i=this.originalPosition;return{left:i.left+f,width:g.width-f}},n:function(h,f,e){var j=this.options,g=this.originalSize,i=this.originalPosition;return{top:i.top+e,height:g.height-e}},s:function(g,f,e){return{height:this.originalSize.height+e}},se:function(g,f,e){return c.extend(this._change.s.apply(this,arguments),this._change.e.apply(this,[g,f,e]))},sw:function(g,f,e){return c.extend(this._change.s.apply(this,arguments),this._change.w.apply(this,[g,f,e]))},ne:function(g,f,e){return c.extend(this._change.n.apply(this,arguments),this._change.e.apply(this,[g,f,e]))},nw:function(g,f,e){return c.extend(this._change.n.apply(this,arguments),this._change.w.apply(this,[g,f,e]))}},_propagate:function(f,e){c.ui.plugin.call(this,f,[e,this.ui()]);(f!="resize"&&this._trigger(f,e,this.ui()))},plugins:{},ui:function(){return{originalElement:this.originalElement,element:this.element,helper:this.helper,position:this.position,size:this.size,originalSize:this.originalSize,originalPosition:this.originalPosition}}});c.extend(c.ui.resizable,{version:"1.8.18"});c.ui.plugin.add("resizable","alsoResize",{start:function(f,g){var e=c(this).data("resizable"),i=e.options;var h=function(j){c(j).each(function(){var k=c(this);k.data("resizable-alsoresize",{width:parseInt(k.width(),10),height:parseInt(k.height(),10),left:parseInt(k.css("left"),10),top:parseInt(k.css("top"),10)})})};if(typeof(i.alsoResize)=="object"&&!i.alsoResize.parentNode){if(i.alsoResize.length){i.alsoResize=i.alsoResize[0];h(i.alsoResize)}else{c.each(i.alsoResize,function(j){h(j)})}}else{h(i.alsoResize)}},resize:function(g,i){var f=c(this).data("resizable"),j=f.options,h=f.originalSize,l=f.originalPosition;var k={height:(f.size.height-h.height)||0,width:(f.size.width-h.width)||0,top:(f.position.top-l.top)||0,left:(f.position.left-l.left)||0},e=function(m,n){c(m).each(function(){var q=c(this),r=c(this).data("resizable-alsoresize"),p={},o=n&&n.length?n:q.parents(i.originalElement[0]).length?["width","height"]:["width","height","top","left"];c.each(o,function(s,u){var t=(r[u]||0)+(k[u]||0);if(t&&t>=0){p[u]=t||null}});q.css(p)})};if(typeof(j.alsoResize)=="object"&&!j.alsoResize.nodeType){c.each(j.alsoResize,function(m,n){e(m,n)})}else{e(j.alsoResize)}},stop:function(e,f){c(this).removeData("resizable-alsoresize")}});c.ui.plugin.add("resizable","animate",{stop:function(i,n){var p=c(this).data("resizable"),j=p.options;var h=p._proportionallyResizeElements,e=h.length&&(/textarea/i).test(h[0].nodeName),f=e&&c.ui.hasScroll(h[0],"left")?0:p.sizeDiff.height,l=e?0:p.sizeDiff.width;var g={width:(p.size.width-l),height:(p.size.height-f)},k=(parseInt(p.element.css("left"),10)+(p.position.left-p.originalPosition.left))||null,m=(parseInt(p.element.css("top"),10)+(p.position.top-p.originalPosition.top))||null;p.element.animate(c.extend(g,m&&k?{top:m,left:k}:{}),{duration:j.animateDuration,easing:j.animateEasing,step:function(){var o={width:parseInt(p.element.css("width"),10),height:parseInt(p.element.css("height"),10),top:parseInt(p.element.css("top"),10),left:parseInt(p.element.css("left"),10)};if(h&&h.length){c(h[0]).css({width:o.width,height:o.height})}p._updateCache(o);p._propagate("resize",i)}})}});c.ui.plugin.add("resizable","containment",{start:function(f,r){var t=c(this).data("resizable"),j=t.options,l=t.element;var g=j.containment,k=(g instanceof c)?g.get(0):(/parent/.test(g))?l.parent().get(0):g;if(!k){return}t.containerElement=c(k);if(/document/.test(g)||g==document){t.containerOffset={left:0,top:0};t.containerPosition={left:0,top:0};t.parentData={element:c(document),left:0,top:0,width:c(document).width(),height:c(document).height()||document.body.parentNode.scrollHeight}}else{var n=c(k),i=[];c(["Top","Right","Left","Bottom"]).each(function(p,o){i[p]=b(n.css("padding"+o))});t.containerOffset=n.offset();t.containerPosition=n.position();t.containerSize={height:(n.innerHeight()-i[3]),width:(n.innerWidth()-i[1])};var q=t.containerOffset,e=t.containerSize.height,m=t.containerSize.width,h=(c.ui.hasScroll(k,"left")?k.scrollWidth:m),s=(c.ui.hasScroll(k)?k.scrollHeight:e);t.parentData={element:k,left:q.left,top:q.top,width:h,height:s}}},resize:function(g,q){var t=c(this).data("resizable"),i=t.options,f=t.containerSize,p=t.containerOffset,m=t.size,n=t.position,r=t._aspectRatio||g.shiftKey,e={top:0,left:0},h=t.containerElement;if(h[0]!=document&&(/static/).test(h.css("position"))){e=p}if(n.left<(t._helper?p.left:0)){t.size.width=t.size.width+(t._helper?(t.position.left-p.left):(t.position.left-e.left));if(r){t.size.height=t.size.width/i.aspectRatio}t.position.left=i.helper?p.left:0}if(n.top<(t._helper?p.top:0)){t.size.height=t.size.height+(t._helper?(t.position.top-p.top):t.position.top);if(r){t.size.width=t.size.height*i.aspectRatio}t.position.top=t._helper?p.top:0}t.offset.left=t.parentData.left+t.position.left;t.offset.top=t.parentData.top+t.position.top;var l=Math.abs((t._helper?t.offset.left-e.left:(t.offset.left-e.left))+t.sizeDiff.width),s=Math.abs((t._helper?t.offset.top-e.top:(t.offset.top-p.top))+t.sizeDiff.height);var k=t.containerElement.get(0)==t.element.parent().get(0),j=/relative|absolute/.test(t.containerElement.css("position"));if(k&&j){l-=t.parentData.left}if(l+t.size.width>=t.parentData.width){t.size.width=t.parentData.width-l;if(r){t.size.height=t.size.width/t.aspectRatio}}if(s+t.size.height>=t.parentData.height){t.size.height=t.parentData.height-s;if(r){t.size.width=t.size.height*t.aspectRatio}}},stop:function(f,n){var q=c(this).data("resizable"),g=q.options,l=q.position,m=q.containerOffset,e=q.containerPosition,i=q.containerElement;var j=c(q.helper),r=j.offset(),p=j.outerWidth()-q.sizeDiff.width,k=j.outerHeight()-q.sizeDiff.height;if(q._helper&&!g.animate&&(/relative/).test(i.css("position"))){c(this).css({left:r.left-e.left-m.left,width:p,height:k})}if(q._helper&&!g.animate&&(/static/).test(i.css("position"))){c(this).css({left:r.left-e.left-m.left,width:p,height:k})}}});c.ui.plugin.add("resizable","ghost",{start:function(g,h){var e=c(this).data("resizable"),i=e.options,f=e.size;e.ghost=e.originalElement.clone();e.ghost.css({opacity:0.25,display:"block",position:"relative",height:f.height,width:f.width,margin:0,left:0,top:0}).addClass("ui-resizable-ghost").addClass(typeof i.ghost=="string"?i.ghost:"");e.ghost.appendTo(e.helper)},resize:function(f,g){var e=c(this).data("resizable"),h=e.options;if(e.ghost){e.ghost.css({position:"relative",height:e.size.height,width:e.size.width})}},stop:function(f,g){var e=c(this).data("resizable"),h=e.options;if(e.ghost&&e.helper){e.helper.get(0).removeChild(e.ghost.get(0))}}});c.ui.plugin.add("resizable","grid",{resize:function(e,m){var p=c(this).data("resizable"),h=p.options,k=p.size,i=p.originalSize,j=p.originalPosition,n=p.axis,l=h._aspectRatio||e.shiftKey;h.grid=typeof h.grid=="number"?[h.grid,h.grid]:h.grid;var g=Math.round((k.width-i.width)/(h.grid[0]||1))*(h.grid[0]||1),f=Math.round((k.height-i.height)/(h.grid[1]||1))*(h.grid[1]||1);if(/^(se|s|e)$/.test(n)){p.size.width=i.width+g;p.size.height=i.height+f}else{if(/^(ne)$/.test(n)){p.size.width=i.width+g;p.size.height=i.height+f;p.position.top=j.top-f}else{if(/^(sw)$/.test(n)){p.size.width=i.width+g;p.size.height=i.height+f;p.position.left=j.left-g}else{p.size.width=i.width+g;p.size.height=i.height+f;p.position.top=j.top-f;p.position.left=j.left-g}}}}});var b=function(e){return parseInt(e,10)||0};var a=function(e){return !isNaN(parseInt(e,10))}})(jQuery);/*!
 * jQuery hashchange event - v1.3 - 7/21/2010
 * http://benalman.com/projects/jquery-hashchange-plugin/
 *
 * Copyright (c) 2010 "Cowboy" Ben Alman
 * Dual licensed under the MIT and GPL licenses.
 * http://benalman.com/about/license/
 */
(function($,e,b){var c="hashchange",h=document,f,g=$.event.special,i=h.documentMode,d="on"+c in e&&(i===b||i>7);function a(j){j=j||location.href;return"#"+j.replace(/^[^#]*#?(.*)$/,"$1")}$.fn[c]=function(j){return j?this.bind(c,j):this.trigger(c)};$.fn[c].delay=50;g[c]=$.extend(g[c],{setup:function(){if(d){return false}$(f.start)},teardown:function(){if(d){return false}$(f.stop)}});f=(function(){var j={},p,m=a(),k=function(q){return q},l=k,o=k;j.start=function(){p||n()};j.stop=function(){p&&clearTimeout(p);p=b};function n(){var r=a(),q=o(m);if(r!==m){l(m=r,q);$(e).trigger(c)}else{if(q!==m){location.href=location.href.replace(/#.*/,"")+q}}p=setTimeout(n,$.fn[c].delay)}$.browser.msie&&!d&&(function(){var q,r;j.start=function(){if(!q){r=$.fn[c].src;r=r&&r+a();q=$('<iframe tabindex="-1" title="empty"/>').hide().one("load",function(){r||l(a());n()}).attr("src",r||"javascript:0").insertAfter("body")[0].contentWindow;h.onpropertychange=function(){try{if(event.propertyName==="title"){q.document.title=h.title}}catch(s){}}}};j.stop=k;o=function(){return a(q.location.href)};l=function(v,s){var u=q.document,t=$.fn[c].domain;if(v!==s){u.title=h.title;u.open();t&&u.write('<script>document.domain="'+t+'"<\/script>');u.close();q.location.hash=v}}})();return j})()})(jQuery,this);(function(c){var a=c.scrollTo=function(f,e,d){c(window).scrollTo(f,e,d)};a.defaults={axis:"xy",duration:parseFloat(c.fn.jquery)>=1.3?0:1};a.window=function(d){return c(window)._scrollable()};c.fn._scrollable=function(){return this.map(function(){var e=this,d=!e.nodeName||c.inArray(e.nodeName.toLowerCase(),["iframe","#document","html","body"])!=-1;if(!d){return e}var f=(e.contentWindow||e).document||e.ownerDocument||e;return c.browser.safari||f.compatMode=="BackCompat"?f.body:f.documentElement})};c.fn.scrollTo=function(f,e,d){if(typeof e=="object"){d=e;e=0}if(typeof d=="function"){d={onAfter:d}}if(f=="max"){f=9000000000}d=c.extend({},a.defaults,d);e=e||d.speed||d.duration;d.queue=d.queue&&d.axis.length>1;if(d.queue){e/=2}d.offset=b(d.offset);d.over=b(d.over);return this._scrollable().each(function(){var l=this,j=c(l),k=f,i,g={},m=j.is("html,body");switch(typeof k){case"number":case"string":if(/^([+-]=)?\d+(\.\d+)?(px|%)?$/.test(k)){k=b(k);break}k=c(k,this);case"object":if(k.is||k.style){i=(k=c(k)).offset()}}c.each(d.axis.split(""),function(q,r){var s=r=="x"?"Left":"Top",u=s.toLowerCase(),p="scroll"+s,o=l[p],n=a.max(l,r);if(i){g[p]=i[u]+(m?0:o-j.offset()[u]);if(d.margin){g[p]-=parseInt(k.css("margin"+s))||0;g[p]-=parseInt(k.css("border"+s+"Width"))||0}g[p]+=d.offset[u]||0;if(d.over[u]){g[p]+=k[r=="x"?"width":"height"]()*d.over[u]}}else{var t=k[u];g[p]=t.slice&&t.slice(-1)=="%"?parseFloat(t)/100*n:t}if(/^\d+$/.test(g[p])){g[p]=g[p]<=0?0:Math.min(g[p],n)}if(!q&&d.queue){if(o!=g[p]){h(d.onAfterFirst)}delete g[p]}});h(d.onAfter);function h(n){j.animate(g,e,d.easing,n&&function(){n.call(this,f,d)})}}).end()};a.max=function(j,i){var h=i=="x"?"Width":"Height",e="scroll"+h;if(!c(j).is("html,body")){return j[e]-c(j)[h.toLowerCase()]()}var g="client"+h,f=j.ownerDocument.documentElement,d=j.ownerDocument.body;return Math.max(f[e],d[e])-Math.min(f[g],d[g])};function b(d){return typeof d=="object"?d:{top:d,left:d}}})(jQuery);/*!
 PowerTip - v1.2.0 - 2013-04-03
 http://stevenbenner.github.com/jquery-powertip/
 Copyright (c) 2013 Steven Benner (http://stevenbenner.com/).
 Released under MIT license.
 https://raw.github.com/stevenbenner/jquery-powertip/master/LICENSE.txt
*/
(function(a){if(typeof define==="function"&&define.amd){define(["jquery"],a)}else{a(jQuery)}}(function(k){var A=k(document),s=k(window),w=k("body");var n="displayController",e="hasActiveHover",d="forcedOpen",u="hasMouseMove",f="mouseOnToPopup",g="originalTitle",y="powertip",o="powertipjq",l="powertiptarget",E=180/Math.PI;var c={isTipOpen:false,isFixedTipOpen:false,isClosing:false,tipOpenImminent:false,activeHover:null,currentX:0,currentY:0,previousX:0,previousY:0,desyncTimeout:null,mouseTrackingActive:false,delayInProgress:false,windowWidth:0,windowHeight:0,scrollTop:0,scrollLeft:0};var p={none:0,top:1,bottom:2,left:4,right:8};k.fn.powerTip=function(F,N){if(!this.length){return this}if(k.type(F)==="string"&&k.powerTip[F]){return k.powerTip[F].call(this,this,N)}var O=k.extend({},k.fn.powerTip.defaults,F),G=new x(O);h();this.each(function M(){var R=k(this),Q=R.data(y),P=R.data(o),T=R.data(l),S;if(R.data(n)){k.powerTip.destroy(R)}S=R.attr("title");if(!Q&&!T&&!P&&S){R.data(y,S);R.data(g,S);R.removeAttr("title")}R.data(n,new t(R,O,G))});if(!O.manual){this.on({"mouseenter.powertip":function J(P){k.powerTip.show(this,P)},"mouseleave.powertip":function L(){k.powerTip.hide(this)},"focus.powertip":function K(){k.powerTip.show(this)},"blur.powertip":function H(){k.powerTip.hide(this,true)},"keydown.powertip":function I(P){if(P.keyCode===27){k.powerTip.hide(this,true)}}})}return this};k.fn.powerTip.defaults={fadeInTime:200,fadeOutTime:100,followMouse:false,popupId:"powerTip",intentSensitivity:7,intentPollInterval:100,closeDelay:100,placement:"n",smartPlacement:false,offset:10,mouseOnToPopup:false,manual:false};k.fn.powerTip.smartPlacementLists={n:["n","ne","nw","s"],e:["e","ne","se","w","nw","sw","n","s","e"],s:["s","se","sw","n"],w:["w","nw","sw","e","ne","se","n","s","w"],nw:["nw","w","sw","n","s","se","nw"],ne:["ne","e","se","n","s","sw","ne"],sw:["sw","w","nw","s","n","ne","sw"],se:["se","e","ne","s","n","nw","se"],"nw-alt":["nw-alt","n","ne-alt","sw-alt","s","se-alt","w","e"],"ne-alt":["ne-alt","n","nw-alt","se-alt","s","sw-alt","e","w"],"sw-alt":["sw-alt","s","se-alt","nw-alt","n","ne-alt","w","e"],"se-alt":["se-alt","s","sw-alt","ne-alt","n","nw-alt","e","w"]};k.powerTip={show:function z(F,G){if(G){i(G);c.previousX=G.pageX;c.previousY=G.pageY;k(F).data(n).show()}else{k(F).first().data(n).show(true,true)}return F},reposition:function r(F){k(F).first().data(n).resetPosition();return F},hide:function D(G,F){if(G){k(G).first().data(n).hide(F)}else{if(c.activeHover){c.activeHover.data(n).hide(true)}}return G},destroy:function C(G){k(G).off(".powertip").each(function F(){var I=k(this),H=[g,n,e,d];if(I.data(g)){I.attr("title",I.data(g));H.push(y)}I.removeData(H)});return G}};k.powerTip.showTip=k.powerTip.show;k.powerTip.closeTip=k.powerTip.hide;function b(){var F=this;F.top="auto";F.left="auto";F.right="auto";F.bottom="auto";F.set=function(H,G){if(k.isNumeric(G)){F[H]=Math.round(G)}}}function t(K,N,F){var J=null;function L(P,Q){M();if(!K.data(e)){if(!P){c.tipOpenImminent=true;J=setTimeout(function O(){J=null;I()},N.intentPollInterval)}else{if(Q){K.data(d,true)}F.showTip(K)}}}function G(P){M();c.tipOpenImminent=false;if(K.data(e)){K.data(d,false);if(!P){c.delayInProgress=true;J=setTimeout(function O(){J=null;F.hideTip(K);c.delayInProgress=false},N.closeDelay)}else{F.hideTip(K)}}}function I(){var Q=Math.abs(c.previousX-c.currentX),O=Math.abs(c.previousY-c.currentY),P=Q+O;if(P<N.intentSensitivity){F.showTip(K)}else{c.previousX=c.currentX;c.previousY=c.currentY;L()}}function M(){J=clearTimeout(J);c.delayInProgress=false}function H(){F.resetPosition(K)}this.show=L;this.hide=G;this.cancel=M;this.resetPosition=H}function j(){function G(M,L,J,O,P){var K=L.split("-")[0],N=new b(),I;if(q(M)){I=H(M,K)}else{I=F(M,K)}switch(L){case"n":N.set("left",I.left-(J/2));N.set("bottom",c.windowHeight-I.top+P);break;case"e":N.set("left",I.left+P);N.set("top",I.top-(O/2));break;case"s":N.set("left",I.left-(J/2));N.set("top",I.top+P);break;case"w":N.set("top",I.top-(O/2));N.set("right",c.windowWidth-I.left+P);break;case"nw":N.set("bottom",c.windowHeight-I.top+P);N.set("right",c.windowWidth-I.left-20);break;case"nw-alt":N.set("left",I.left);N.set("bottom",c.windowHeight-I.top+P);break;case"ne":N.set("left",I.left-20);N.set("bottom",c.windowHeight-I.top+P);break;case"ne-alt":N.set("bottom",c.windowHeight-I.top+P);N.set("right",c.windowWidth-I.left);break;case"sw":N.set("top",I.top+P);N.set("right",c.windowWidth-I.left-20);break;case"sw-alt":N.set("left",I.left);N.set("top",I.top+P);break;case"se":N.set("left",I.left-20);N.set("top",I.top+P);break;case"se-alt":N.set("top",I.top+P);N.set("right",c.windowWidth-I.left);break}return N}function F(K,J){var O=K.offset(),N=K.outerWidth(),I=K.outerHeight(),M,L;switch(J){case"n":M=O.left+N/2;L=O.top;break;case"e":M=O.left+N;L=O.top+I/2;break;case"s":M=O.left+N/2;L=O.top+I;break;case"w":M=O.left;L=O.top+I/2;break;case"nw":M=O.left;L=O.top;break;case"ne":M=O.left+N;L=O.top;break;case"sw":M=O.left;L=O.top+I;break;case"se":M=O.left+N;L=O.top+I;break}return{top:L,left:M}}function H(O,K){var S=O.closest("svg")[0],N=O[0],W=S.createSVGPoint(),L=N.getBBox(),V=N.getScreenCTM(),M=L.width/2,Q=L.height/2,P=[],I=["nw","n","ne","e","se","s","sw","w"],U,X,R,T;function J(){P.push(W.matrixTransform(V))}W.x=L.x;W.y=L.y;J();W.x+=M;J();W.x+=M;J();W.y+=Q;J();W.y+=Q;J();W.x-=M;J();W.x-=M;J();W.y-=Q;J();if(P[0].y!==P[1].y||P[0].x!==P[7].x){X=Math.atan2(V.b,V.a)*E;R=Math.ceil(((X%360)-22.5)/45);if(R<1){R+=8}while(R--){I.push(I.shift())}}for(T=0;T<P.length;T++){if(I[T]===K){U=P[T];break}}return{top:U.y+c.scrollTop,left:U.x+c.scrollLeft}}this.compute=G}function x(Q){var P=new j(),O=k("#"+Q.popupId);if(O.length===0){O=k("<div/>",{id:Q.popupId});if(w.length===0){w=k("body")}w.append(O)}if(Q.followMouse){if(!O.data(u)){A.on("mousemove",M);s.on("scroll",M);O.data(u,true)}}if(Q.mouseOnToPopup){O.on({mouseenter:function L(){if(O.data(f)){if(c.activeHover){c.activeHover.data(n).cancel()}}},mouseleave:function N(){if(c.activeHover){c.activeHover.data(n).hide()}}})}function I(S){S.data(e,true);O.queue(function R(T){H(S);T()})}function H(S){var U;if(!S.data(e)){return}if(c.isTipOpen){if(!c.isClosing){K(c.activeHover)}O.delay(100).queue(function R(V){H(S);V()});return}S.trigger("powerTipPreRender");U=B(S);if(U){O.empty().append(U)}else{return}S.trigger("powerTipRender");c.activeHover=S;c.isTipOpen=true;O.data(f,Q.mouseOnToPopup);if(!Q.followMouse){G(S);c.isFixedTipOpen=true}else{M()}O.fadeIn(Q.fadeInTime,function T(){if(!c.desyncTimeout){c.desyncTimeout=setInterval(J,500)}S.trigger("powerTipOpen")})}function K(R){c.isClosing=true;c.activeHover=null;c.isTipOpen=false;c.desyncTimeout=clearInterval(c.desyncTimeout);R.data(e,false);R.data(d,false);O.fadeOut(Q.fadeOutTime,function S(){var T=new b();c.isClosing=false;c.isFixedTipOpen=false;O.removeClass();T.set("top",c.currentY+Q.offset);T.set("left",c.currentX+Q.offset);O.css(T);R.trigger("powerTipClose")})}function M(){if(!c.isFixedTipOpen&&(c.isTipOpen||(c.tipOpenImminent&&O.data(u)))){var R=O.outerWidth(),V=O.outerHeight(),U=new b(),S,T;U.set("top",c.currentY+Q.offset);U.set("left",c.currentX+Q.offset);S=m(U,R,V);if(S!==p.none){T=a(S);if(T===1){if(S===p.right){U.set("left",c.windowWidth-R)}else{if(S===p.bottom){U.set("top",c.scrollTop+c.windowHeight-V)}}}else{U.set("left",c.currentX-R-Q.offset);U.set("top",c.currentY-V-Q.offset)}}O.css(U)}}function G(S){var R,T;if(Q.smartPlacement){R=k.fn.powerTip.smartPlacementLists[Q.placement];k.each(R,function(U,W){var V=m(F(S,W),O.outerWidth(),O.outerHeight());T=W;if(V===p.none){return false}})}else{F(S,Q.placement);T=Q.placement}O.addClass(T)}function F(U,T){var R=0,S,W,V=new b();V.set("top",0);V.set("left",0);O.css(V);do{S=O.outerWidth();W=O.outerHeight();V=P.compute(U,T,S,W,Q.offset);O.css(V)}while(++R<=5&&(S!==O.outerWidth()||W!==O.outerHeight()));return V}function J(){var R=false;if(c.isTipOpen&&!c.isClosing&&!c.delayInProgress){if(c.activeHover.data(e)===false||c.activeHover.is(":disabled")){R=true}else{if(!v(c.activeHover)&&!c.activeHover.is(":focus")&&!c.activeHover.data(d)){if(O.data(f)){if(!v(O)){R=true}}else{R=true}}}if(R){K(c.activeHover)}}}this.showTip=I;this.hideTip=K;this.resetPosition=G}function q(F){return window.SVGElement&&F[0] instanceof SVGElement}function h(){if(!c.mouseTrackingActive){c.mouseTrackingActive=true;k(function H(){c.scrollLeft=s.scrollLeft();c.scrollTop=s.scrollTop();c.windowWidth=s.width();c.windowHeight=s.height()});A.on("mousemove",i);s.on({resize:function G(){c.windowWidth=s.width();c.windowHeight=s.height()},scroll:function F(){var I=s.scrollLeft(),J=s.scrollTop();if(I!==c.scrollLeft){c.currentX+=I-c.scrollLeft;c.scrollLeft=I}if(J!==c.scrollTop){c.currentY+=J-c.scrollTop;c.scrollTop=J}}})}}function i(F){c.currentX=F.pageX;c.currentY=F.pageY}function v(F){var H=F.offset(),J=F[0].getBoundingClientRect(),I=J.right-J.left,G=J.bottom-J.top;return c.currentX>=H.left&&c.currentX<=H.left+I&&c.currentY>=H.top&&c.currentY<=H.top+G}function B(I){var G=I.data(y),F=I.data(o),K=I.data(l),H,J;if(G){if(k.isFunction(G)){G=G.call(I[0])}J=G}else{if(F){if(k.isFunction(F)){F=F.call(I[0])}if(F.length>0){J=F.clone(true,true)}}else{if(K){H=k("#"+K);if(H.length>0){J=H.html()}}}}return J}function m(M,L,K){var G=c.scrollTop,J=c.scrollLeft,I=G+c.windowHeight,F=J+c.windowWidth,H=p.none;if(M.top<G||Math.abs(M.bottom-c.windowHeight)-K<G){H|=p.top}if(M.top+K>I||Math.abs(M.bottom-c.windowHeight)>I){H|=p.bottom}if(M.left<J||M.right+L>F){H|=p.left}if(M.left+L>F||M.right<J){H|=p.right}return H}function a(G){var F=0;while(G){G&=G-1;F++}return F}}));/*!
 * jQuery UI Touch Punch 0.2.3
 *
 * Copyright 2011–2014, Dave Furfero
 * Dual licensed under the MIT or GPL Version 2 licenses.
 *
 * Depends:
 *  jquery.ui.widget.js
 *  jquery.ui.mouse.js
 */
(function(b){b.support.touch="ontouchend" in document;if(!b.support.touch){return}var d=b.ui.mouse.prototype,f=d._mouseInit,c=d._mouseDestroy,a;function e(h,i){if(h.originalEvent.touches.length>1){return}h.preventDefault();var j=h.originalEvent.changedTouches[0],g=document.createEvent("MouseEvents");g.initMouseEvent(i,true,true,window,1,j.screenX,j.screenY,j.clientX,j.clientY,false,false,false,false,0,null);h.target.dispatchEvent(g)}d._touchStart=function(h){var g=this;if(a||!g._mouseCapture(h.originalEvent.changedTouches[0])){return}a=true;g._touchMoved=false;e(h,"mouseover");e(h,"mousemove");e(h,"mousedown")};d._touchMove=function(g){if(!a){return}this._touchMoved=true;e(g,"mousemove")};d._touchEnd=function(g){if(!a){return}e(g,"mouseup");e(g,"mouseout");if(!this._touchMoved){e(g,"click")}a=false};d._mouseInit=function(){var g=this;g.element.bind({touchstart:b.proxy(g,"_touchStart"),touchmove:b.proxy(g,"_touchMove"),touchend:b.proxy(g,"_touchEnd")});f.call(g)};d._mouseDestroy=function(){var g=this;g.element.unbind({touchstart:b.proxy(g,"_touchStart"),touchmove:b.proxy(g,"_touchMove"),touchend:b.proxy(g,"_touchEnd")});c.call(g)}})(jQuery);/*!
 * SmartMenus jQuery Plugin - v1.0.0 - January 27, 2016
 * http://www.smartmenus.org/
 *
 * Copyright Vasil Dinkov, Vadikom Web Ltd.
 * http://vadikom.com
 *
 * Licensed MIT
 */
(function(a){if(typeof define==="function"&&define.amd){define(["jquery"],a)}else{if(typeof module==="object"&&typeof module.exports==="object"){module.exports=a(require("jquery"))}else{a(jQuery)}}}(function(a){var b=[],e=!!window.createPopup,f=false,d="ontouchstart" in window,h=false,g=window.requestAnimationFrame||function(l){return setTimeout(l,1000/60)},c=window.cancelAnimationFrame||function(l){clearTimeout(l)};function k(m){var n=".smartmenus_mouse";if(!h&&!m){var o=true,l=null;a(document).bind(i([["mousemove",function(s){var t={x:s.pageX,y:s.pageY,timeStamp:new Date().getTime()};if(l){var q=Math.abs(l.x-t.x),p=Math.abs(l.y-t.y);if((q>0||p>0)&&q<=2&&p<=2&&t.timeStamp-l.timeStamp<=300){f=true;if(o){var r=a(s.target).closest("a");if(r.is("a")){a.each(b,function(){if(a.contains(this.$root[0],r[0])){this.itemEnter({currentTarget:r[0]});return false}})}o=false}}}l=t}],[d?"touchstart":"pointerover pointermove pointerout MSPointerOver MSPointerMove MSPointerOut",function(p){if(j(p.originalEvent)){f=false}}]],n));h=true}else{if(h&&m){a(document).unbind(n);h=false}}}function j(l){return !/^(4|mouse)$/.test(l.pointerType)}function i(l,n){if(!n){n=""}var m={};a.each(l,function(o,p){m[p[0].split(" ").join(n+" ")+n]=p[1]});return m}a.SmartMenus=function(m,l){this.$root=a(m);this.opts=l;this.rootId="";this.accessIdPrefix="";this.$subArrow=null;this.activatedItems=[];this.visibleSubMenus=[];this.showTimeout=0;this.hideTimeout=0;this.scrollTimeout=0;this.clickActivated=false;this.focusActivated=false;this.zIndexInc=0;this.idInc=0;this.$firstLink=null;this.$firstSub=null;this.disabled=false;this.$disableOverlay=null;this.$touchScrollingSub=null;this.cssTransforms3d="perspective" in m.style||"webkitPerspective" in m.style;this.wasCollapsible=false;this.init()};a.extend(a.SmartMenus,{hideAll:function(){a.each(b,function(){this.menuHideAll()})},destroy:function(){while(b.length){b[0].destroy()}k(true)},prototype:{init:function(n){var l=this;if(!n){b.push(this);this.rootId=(new Date().getTime()+Math.random()+"").replace(/\D/g,"");this.accessIdPrefix="sm-"+this.rootId+"-";if(this.$root.hasClass("sm-rtl")){this.opts.rightToLeftSubMenus=true}var r=".smartmenus";this.$root.data("smartmenus",this).attr("data-smartmenus-id",this.rootId).dataSM("level",1).bind(i([["mouseover focusin",a.proxy(this.rootOver,this)],["mouseout focusout",a.proxy(this.rootOut,this)],["keydown",a.proxy(this.rootKeyDown,this)]],r)).delegate("a",i([["mouseenter",a.proxy(this.itemEnter,this)],["mouseleave",a.proxy(this.itemLeave,this)],["mousedown",a.proxy(this.itemDown,this)],["focus",a.proxy(this.itemFocus,this)],["blur",a.proxy(this.itemBlur,this)],["click",a.proxy(this.itemClick,this)]],r));r+=this.rootId;if(this.opts.hideOnClick){a(document).bind(i([["touchstart",a.proxy(this.docTouchStart,this)],["touchmove",a.proxy(this.docTouchMove,this)],["touchend",a.proxy(this.docTouchEnd,this)],["click",a.proxy(this.docClick,this)]],r))}a(window).bind(i([["resize orientationchange",a.proxy(this.winResize,this)]],r));if(this.opts.subIndicators){this.$subArrow=a("<span/>").addClass("sub-arrow");if(this.opts.subIndicatorsText){this.$subArrow.html(this.opts.subIndicatorsText)}}k()}this.$firstSub=this.$root.find("ul").each(function(){l.menuInit(a(this))}).eq(0);this.$firstLink=this.$root.find("a").eq(0);if(this.opts.markCurrentItem){var p=/(index|default)\.[^#\?\/]*/i,m=/#.*/,q=window.location.href.replace(p,""),o=q.replace(m,"");this.$root.find("a").each(function(){var s=this.href.replace(p,""),t=a(this);if(s==q||s==o){t.addClass("current");if(l.opts.markCurrentTree){t.parentsUntil("[data-smartmenus-id]","ul").each(function(){a(this).dataSM("parent-a").addClass("current")})}}})}this.wasCollapsible=this.isCollapsible()},destroy:function(m){if(!m){var n=".smartmenus";this.$root.removeData("smartmenus").removeAttr("data-smartmenus-id").removeDataSM("level").unbind(n).undelegate(n);n+=this.rootId;a(document).unbind(n);a(window).unbind(n);if(this.opts.subIndicators){this.$subArrow=null}}this.menuHideAll();var l=this;this.$root.find("ul").each(function(){var o=a(this);if(o.dataSM("scroll-arrows")){o.dataSM("scroll-arrows").remove()}if(o.dataSM("shown-before")){if(l.opts.subMenusMinWidth||l.opts.subMenusMaxWidth){o.css({width:"",minWidth:"",maxWidth:""}).removeClass("sm-nowrap")}if(o.dataSM("scroll-arrows")){o.dataSM("scroll-arrows").remove()}o.css({zIndex:"",top:"",left:"",marginLeft:"",marginTop:"",display:""})}if((o.attr("id")||"").indexOf(l.accessIdPrefix)==0){o.removeAttr("id")}}).removeDataSM("in-mega").removeDataSM("shown-before").removeDataSM("ie-shim").removeDataSM("scroll-arrows").removeDataSM("parent-a").removeDataSM("level").removeDataSM("beforefirstshowfired").removeAttr("role").removeAttr("aria-hidden").removeAttr("aria-labelledby").removeAttr("aria-expanded");this.$root.find("a.has-submenu").each(function(){var o=a(this);if(o.attr("id").indexOf(l.accessIdPrefix)==0){o.removeAttr("id")}}).removeClass("has-submenu").removeDataSM("sub").removeAttr("aria-haspopup").removeAttr("aria-controls").removeAttr("aria-expanded").closest("li").removeDataSM("sub");if(this.opts.subIndicators){this.$root.find("span.sub-arrow").remove()}if(this.opts.markCurrentItem){this.$root.find("a.current").removeClass("current")}if(!m){this.$root=null;this.$firstLink=null;this.$firstSub=null;if(this.$disableOverlay){this.$disableOverlay.remove();this.$disableOverlay=null}b.splice(a.inArray(this,b),1)}},disable:function(l){if(!this.disabled){this.menuHideAll();if(!l&&!this.opts.isPopup&&this.$root.is(":visible")){var m=this.$root.offset();this.$disableOverlay=a('<div class="sm-jquery-disable-overlay"/>').css({position:"absolute",top:m.top,left:m.left,width:this.$root.outerWidth(),height:this.$root.outerHeight(),zIndex:this.getStartZIndex(true),opacity:0}).appendTo(document.body)}this.disabled=true}},docClick:function(l){if(this.$touchScrollingSub){this.$touchScrollingSub=null;return}if(this.visibleSubMenus.length&&!a.contains(this.$root[0],l.target)||a(l.target).is("a")){this.menuHideAll()}},docTouchEnd:function(m){if(!this.lastTouch){return}if(this.visibleSubMenus.length&&(this.lastTouch.x2===undefined||this.lastTouch.x1==this.lastTouch.x2)&&(this.lastTouch.y2===undefined||this.lastTouch.y1==this.lastTouch.y2)&&(!this.lastTouch.target||!a.contains(this.$root[0],this.lastTouch.target))){if(this.hideTimeout){clearTimeout(this.hideTimeout);this.hideTimeout=0}var l=this;this.hideTimeout=setTimeout(function(){l.menuHideAll()},350)}this.lastTouch=null},docTouchMove:function(m){if(!this.lastTouch){return}var l=m.originalEvent.touches[0];this.lastTouch.x2=l.pageX;this.lastTouch.y2=l.pageY},docTouchStart:function(m){var l=m.originalEvent.touches[0];this.lastTouch={x1:l.pageX,y1:l.pageY,target:l.target}},enable:function(){if(this.disabled){if(this.$disableOverlay){this.$disableOverlay.remove();this.$disableOverlay=null}this.disabled=false}},getClosestMenu:function(m){var l=a(m).closest("ul");while(l.dataSM("in-mega")){l=l.parent().closest("ul")}return l[0]||null},getHeight:function(l){return this.getOffset(l,true)},getOffset:function(n,l){var m;if(n.css("display")=="none"){m={position:n[0].style.position,visibility:n[0].style.visibility};n.css({position:"absolute",visibility:"hidden"}).show()}var o=n[0].getBoundingClientRect&&n[0].getBoundingClientRect(),p=o&&(l?o.height||o.bottom-o.top:o.width||o.right-o.left);if(!p&&p!==0){p=l?n[0].offsetHeight:n[0].offsetWidth}if(m){n.hide().css(m)}return p},getStartZIndex:function(l){var m=parseInt(this[l?"$root":"$firstSub"].css("z-index"));if(!l&&isNaN(m)){m=parseInt(this.$root.css("z-index"))}return !isNaN(m)?m:1},getTouchPoint:function(l){return l.touches&&l.touches[0]||l.changedTouches&&l.changedTouches[0]||l},getViewport:function(l){var m=l?"Height":"Width",o=document.documentElement["client"+m],n=window["inner"+m];if(n){o=Math.min(o,n)}return o},getViewportHeight:function(){return this.getViewport(true)},getViewportWidth:function(){return this.getViewport()},getWidth:function(l){return this.getOffset(l)},handleEvents:function(){return !this.disabled&&this.isCSSOn()},handleItemEvents:function(l){return this.handleEvents()&&!this.isLinkInMegaMenu(l)},isCollapsible:function(){return this.$firstSub.css("position")=="static"},isCSSOn:function(){return this.$firstLink.css("display")=="block"},isFixed:function(){var l=this.$root.css("position")=="fixed";if(!l){this.$root.parentsUntil("body").each(function(){if(a(this).css("position")=="fixed"){l=true;return false}})}return l},isLinkInMegaMenu:function(l){return a(this.getClosestMenu(l[0])).hasClass("mega-menu")},isTouchMode:function(){return !f||this.opts.noMouseOver||this.isCollapsible()},itemActivate:function(p,l){var n=p.closest("ul"),q=n.dataSM("level");if(q>1&&(!this.activatedItems[q-2]||this.activatedItems[q-2][0]!=n.dataSM("parent-a")[0])){var m=this;a(n.parentsUntil("[data-smartmenus-id]","ul").get().reverse()).add(n).each(function(){m.itemActivate(a(this).dataSM("parent-a"))})}if(!this.isCollapsible()||l){this.menuHideSubMenus(!this.activatedItems[q-1]||this.activatedItems[q-1][0]!=p[0]?q-1:q)}this.activatedItems[q-1]=p;if(this.$root.triggerHandler("activate.smapi",p[0])===false){return}var o=p.dataSM("sub");if(o&&(this.isTouchMode()||(!this.opts.showOnClick||this.clickActivated))){this.menuShow(o)}},itemBlur:function(m){var l=a(m.currentTarget);if(!this.handleItemEvents(l)){return}this.$root.triggerHandler("blur.smapi",l[0])},itemClick:function(o){var n=a(o.currentTarget);if(!this.handleItemEvents(n)){return}if(this.$touchScrollingSub&&this.$touchScrollingSub[0]==n.closest("ul")[0]){this.$touchScrollingSub=null;o.stopPropagation();return false}if(this.$root.triggerHandler("click.smapi",n[0])===false){return false}var p=a(o.target).is("span.sub-arrow"),m=n.dataSM("sub"),l=m?m.dataSM("level")==2:false;if(m&&!m.is(":visible")){if(this.opts.showOnClick&&l){this.clickActivated=true}this.itemActivate(n);if(m.is(":visible")){this.focusActivated=true;return false}}else{if(this.isCollapsible()&&p){this.itemActivate(n);this.menuHide(m);return false}}if(this.opts.showOnClick&&l||n.hasClass("disabled")||this.$root.triggerHandler("select.smapi",n[0])===false){return false}},itemDown:function(m){var l=a(m.currentTarget);if(!this.handleItemEvents(l)){return}l.dataSM("mousedown",true)},itemEnter:function(n){var m=a(n.currentTarget);if(!this.handleItemEvents(m)){return}if(!this.isTouchMode()){if(this.showTimeout){clearTimeout(this.showTimeout);this.showTimeout=0}var l=this;this.showTimeout=setTimeout(function(){l.itemActivate(m)},this.opts.showOnClick&&m.closest("ul").dataSM("level")==1?1:this.opts.showTimeout)}this.$root.triggerHandler("mouseenter.smapi",m[0])},itemFocus:function(m){var l=a(m.currentTarget);if(!this.handleItemEvents(l)){return}if(this.focusActivated&&(!this.isTouchMode()||!l.dataSM("mousedown"))&&(!this.activatedItems.length||this.activatedItems[this.activatedItems.length-1][0]!=l[0])){this.itemActivate(l,true)}this.$root.triggerHandler("focus.smapi",l[0])},itemLeave:function(m){var l=a(m.currentTarget);if(!this.handleItemEvents(l)){return}if(!this.isTouchMode()){l[0].blur();if(this.showTimeout){clearTimeout(this.showTimeout);this.showTimeout=0}}l.removeDataSM("mousedown");this.$root.triggerHandler("mouseleave.smapi",l[0])},menuHide:function(m){if(this.$root.triggerHandler("beforehide.smapi",m[0])===false){return}m.stop(true,true);if(m.css("display")!="none"){var l=function(){m.css("z-index","")};if(this.isCollapsible()){if(this.opts.collapsibleHideFunction){this.opts.collapsibleHideFunction.call(this,m,l)}else{m.hide(this.opts.collapsibleHideDuration,l)}}else{if(this.opts.hideFunction){this.opts.hideFunction.call(this,m,l)}else{m.hide(this.opts.hideDuration,l)}}if(m.dataSM("ie-shim")){m.dataSM("ie-shim").remove().css({"-webkit-transform":"",transform:""})}if(m.dataSM("scroll")){this.menuScrollStop(m);m.css({"touch-action":"","-ms-touch-action":"","-webkit-transform":"",transform:""}).unbind(".smartmenus_scroll").removeDataSM("scroll").dataSM("scroll-arrows").hide()}m.dataSM("parent-a").removeClass("highlighted").attr("aria-expanded","false");m.attr({"aria-expanded":"false","aria-hidden":"true"});var n=m.dataSM("level");this.activatedItems.splice(n-1,1);this.visibleSubMenus.splice(a.inArray(m,this.visibleSubMenus),1);this.$root.triggerHandler("hide.smapi",m[0])}},menuHideAll:function(){if(this.showTimeout){clearTimeout(this.showTimeout);this.showTimeout=0}var m=this.opts.isPopup?1:0;for(var l=this.visibleSubMenus.length-1;l>=m;l--){this.menuHide(this.visibleSubMenus[l])}if(this.opts.isPopup){this.$root.stop(true,true);if(this.$root.is(":visible")){if(this.opts.hideFunction){this.opts.hideFunction.call(this,this.$root)}else{this.$root.hide(this.opts.hideDuration)}if(this.$root.dataSM("ie-shim")){this.$root.dataSM("ie-shim").remove()}}}this.activatedItems=[];this.visibleSubMenus=[];this.clickActivated=false;this.focusActivated=false;this.zIndexInc=0;this.$root.triggerHandler("hideAll.smapi")},menuHideSubMenus:function(n){for(var l=this.activatedItems.length-1;l>=n;l--){var m=this.activatedItems[l].dataSM("sub");if(m){this.menuHide(m)}}},menuIframeShim:function(l){if(e&&this.opts.overlapControlsInIE&&!l.dataSM("ie-shim")){l.dataSM("ie-shim",a("<iframe/>").attr({src:"javascript:0",tabindex:-9}).css({position:"absolute",top:"auto",left:"0",opacity:0,border:"0"}))}},menuInit:function(l){if(!l.dataSM("in-mega")){if(l.hasClass("mega-menu")){l.find("ul").dataSM("in-mega",true)}var q=2,m=l[0];while((m=m.parentNode.parentNode)!=this.$root[0]){q++}var n=l.prevAll("a").eq(-1);if(!n.length){n=l.prevAll().find("a").eq(-1)}n.addClass("has-submenu").dataSM("sub",l);l.dataSM("parent-a",n).dataSM("level",q).parent().dataSM("sub",l);var o=n.attr("id")||this.accessIdPrefix+(++this.idInc),p=l.attr("id")||this.accessIdPrefix+(++this.idInc);n.attr({id:o,"aria-haspopup":"true","aria-controls":p,"aria-expanded":"false"});l.attr({id:p,role:"group","aria-hidden":"true","aria-labelledby":o,"aria-expanded":"false"});if(this.opts.subIndicators){n[this.opts.subIndicatorsPos](this.$subArrow.clone())}}},menuPosition:function(K){var r=K.dataSM("parent-a"),D=r.closest("li"),E=D.parent(),l=K.dataSM("level"),t=this.getWidth(K),J=this.getHeight(K),u=r.offset(),o=u.left,m=u.top,q=this.getWidth(r),F=this.getHeight(r),H=a(window),v=H.scrollLeft(),s=H.scrollTop(),z=this.getViewportWidth(),L=this.getViewportHeight(),w=E.parent().is("[data-sm-horizontal-sub]")||l==2&&!E.hasClass("sm-vertical"),B=this.opts.rightToLeftSubMenus&&!D.is("[data-sm-reverse]")||!this.opts.rightToLeftSubMenus&&D.is("[data-sm-reverse]"),p=l==2?this.opts.mainMenuSubOffsetX:this.opts.subMenusSubOffsetX,n=l==2?this.opts.mainMenuSubOffsetY:this.opts.subMenusSubOffsetY,C,A;if(w){C=B?q-t-p:p;A=this.opts.bottomToTopSubMenus?-J-n:F+n}else{C=B?p-t:q-p;A=this.opts.bottomToTopSubMenus?F-n-J:n}if(this.opts.keepInViewport){var N=o+C,M=m+A;if(B&&N<v){C=w?v-N+C:q-p}else{if(!B&&N+t>v+z){C=w?v+z-t-N+C:p-t}}if(!w){if(J<L&&M+J>s+L){A+=s+L-J-M}else{if(J>=L||M<s){A+=s-M}}}if(w&&(M+J>s+L+0.49||M<s)||!w&&J>L+0.49){var G=this;if(!K.dataSM("scroll-arrows")){K.dataSM("scroll-arrows",a([a('<span class="scroll-up"><span class="scroll-up-arrow"></span></span>')[0],a('<span class="scroll-down"><span class="scroll-down-arrow"></span></span>')[0]]).bind({mouseenter:function(){K.dataSM("scroll").up=a(this).hasClass("scroll-up");G.menuScroll(K)},mouseleave:function(x){G.menuScrollStop(K);G.menuScrollOut(K,x)},"mousewheel DOMMouseScroll":function(x){x.preventDefault()}}).insertAfter(K))}var I=".smartmenus_scroll";K.dataSM("scroll",{y:this.cssTransforms3d?0:A-F,step:1,itemH:F,subH:J,arrowDownH:this.getHeight(K.dataSM("scroll-arrows").eq(1))}).bind(i([["mouseover",function(x){G.menuScrollOver(K,x)}],["mouseout",function(x){G.menuScrollOut(K,x)}],["mousewheel DOMMouseScroll",function(x){G.menuScrollMousewheel(K,x)}]],I)).dataSM("scroll-arrows").css({top:"auto",left:"0",marginLeft:C+(parseInt(K.css("border-left-width"))||0),width:t-(parseInt(K.css("border-left-width"))||0)-(parseInt(K.css("border-right-width"))||0),zIndex:K.css("z-index")}).eq(w&&this.opts.bottomToTopSubMenus?0:1).show();if(this.isFixed()){K.css({"touch-action":"none","-ms-touch-action":"none"}).bind(i([[d?"touchstart touchmove touchend":"pointerdown pointermove pointerup MSPointerDown MSPointerMove MSPointerUp",function(x){G.menuScrollTouch(K,x)}]],I))}}}K.css({top:"auto",left:"0",marginLeft:C,marginTop:A-F});this.menuIframeShim(K);if(K.dataSM("ie-shim")){K.dataSM("ie-shim").css({zIndex:K.css("z-index"),width:t,height:J,marginLeft:C,marginTop:A-F})}},menuScroll:function(r,m,n){var p=r.dataSM("scroll"),q=r.dataSM("scroll-arrows"),o=p.up?p.upEnd:p.downEnd,s;if(!m&&p.momentum){p.momentum*=0.92;s=p.momentum;if(s<0.5){this.menuScrollStop(r);return}}else{s=n||(m||!this.opts.scrollAccelerate?this.opts.scrollStep:Math.floor(p.step))}var l=r.dataSM("level");if(this.activatedItems[l-1]&&this.activatedItems[l-1].dataSM("sub")&&this.activatedItems[l-1].dataSM("sub").is(":visible")){this.menuHideSubMenus(l-1)}p.y=p.up&&o<=p.y||!p.up&&o>=p.y?p.y:(Math.abs(o-p.y)>s?p.y+(p.up?s:-s):o);r.add(r.dataSM("ie-shim")).css(this.cssTransforms3d?{"-webkit-transform":"translate3d(0, "+p.y+"px, 0)",transform:"translate3d(0, "+p.y+"px, 0)"}:{marginTop:p.y});if(f&&(p.up&&p.y>p.downEnd||!p.up&&p.y<p.upEnd)){q.eq(p.up?1:0).show()}if(p.y==o){if(f){q.eq(p.up?0:1).hide()}this.menuScrollStop(r)}else{if(!m){if(this.opts.scrollAccelerate&&p.step<this.opts.scrollStep){p.step+=0.2}var t=this;this.scrollTimeout=g(function(){t.menuScroll(r)})}}},menuScrollMousewheel:function(m,n){if(this.getClosestMenu(n.target)==m[0]){n=n.originalEvent;var l=(n.wheelDelta||-n.detail)>0;if(m.dataSM("scroll-arrows").eq(l?0:1).is(":visible")){m.dataSM("scroll").up=l;this.menuScroll(m,true)}}n.preventDefault()},menuScrollOut:function(l,m){if(f){if(!/^scroll-(up|down)/.test((m.relatedTarget||"").className)&&(l[0]!=m.relatedTarget&&!a.contains(l[0],m.relatedTarget)||this.getClosestMenu(m.relatedTarget)!=l[0])){l.dataSM("scroll-arrows").css("visibility","hidden")}}},menuScrollOver:function(n,o){if(f){if(!/^scroll-(up|down)/.test(o.target.className)&&this.getClosestMenu(o.target)==n[0]){this.menuScrollRefreshData(n);var m=n.dataSM("scroll"),l=a(window).scrollTop()-n.dataSM("parent-a").offset().top-m.itemH;n.dataSM("scroll-arrows").eq(0).css("margin-top",l).end().eq(1).css("margin-top",l+this.getViewportHeight()-m.arrowDownH).end().css("visibility","visible")}}},menuScrollRefreshData:function(n){var m=n.dataSM("scroll"),l=a(window).scrollTop()-n.dataSM("parent-a").offset().top-m.itemH;if(this.cssTransforms3d){l=-(parseFloat(n.css("margin-top"))-l)}a.extend(m,{upEnd:l,downEnd:l+this.getViewportHeight()-m.subH})},menuScrollStop:function(l){if(this.scrollTimeout){c(this.scrollTimeout);this.scrollTimeout=0;l.dataSM("scroll").step=1;return true}},menuScrollTouch:function(p,q){q=q.originalEvent;if(j(q)){var m=this.getTouchPoint(q);if(this.getClosestMenu(m.target)==p[0]){var o=p.dataSM("scroll");if(/(start|down)$/i.test(q.type)){if(this.menuScrollStop(p)){q.preventDefault();this.$touchScrollingSub=p}else{this.$touchScrollingSub=null}this.menuScrollRefreshData(p);a.extend(o,{touchStartY:m.pageY,touchStartTime:q.timeStamp})}else{if(/move$/i.test(q.type)){var n=o.touchY!==undefined?o.touchY:o.touchStartY;if(n!==undefined&&n!=m.pageY){this.$touchScrollingSub=p;var l=n<m.pageY;if(o.up!==undefined&&o.up!=l){a.extend(o,{touchStartY:m.pageY,touchStartTime:q.timeStamp})}a.extend(o,{up:l,touchY:m.pageY});this.menuScroll(p,true,Math.abs(m.pageY-n))}q.preventDefault()}else{if(o.touchY!==undefined){if(o.momentum=Math.pow(Math.abs(m.pageY-o.touchStartY)/(q.timeStamp-o.touchStartTime),2)*15){this.menuScrollStop(p);this.menuScroll(p);q.preventDefault()}delete o.touchY}}}}}},menuShow:function(n){if(!n.dataSM("beforefirstshowfired")){n.dataSM("beforefirstshowfired",true);if(this.$root.triggerHandler("beforefirstshow.smapi",n[0])===false){return}}if(this.$root.triggerHandler("beforeshow.smapi",n[0])===false){return}n.dataSM("shown-before",true).stop(true,true);if(!n.is(":visible")){var m=n.dataSM("parent-a");if(this.opts.keepHighlighted||this.isCollapsible()){m.addClass("highlighted")}if(this.isCollapsible()){n.removeClass("sm-nowrap").css({zIndex:"",width:"auto",minWidth:"",maxWidth:"",top:"",left:"",marginLeft:"",marginTop:""})}else{n.css("z-index",this.zIndexInc=(this.zIndexInc||this.getStartZIndex())+1);if(this.opts.subMenusMinWidth||this.opts.subMenusMaxWidth){n.css({width:"auto",minWidth:"",maxWidth:""}).addClass("sm-nowrap");if(this.opts.subMenusMinWidth){n.css("min-width",this.opts.subMenusMinWidth)}if(this.opts.subMenusMaxWidth){var o=this.getWidth(n);n.css("max-width",this.opts.subMenusMaxWidth);if(o>this.getWidth(n)){n.removeClass("sm-nowrap").css("width",this.opts.subMenusMaxWidth)}}}this.menuPosition(n);if(n.dataSM("ie-shim")){n.dataSM("ie-shim").insertBefore(n)}}var l=function(){n.css("overflow","")};if(this.isCollapsible()){if(this.opts.collapsibleShowFunction){this.opts.collapsibleShowFunction.call(this,n,l)}else{n.show(this.opts.collapsibleShowDuration,l)}}else{if(this.opts.showFunction){this.opts.showFunction.call(this,n,l)}else{n.show(this.opts.showDuration,l)}}m.attr("aria-expanded","true");n.attr({"aria-expanded":"true","aria-hidden":"false"});this.visibleSubMenus.push(n);this.$root.triggerHandler("show.smapi",n[0])}},popupHide:function(l){if(this.hideTimeout){clearTimeout(this.hideTimeout);this.hideTimeout=0}var m=this;this.hideTimeout=setTimeout(function(){m.menuHideAll()},l?1:this.opts.hideTimeout)},popupShow:function(o,n){if(!this.opts.isPopup){alert('SmartMenus jQuery Error:\n\nIf you want to show this menu via the "popupShow" method, set the isPopup:true option.');return}if(this.hideTimeout){clearTimeout(this.hideTimeout);this.hideTimeout=0}this.$root.dataSM("shown-before",true).stop(true,true);if(!this.$root.is(":visible")){this.$root.css({left:o,top:n});this.menuIframeShim(this.$root);if(this.$root.dataSM("ie-shim")){this.$root.dataSM("ie-shim").css({zIndex:this.$root.css("z-index"),width:this.getWidth(this.$root),height:this.getHeight(this.$root),left:o,top:n}).insertBefore(this.$root)}var m=this,l=function(){m.$root.css("overflow","")};if(this.opts.showFunction){this.opts.showFunction.call(this,this.$root,l)}else{this.$root.show(this.opts.showDuration,l)}this.visibleSubMenus[0]=this.$root}},refresh:function(){this.destroy(true);this.init(true)},rootKeyDown:function(o){if(!this.handleEvents()){return}switch(o.keyCode){case 27:var m=this.activatedItems[0];if(m){this.menuHideAll();m[0].focus();var n=m.dataSM("sub");if(n){this.menuHide(n)}}break;case 32:var l=a(o.target);if(l.is("a")&&this.handleItemEvents(l)){var n=l.dataSM("sub");if(n&&!n.is(":visible")){this.itemClick({currentTarget:o.target});o.preventDefault()}}break}},rootOut:function(m){if(!this.handleEvents()||this.isTouchMode()||m.target==this.$root[0]){return}if(this.hideTimeout){clearTimeout(this.hideTimeout);this.hideTimeout=0}if(!this.opts.showOnClick||!this.opts.hideOnClick){var l=this;this.hideTimeout=setTimeout(function(){l.menuHideAll()},this.opts.hideTimeout)}},rootOver:function(l){if(!this.handleEvents()||this.isTouchMode()||l.target==this.$root[0]){return}if(this.hideTimeout){clearTimeout(this.hideTimeout);this.hideTimeout=0}},winResize:function(m){if(!this.handleEvents()){if(this.$disableOverlay){var n=this.$root.offset();this.$disableOverlay.css({top:n.top,left:n.left,width:this.$root.outerWidth(),height:this.$root.outerHeight()})}return}if(!("onorientationchange" in window)||m.type=="orientationchange"){var l=this.isCollapsible();if(!(this.wasCollapsible&&l)){if(this.activatedItems.length){this.activatedItems[this.activatedItems.length-1][0].blur()}this.menuHideAll()}this.wasCollapsible=l}}}});a.fn.dataSM=function(l,m){if(m){return this.data(l+"_smartmenus",m)}return this.data(l+"_smartmenus")};a.fn.removeDataSM=function(l){return this.removeData(l+"_smartmenus")};a.fn.smartmenus=function(m){if(typeof m=="string"){var l=arguments,o=m;Array.prototype.shift.call(l);return this.each(function(){var p=a(this).data("smartmenus");if(p&&p[o]){p[o].apply(p,l)}})}var n=a.extend({},a.fn.smartmenus.defaults,m);return this.each(function(){new a.SmartMenus(this,n)})};a.fn.smartmenus.defaults={isPopup:false,mainMenuSubOffsetX:0,mainMenuSubOffsetY:0,subMenusSubOffsetX:0,subMenusSubOffsetY:0,subMenusMinWidth:"10em",subMenusMaxWidth:"20em",subIndicators:true,subIndicatorsPos:"prepend",subIndicatorsText:"+",scrollStep:30,scrollAccelerate:true,showTimeout:250,hideTimeout:500,showDuration:0,showFunction:null,hideDuration:0,hideFunction:function(m,l){m.fadeOut(200,l)},collapsibleShowDuration:0,collapsibleShowFunction:function(m,l){m.slideDown(200,l)},collapsibleHideDuration:0,collapsibleHideFunction:function(m,l){m.slideUp(200,l)},showOnClick:false,hideOnClick:true,noMouseOver:false,keepInViewport:true,keepHighlighted:true,markCurrentItem:false,markCurrentTree:true,rightToLeftSubMenus:false,bottomToTopSubMenus:false,overlapControlsInIE:true};return a}));
```
