## Supplementary material for "FastqPuri: high-performance preprocessing of RNA-seq data": Lmer_8c__incl.map

```
<map id="src/Lmer.c" name="src/Lmer.c">
<area shape="rect" id="node2" href="$Lmer_8h.html" title="Manipulation of Lmers and sequences. " alt="" coords="5,80,72,107"/>
</map>
```
