## Supplementary material for "FastqPuri: high-performance preprocessing of RNA-seq data": Lmer_8h__dep__incl.map

```
<map id="include/Lmer.h" name="include/Lmer.h">
<area shape="rect" id="node2" href="$adapters_8c.html" title="sequence manipulation for alignment " alt="" coords="5,80,119,107"/>
<area shape="rect" id="node3" href="$Lmer_8c.html" title="Manipulation of Lmers and sequences. " alt="" coords="143,80,231,107"/>
<area shape="rect" id="node4" href="$tree_8c.html" title="Construction of tree, check paths, write tree, read in tree. " alt="" coords="255,80,338,107"/>
<area shape="rect" id="node5" href="$trim_8h.html" title="trims/filter sequences after Quality, N&#39;s contaminations. " alt="" coords="413,80,525,107"/>
<area shape="rect" id="node7" href="$trimDS_8c.html" title="trim adapters from double stranded data " alt="" coords="241,155,342,181"/>
<area shape="rect" id="node9" href="$trimFilterDS_8c.html" title="trimFilterDS main function " alt="" coords="611,155,745,181"/>
<area shape="rect" id="node6" href="$trim_8c.html" title="trims/filter sequences after Quality, N&#39;s contaminations. " alt="" coords="366,155,449,181"/>
<area shape="rect" id="node8" href="$trimFilter_8c.html" title="trimFilter main function " alt="" coords="473,155,587,181"/>
</map>
```
