## Supplementary material for "FastqPuri: high-performance preprocessing of RNA-seq data": makeBloom_8c__incl.map

```
<map id="src/makeBloom.c" name="src/makeBloom.c">
<area shape="rect" id="node6" href="$defines_8h.html" title="Macro definitions. " alt="" coords="505,155,586,181"/>
<area shape="rect" id="node9" href="$fa__read_8h.html" title="reads in and stores fasta files " alt="" coords="347,155,429,181"/>
<area shape="rect" id="node10" href="$bloom_8h.html" title="functions that implement the bloom filter " alt="" coords="301,80,376,107"/>
<area shape="rect" id="node12" href="$init__makeBloom_8h.html" title="Help dialog for makeBloom and initialization of the command line arguments. " alt="" coords="451,80,592,107"/>
<area shape="rect" id="node11" href="$city_8h.html" title="functions for hashin strings, C translation of cityhash (C++, google) " alt="" coords="267,155,323,181"/>
</map>
```
