## Supplementary material for "FastqPuri: high-performance preprocessing of RNA-seq data": makeTree_8c__incl.map

```
<map id="src/makeTree.c" name="src/makeTree.c">
<area shape="rect" id="node5" href="$defines_8h.html" title="Macro definitions. " alt="" coords="391,155,472,181"/>
<area shape="rect" id="node8" href="$fa__read_8h.html" title="reads in and stores fasta files " alt="" coords="547,155,630,181"/>
<area shape="rect" id="node9" href="$tree_8h.html" title="Construction of tree, check paths, write tree, read in tree. " alt="" coords="483,80,543,107"/>
<area shape="rect" id="node10" href="$init__makeTree_8h.html" title="Help dialog for makeTree and initialization of the command line arguments. " alt="" coords="280,80,407,107"/>
</map>
```
