## Supplementary material for "FastqPuri: high-performance preprocessing of RNA-seq data": menu.js

```
/*
 @licstart  The following is the entire license notice for the
 JavaScript code in this file.

 Copyright (C) 1997-2017 by Dimitri van Heesch

 This program is free software; you can redistribute it and/or modify
 it under the terms of the GNU General Public License as published by
 the Free Software Foundation; either version 2 of the License, or
 (at your option) any later version.

 This program is distributed in the hope that it will be useful,
 but WITHOUT ANY WARRANTY; without even the implied warranty of
 MERCHANTABILITY or FITNESS FOR A PARTICULAR PURPOSE.  See the
 GNU General Public License for more details.

 You should have received a copy of the GNU General Public License along
 with this program; if not, write to the Free Software Foundation, Inc.,
 51 Franklin Street, Fifth Floor, Boston, MA 02110-1301 USA.

 @licend  The above is the entire license notice
 for the JavaScript code in this file
 */
function initMenu(relPath,searchEnabled,serverSide,searchPage,search) {
  function makeTree(data,relPath) {
    var result='';
    if ('children' in data) {
      result+='<ul>';
      for (var i in data.children) {
        result+='<li><a href="'+relPath+data.children[i].url+'">'+
                                data.children[i].text+'</a>'+
                                makeTree(data.children[i],relPath)+'</li>';
      }
      result+='</ul>';
    }
    return result;
  }

  $('#main-nav').append(makeTree(menudata,relPath));
  $('#main-nav').children(':first').addClass('sm sm-dox').attr('id','main-menu');
  if (searchEnabled) {
    if (serverSide) {
      $('#main-menu').append('<li style="float:right"><div id="MSearchBox" class="MSearchBoxInactive"><div class="left"><form id="FSearchBox" action="'+searchPage+'" method="get"><img id="MSearchSelect" src="'+relPath+'search/mag.png" alt=""/><input type="text" id="MSearchField" name="query" value="'+search+'" size="20" accesskey="S" onfocus="searchBox.OnSearchFieldFocus(true)" onblur="searchBox.OnSearchFieldFocus(false)"></form></div><div class="right"></div></div></li>');
    } else {
      $('#main-menu').append('<li style="float:right"><div id="MSearchBox" class="MSearchBoxInactive"><span class="left"><img id="MSearchSelect" src="'+relPath+'search/mag_sel.png" onmouseover="return searchBox.OnSearchSelectShow()" onmouseout="return searchBox.OnSearchSelectHide()" alt=""/><input type="text" id="MSearchField" value="'+search+'" accesskey="S" onfocus="searchBox.OnSearchFieldFocus(true)" onblur="searchBox.OnSearchFieldFocus(false)" onkeyup="searchBox.OnSearchFieldChange(event)"/></span><span class="right"><a id="MSearchClose" href="javascript:searchBox.CloseResultsWindow()"><img id="MSearchCloseImg" border="0" src="'+relPath+'search/close.png" alt=""/></a></span></div></li>');
    }
  }
  $('#main-menu').smartmenus();
}
/* @license-end */
```
