## Supplementary material for "FastqPuri: high-performance preprocessing of RNA-seq data": menudata.js

```
/*
@ @licstart  The following is the entire license notice for the
JavaScript code in this file.

Copyright (C) 1997-2017 by Dimitri van Heesch

This program is free software; you can redistribute it and/or modify
it under the terms of the GNU General Public License as published by
the Free Software Foundation; either version 2 of the License, or
(at your option) any later version.

This program is distributed in the hope that it will be useful,
but WITHOUT ANY WARRANTY; without even the implied warranty of
 MERCHANTABILITY or FITNESS FOR A PARTICULAR PURPOSE.  See the
 GNU General Public License for more details.

You should have received a copy of the GNU General Public License along
with this program; if not, write to the Free Software Foundation, Inc.,
51 Franklin Street, Fifth Floor, Boston, MA 02110-1301 USA.

@licend  The above is the entire license notice
for the JavaScript code in this file
*/
var menudata={children:[
{text:"Main Page",url:"index.html"},
{text:"Classes",url:"annotated.html",children:[
{text:"Class List",url:"annotated.html"},
{text:"Class Index",url:"classes.html"},
{text:"Class Members",url:"functions.html",children:[
{text:"All",url:"functions.html",children:[
{text:"a",url:"functions.html#index_a"},
{text:"b",url:"functions.html#index_b"},
{text:"c",url:"functions.html#index_c"},
{text:"d",url:"functions.html#index_d"},
{text:"e",url:"functions.html#index_e"},
{text:"f",url:"functions.html#index_f"},
{text:"g",url:"functions.html#index_g"},
{text:"h",url:"functions.html#index_h"},
{text:"i",url:"functions.html#index_i"},
{text:"k",url:"functions.html#index_k"},
{text:"l",url:"functions.html#index_l"},
{text:"m",url:"functions.html#index_m"},
{text:"n",url:"functions.html#index_n"},
{text:"o",url:"functions.html#index_o"},
{text:"p",url:"functions.html#index_p"},
{text:"q",url:"functions.html#index_q"},
{text:"r",url:"functions.html#index_r"},
{text:"s",url:"functions.html#index_s"},
{text:"t",url:"functions.html#index_t"},
{text:"u",url:"functions.html#index_u"}]},
{text:"Variables",url:"functions_vars.html",children:[
{text:"a",url:"functions_vars.html#index_a"},
{text:"b",url:"functions_vars.html#index_b"},
{text:"c",url:"functions_vars.html#index_c"},
{text:"d",url:"functions_vars.html#index_d"},
{text:"e",url:"functions_vars.html#index_e"},
{text:"f",url:"functions_vars.html#index_f"},
{text:"g",url:"functions_vars.html#index_g"},
{text:"h",url:"functions_vars.html#index_h"},
{text:"i",url:"functions_vars.html#index_i"},
{text:"k",url:"functions_vars.html#index_k"},
{text:"l",url:"functions_vars.html#index_l"},
{text:"m",url:"functions_vars.html#index_m"},
{text:"n",url:"functions_vars.html#index_n"},
{text:"o",url:"functions_vars.html#index_o"},
{text:"p",url:"functions_vars.html#index_p"},
{text:"q",url:"functions_vars.html#index_q"},
{text:"r",url:"functions_vars.html#index_r"},
{text:"s",url:"functions_vars.html#index_s"},
{text:"t",url:"functions_vars.html#index_t"},
{text:"u",url:"functions_vars.html#index_u"}]}]}]},
{text:"Files",url:"files.html",children:[
{text:"File List",url:"files.html"},
{text:"File Members",url:"globals.html",children:[
{text:"All",url:"globals.html",children:[
{text:"_",url:"globals.html#index__"},
{text:"a",url:"globals_a.html#index_a"},
{text:"b",url:"globals_b.html#index_b"},
{text:"c",url:"globals_c.html#index_c"},
{text:"d",url:"globals_d.html#index_d"},
{text:"e",url:"globals_e.html#index_e"},
{text:"f",url:"globals_f.html#index_f"},
{text:"g",url:"globals_g.html#index_g"},
{text:"i",url:"globals_i.html#index_i"},
{text:"k",url:"globals_k.html#index_k"},
{text:"l",url:"globals_l.html#index_l"},
{text:"m",url:"globals_m.html#index_m"},
{text:"n",url:"globals_n.html#index_n"},
{text:"o",url:"globals_o.html#index_o"},
{text:"p",url:"globals_p.html#index_p"},
{text:"q",url:"globals_q.html#index_q"},
{text:"r",url:"globals_r.html#index_r"},
{text:"s",url:"globals_s.html#index_s"},
{text:"t",url:"globals_t.html#index_t"},
{text:"u",url:"globals_u.html#index_u"},
{text:"w",url:"globals_w.html#index_w"},
{text:"z",url:"globals_z.html#index_z"}]},
{text:"Functions",url:"globals_func.html",children:[
{text:"a",url:"globals_func.html#index_a"},
{text:"b",url:"globals_func.html#index_b"},
{text:"c",url:"globals_func.html#index_c"},
{text:"f",url:"globals_func.html#index_f"},
{text:"g",url:"globals_func.html#index_g"},
{text:"i",url:"globals_func.html#index_i"},
{text:"l",url:"globals_func.html#index_l"},
{text:"m",url:"globals_func.html#index_m"},
{text:"n",url:"globals_func.html#index_n"},
{text:"o",url:"globals_func.html#index_o"},
{text:"p",url:"globals_func.html#index_p"},
{text:"q",url:"globals_func.html#index_q"},
{text:"r",url:"globals_func.html#index_r"},
{text:"s",url:"globals_func.html#index_s"},
{text:"t",url:"globals_func.html#index_t"},
{text:"u",url:"globals_func.html#index_u"},
{text:"w",url:"globals_func.html#index_w"}]},
{text:"Variables",url:"globals_vars.html",children:[
{text:"a",url:"globals_vars.html#index_a"},
{text:"b",url:"globals_vars.html#index_b"},
{text:"f",url:"globals_vars.html#index_f"},
{text:"n",url:"globals_vars.html#index_n"},
{text:"p",url:"globals_vars.html#index_p"}]},
{text:"Typedefs",url:"globals_type.html"},
{text:"Macros",url:"globals_defs.html",children:[
{text:"_",url:"globals_defs.html#index__"},
{text:"a",url:"globals_defs.html#index_a"},
{text:"b",url:"globals_defs.html#index_b"},
{text:"c",url:"globals_defs.html#index_c"},
{text:"d",url:"globals_defs.html#index_d"},
{text:"e",url:"globals_defs.html#index_e"},
{text:"f",url:"globals_defs.html#index_f"},
{text:"g",url:"globals_defs.html#index_g"},
{text:"k",url:"globals_defs.html#index_k"},
{text:"l",url:"globals_defs.html#index_l"},
{text:"m",url:"globals_defs.html#index_m"},
{text:"n",url:"globals_defs.html#index_n"},
{text:"s",url:"globals_defs.html#index_s"},
{text:"t",url:"globals_defs.html#index_t"},
{text:"z",url:"globals_defs.html#index_z"}]}]}]}]}
```
