## Supplementary material for "FastqPuri: high-performance preprocessing of RNA-seq data": Qreport_8c__incl.map

```
<map id="src/Qreport.c" name="src/Qreport.c">
<area shape="rect" id="node6" href="$init__Qreport_8h.html" title="Header file: help dialog for Qreport and initialization of the command line arguments. " alt="" coords="235,80,345,107"/>
<area shape="rect" id="node10" href="$fopen__gen_8h.html" title="Uncompress/compress input/output files using pipes. " alt="" coords="5,80,108,107"/>
<area shape="rect" id="node11" href="$fq__read_8h.html" title="fastq entries manipulations (read/write) " alt="" coords="465,155,547,181"/>
<area shape="rect" id="node13" href="$stats__info_8h.html" title="Construct the quality report variables and update them. " alt="" coords="370,80,469,107"/>
<area shape="rect" id="node14" href="$Rcommand__Qreport_8h.html" title="get Rscript command for Qreport " alt="" coords="728,80,892,107"/>
<area shape="rect" id="node7" href="$defines_8h.html" title="Macro definitions. " alt="" coords="281,155,363,181"/>
</map>
```
