## Supplementary material for "FastqPuri: high-performance preprocessing of RNA-seq data": Rcommand__Qreport_8c__incl.map

```
<map id="src/Rcommand_Qreport.c" name="src/Rcommand_Qreport.c">
<area shape="rect" id="node5" href="$Rcommand__Qreport_8h.html" title="get Rscript command for Qreport " alt="" coords="291,80,455,107"/>
<area shape="rect" id="node6" href="$init__Qreport_8h.html" title="Header file: help dialog for Qreport and initialization of the command line arguments. " alt="" coords="479,80,590,107"/>
<area shape="rect" id="node7" href="$defines_8h.html" title="Macro definitions. " alt="" coords="541,155,622,181"/>
</map>
```
