## Supplementary material for "FastqPuri: high-performance preprocessing of RNA-seq data": Rcommand__Qreport_8h__dep__incl.map

```
<map id="include/Rcommand_Qreport.h" name="include/Rcommand_Qreport.h">
<area shape="rect" id="node2" href="$Qreport_8c.html" title="QReport main function. " alt="" coords="5,80,111,107"/>
<area shape="rect" id="node3" href="$Rcommand__Qreport_8c.html" title="get Rscript command for Qreport " alt="" coords="135,80,322,107"/>
</map>
```
