## Supplementary material for "FastqPuri: high-performance preprocessing of RNA-seq data": Rcommand__Sreport_8c__incl.map

```
<map id="src/Rcommand_Sreport.c" name="src/Rcommand_Sreport.c">
<area shape="rect" id="node5" href="$Rcommand__Sreport_8h.html" title="get Rscript command for Sreport " alt="" coords="291,80,453,107"/>
<area shape="rect" id="node6" href="$init__Sreport_8h.html" title="Help dialog for Sreport and initialization of the command line arguments. " alt="" coords="477,80,587,107"/>
<area shape="rect" id="node7" href="$defines_8h.html" title="Macro definitions. " alt="" coords="537,155,618,181"/>
</map>
```
