## Supplementary material for "FastqPuri: high-performance preprocessing of RNA-seq data": Rcommand__Sreport_8h__dep__incl.map

```
<map id="include/Rcommand_Sreport.h" name="include/Rcommand_Sreport.h">
<area shape="rect" id="node2" href="$Rcommand__Sreport_8c.html" title="get Rscript command for Sreport " alt="" coords="5,80,189,107"/>
<area shape="rect" id="node3" href="$Sreport_8c.html" title="Sreport main function. " alt="" coords="214,80,317,107"/>
</map>
```
