## Supplementary material for "FastqPuri: high-performance preprocessing of RNA-seq data": all_2.js

```
var searchData=
[
  ['b_5flen',['B_LEN',['../defines_8h.html#a4419cb9bb22330d00cfd4727a05060dd',1,'defines.h']]],
  ['basesperchar',['BASESPERCHAR',['../defines_8h.html#a6722ebf83f6f843343b21592e3cd86ed',1,'defines.h']]],
  ['belongsto',['belongsto',['../stats__info_8c.html#a398c4dad447f1384af6d620500788a0a',1,'stats_info.c']]],
  ['bfilter',['Bfilter',['../bloom_8h.html#a6cb32cf059e8f4efd1ef80938d982836',1,'bloom.h']]],
  ['bfkmer',['Bfkmer',['../bloom_8h.html#a4bf3f34a321ce545e533d29ce363f569',1,'bloom.h']]],
  ['bfsizebits',['bfsizeBits',['../struct__bfilter.html#adb5c576f93d920a3ad5250781698d6ff',1,'_bfilter::bfsizeBits()'],['../struct__iparam__makeBloom.html#a8a0dac58ee8e9f1d8b29be730a5205a8',1,'_iparam_makeBloom::bfsizeBits()']]],
  ['bfsizebytes',['bfsizeBytes',['../struct__bfilter.html#a61487a85ddb47e6642f8c805f4d2f041',1,'_bfilter']]],
  ['bitmask',['bitMask',['../bloom_8c.html#ae59851bb0bb0e2d66b28d475a0eca5a0',1,'bloom.c']]],
  ['bitsperchar',['BITSPERCHAR',['../defines_8h.html#acd2baa2e68a76c64752672c201fff29a',1,'defines.h']]],
  ['bloom',['BLOOM',['../defines_8h.html#a7dcb6cfd9e186d997dce1d6cabe58898',1,'defines.h']]],
  ['bloom_2ec',['bloom.c',['../bloom_8c.html',1,'']]],
  ['bloom_2eh',['bloom.h',['../bloom_8h.html',1,'']]],
  ['bool',['bool',['../defines_8h.html#abb452686968e48b67397da5f97445f5b',1,'defines.h']]],
  ['buffer_5foutput',['buffer_output',['../io__trimFilter_8c.html#a9bb3b28738f1a022ccbf4a75bdceea90',1,'buffer_output(FILE *fout, const char *str, const int len, const int fd_i):&#160;io_trimFilter.c'],['../io__trimFilter_8h.html#aded957d5c9c0bb7e6479a578c949c7ac',1,'buffer_output(FILE *fout, const char *a, const int len, const int fd_i):&#160;io_trimFilter.c']]],
  ['buffer_5foutputds',['buffer_outputDS',['../io__trimFilterDS_8h.html#a0ccc95aa7893f0d0a3e4ef8128416d64',1,'io_trimFilterDS.c']]],
  ['bw_5f1b',['bw_1B',['../adapters_8c.html#a00e6ed67c83d15ff1bbad3b85e75ee09',1,'bw_1B():&#160;Lmer.c'],['../Lmer_8c.html#a00e6ed67c83d15ff1bbad3b85e75ee09',1,'bw_1B():&#160;Lmer.c'],['../trimDS_8c.html#a00e6ed67c83d15ff1bbad3b85e75ee09',1,'bw_1B():&#160;Lmer.c']]]
];
```
