## Supplementary material for "FastqPuri: high-performance preprocessing of RNA-seq data": all_4.js

```
var searchData=
[
  ['default_5fminl',['DEFAULT_MINL',['../defines_8h.html#a7fcff0e388619a194fb57f65c1053944',1,'defines.h']]],
  ['default_5fminq',['DEFAULT_MINQ',['../defines_8h.html#a5c35b08af4e6a3b09783354fcd255b79',1,'defines.h']]],
  ['default_5fnq',['DEFAULT_NQ',['../defines_8h.html#afc545fae88ff3e374926c51cc44ff4e1',1,'defines.h']]],
  ['default_5fntiles',['DEFAULT_NTILES',['../defines_8h.html#ad27320ae41ed8a200b4379d022dd3d2e',1,'defines.h']]],
  ['defines_2eh',['defines.h',['../defines_8h.html',1,'']]],
  ['discarded',['discarded',['../struct__stats__TF.html#a876a430dbbb78e3b03f9e7088da26618',1,'_stats_TF::discarded()'],['../struct__stats__TFDS.html#a1a48e89c58bc7216e40eda1828585512',1,'_stats_TFDS::discarded()']]],
  ['ds_5fadap',['DS_adap',['../trimDS_8h.html#ac4ea86da3f921412f4d0e321231ac1b4',1,'trimDS.h']]]
];
```
