## Supplementary material for "FastqPuri: high-performance preprocessing of RNA-seq data": all_5.js

```
var searchData=
[
  ['ends',['ENDS',['../defines_8h.html#a052e72209cfac2ff9aa78294f0bebea8',1,'defines.h']]],
  ['endsfrac',['ENDSFRAC',['../defines_8h.html#abf0b71573c7ffc4f6746c24c9abc202a',1,'defines.h']]],
  ['entry',['entry',['../struct__fa__data.html#a3c2c4488c834a828085df7b409d292e4',1,'_fa_data']]],
  ['entrylen',['entrylen',['../struct__fa__data.html#acdb54c828a0fbfe8b8851f5290afc16e',1,'_fa_data']]],
  ['error',['ERROR',['../defines_8h.html#a8fe83ac76edc595f6b98cd4a4127aed5',1,'defines.h']]],
  ['extended',['extended',['../struct__fq__read.html#aae3ecb937cbba51f91baa391d8d84826',1,'_fq_read']]]
];
```
