## Supplementary material for "FastqPuri: high-performance preprocessing of RNA-seq data": all_6.js

```
var searchData=
[
  ['fa_5fdata',['Fa_data',['../fa__read_8h.html#a797328b16bc1c1088998cd164aafb09d',1,'fa_read.h']]],
  ['fa_5fentry',['Fa_entry',['../fa__read_8h.html#a8f68b28ad3a6c33fe1dd78d5ac044b30',1,'fa_read.h']]],
  ['fa_5fentry_5fbuf',['FA_ENTRY_BUF',['../defines_8h.html#a305c0ce0ef65658d5c81329adf54294f',1,'defines.h']]],
  ['fa_5fread_2ec',['fa_read.c',['../fa__read_8c.html',1,'']]],
  ['fa_5fread_2eh',['fa_read.h',['../fa__read_8h.html',1,'']]],
  ['false',['false',['../defines_8h.html#a65e9886d74aaee76545e83dd09011727',1,'defines.h']]],
  ['false_5fpos_5frate',['FALSE_POS_RATE',['../defines_8h.html#ad9cbfc308e2064d4cc62c835753a39ea',1,'defines.h']]],
  ['falseposrate',['falsePosRate',['../struct__bfilter.html#a7a87113cbc7834ff20dd1f40cd06973c',1,'_bfilter::falsePosRate()'],['../struct__iparam__makeBloom.html#a45fea7e1c00758d18e42f92c3ec9e29e',1,'_iparam_makeBloom::falsePosRate()']]],
  ['fcompress',['fcompress',['../fopen__gen_8c.html#a86f9e75b840d00dce91e44cf880f730d',1,'fopen_gen.c']]],
  ['filter',['filter',['../struct__bfilter.html#a259a669cdf8b5a8da27e8346c1edea32',1,'_bfilter::filter()'],['../struct__iparam__Qreport.html#ae1ce417a16c5d30c05a09ec868154e14',1,'_iparam_Qreport::filter()']]],
  ['filterfile',['filterfile',['../struct__iparam__makeBloom.html#aa3f7d0ba452807285408a70afbb5947b',1,'_iparam_makeBloom']]],
  ['filters',['filters',['../struct__stats__TF.html#a47d4caef2878e2c10e7571cfdd2d9619',1,'_stats_TF::filters()'],['../struct__stats__TFDS.html#a8272cc0b600f4d7bd8e61f7d22afff50',1,'_stats_TFDS::filters()']]],
  ['fopen_5fgen',['fopen_gen',['../fopen__gen_8c.html#ae03fc1b9180f740dcb577fdb00072fb3',1,'fopen_gen(const char *path, const char *mode):&#160;fopen_gen.c'],['../fopen__gen_8h.html#ae03fc1b9180f740dcb577fdb00072fb3',1,'fopen_gen(const char *path, const char *mode):&#160;fopen_gen.c']]],
  ['fopen_5fgen_2ec',['fopen_gen.c',['../fopen__gen_8c.html',1,'']]],
  ['fopen_5fgen_2eh',['fopen_gen.h',['../fopen__gen_8h.html',1,'']]],
  ['fq_5fread',['Fq_read',['../fq__read_8h.html#a9af37aa81397c9531c66863d4e97f034',1,'fq_read.h']]],
  ['fq_5fread_2ec',['fq_read.c',['../fq__read_8c.html',1,'']]],
  ['fq_5fread_2eh',['fq_read.h',['../fq__read_8h.html',1,'']]],
  ['frac',['FRAC',['../defines_8h.html#a653af6bd29f56a2699de26a928820da7',1,'defines.h']]],
  ['free_5fall_5fnodes',['free_all_nodes',['../tree_8c.html#a9bf758d5738d90a332fcd04485853d84',1,'free_all_nodes(Tree *tree_ptr):&#160;tree.c'],['../tree_8h.html#a9bf758d5738d90a332fcd04485853d84',1,'free_all_nodes(Tree *tree_ptr):&#160;tree.c']]],
  ['free_5fbfilter',['free_Bfilter',['../bloom_8c.html#a2cd02061aef113067b7cb701b399f502',1,'free_Bfilter(Bfilter *ptr_bf):&#160;bloom.c'],['../bloom_8h.html#a2cd02061aef113067b7cb701b399f502',1,'free_Bfilter(Bfilter *ptr_bf):&#160;bloom.c']]],
  ['free_5fbfkmer',['free_Bfkmer',['../bloom_8c.html#ac2f9894d5e5efcc9d2cb1c0cbba4aef1',1,'free_Bfkmer(Bfkmer *ptr_bfkmer):&#160;bloom.c'],['../bloom_8h.html#ac2f9894d5e5efcc9d2cb1c0cbba4aef1',1,'free_Bfkmer(Bfkmer *ptr_bfkmer):&#160;bloom.c']]],
  ['free_5ffasta',['free_fasta',['../fa__read_8c.html#a714b70ff332a85349cd52b76965dd444',1,'free_fasta(Fa_data *ptr_fa):&#160;fa_read.c'],['../fa__read_8h.html#a714b70ff332a85349cd52b76965dd444',1,'free_fasta(Fa_data *ptr_fa):&#160;fa_read.c']]],
  ['free_5finfo',['free_info',['../stats__info_8c.html#a3354d39b533bb35891251afdb5961a3a',1,'free_info(Info *res):&#160;stats_info.c'],['../stats__info_8h.html#a3354d39b533bb35891251afdb5961a3a',1,'free_info(Info *res):&#160;stats_info.c']]],
  ['free_5fpartf',['free_parTF',['../struct__trimFilter_8c.html#ab1bb74f7bfe0b5e3bcbaf09af9cce972',1,'free_parTF(Iparam_trimFilter *ptr_parTF):&#160;struct_trimFilter.c'],['../struct__trimFilter_8h.html#ab1bb74f7bfe0b5e3bcbaf09af9cce972',1,'free_parTF(Iparam_trimFilter *ptr_parTF):&#160;struct_trimFilter.c']]],
  ['funcompress',['funcompress',['../fopen__gen_8c.html#a97fe7a7fd381b9f81e4adbdeab902766',1,'fopen_gen.c']]],
  ['fw0',['fw0',['../bloom_8c.html#a5b3e90499bde8b37f73fbf4bf414674e',1,'bloom.c']]],
  ['fw_5f1b',['fw_1B',['../adapters_8c.html#a4c94b467d7dec9ee2a642ee537d5e967',1,'fw_1B():&#160;Lmer.c'],['../Lmer_8c.html#a4c94b467d7dec9ee2a642ee537d5e967',1,'fw_1B():&#160;Lmer.c'],['../trimDS_8c.html#a4c94b467d7dec9ee2a642ee537d5e967',1,'fw_1B():&#160;Lmer.c']]]
];
```
