## Supplementary material for "FastqPuri: high-performance preprocessing of RNA-seq data": all_9.js

```
var searchData=
[
  ['ifa',['Ifa',['../struct__iparam__trimFilter.html#a55796cd412ef4ca61a5a799d2f64beec',1,'_iparam_trimFilter']]],
  ['ifq',['Ifq',['../struct__iparam__trimFilter.html#a5147310738277c148ca7109ba77829ca',1,'_iparam_trimFilter']]],
  ['ifq2',['Ifq2',['../struct__iparam__trimFilter.html#a5c45337d4d046a995265bd2849ea4785',1,'_iparam_trimFilter']]],
  ['ignore_5fline',['ignore_line',['../fa__read_8c.html#ac5288f4a36dea040a40048bebb21ba34',1,'fa_read.c']]],
  ['iidx',['Iidx',['../struct__iparam__trimFilter.html#a158296e4d37ab3b033c6f9aee1516d71',1,'_iparam_trimFilter']]],
  ['iinfo',['Iinfo',['../struct__iparam__trimFilter.html#aa1cf61870d64b1e49778dd72312ad707',1,'_iparam_trimFilter']]],
  ['info',['Info',['../stats__info_8h.html#a2671cb2f7634ad56ed3dc27446796ef1',1,'stats_info.h']]],
  ['init_5falluts',['init_alLUTs',['../adapters_8c.html#a9a9287b7f80371c4102747564c9b70c2',1,'init_alLUTs():&#160;adapters.c'],['../adapters_8h.html#a9a9287b7f80371c4102747564c9b70c2',1,'init_alLUTs():&#160;adapters.c']]],
  ['init_5fbfilter',['init_Bfilter',['../bloom_8c.html#a5e5f24cae575f929614ff14daedab9ac',1,'init_Bfilter(int kmersize, uint64_t bfsizeBits, int hashNum, double falsePosRate, uint64_t nelem):&#160;bloom.c'],['../bloom_8h.html#a5e5f24cae575f929614ff14daedab9ac',1,'init_Bfilter(int kmersize, uint64_t bfsizeBits, int hashNum, double falsePosRate, uint64_t nelem):&#160;bloom.c']]],
  ['init_5fbfkmer',['init_Bfkmer',['../bloom_8c.html#a880cf4acfc80f5a7520b13ef5e06771e',1,'init_Bfkmer(int kmersize, int hashNum):&#160;bloom.c'],['../bloom_8h.html#a880cf4acfc80f5a7520b13ef5e06771e',1,'init_Bfkmer(int kmersize, int hashNum):&#160;bloom.c']]],
  ['init_5fdsadap',['init_DSadap',['../trimDS_8c.html#a7a8624ae317f7b9786232cb8c00c66ba',1,'init_DSadap(char *ad1, char *ad2, int L1, int L2):&#160;trimDS.c'],['../trimDS_8h.html#a7a8624ae317f7b9786232cb8c00c66ba',1,'init_DSadap(char *ad1, char *ad2, int L1, int L2):&#160;trimDS.c']]],
  ['init_5fentries',['init_entries',['../fa__read_8c.html#a58dddba8afcef6229172d7e5e11d6d77',1,'fa_read.c']]],
  ['init_5ffa',['init_fa',['../fa__read_8c.html#a5e790c4eb9bfc71776032610a65d88d7',1,'fa_read.c']]],
  ['init_5finfo',['init_info',['../stats__info_8c.html#a5c125debcca38ba396c6c01ecbc3dd5d',1,'init_info(Info *res):&#160;stats_info.c'],['../stats__info_8h.html#a5c125debcca38ba396c6c01ecbc3dd5d',1,'init_info(Info *res):&#160;stats_info.c']]],
  ['init_5fluts',['init_LUTs',['../bloom_8c.html#a0cc73db1215bac578f7d6e8df02d9768',1,'init_LUTs():&#160;bloom.c'],['../bloom_8h.html#a0cc73db1215bac578f7d6e8df02d9768',1,'init_LUTs():&#160;bloom.c']]],
  ['init_5fmakebloom_2ec',['init_makeBloom.c',['../init__makeBloom_8c.html',1,'']]],
  ['init_5fmakebloom_2eh',['init_makeBloom.h',['../init__makeBloom_8h.html',1,'']]],
  ['init_5fmaketree_2ec',['init_makeTree.c',['../init__makeTree_8c.html',1,'']]],
  ['init_5fmaketree_2eh',['init_makeTree.h',['../init__makeTree_8h.html',1,'']]],
  ['init_5fmap',['init_map',['../Lmer_8c.html#a5f1586659681cf692359f7c8c003dd8b',1,'init_map():&#160;Lmer.c'],['../Lmer_8h.html#a5f1586659681cf692359f7c8c003dd8b',1,'init_map():&#160;Lmer.c']]],
  ['init_5fqreport_2ec',['init_Qreport.c',['../init__Qreport_8c.html',1,'']]],
  ['init_5fqreport_2eh',['init_Qreport.h',['../init__Qreport_8h.html',1,'']]],
  ['init_5fsreport_2ec',['init_Sreport.c',['../init__Sreport_8c.html',1,'']]],
  ['init_5fsreport_2eh',['init_Sreport.h',['../init__Sreport_8h.html',1,'']]],
  ['init_5ftrimfilter_2ec',['init_trimFilter.c',['../init__trimFilter_8c.html',1,'']]],
  ['init_5ftrimfilter_2eh',['init_trimFilter.h',['../init__trimFilter_8h.html',1,'']]],
  ['init_5ftrimfilterds_2ec',['init_trimFilterDS.c',['../init__trimFilterDS_8c.html',1,'']]],
  ['init_5ftrimfilterds_2eh',['init_trimFilterDS.h',['../init__trimFilterDS_8h.html',1,'']]],
  ['inputfasta',['inputfasta',['../struct__iparam__makeBloom.html#aaefb007647f548e8f3ffcb5fc83b7040',1,'_iparam_makeBloom::inputfasta()'],['../struct__iparam__makeTree.html#a864d463534785b7f6cc7b9d52664b443',1,'_iparam_makeTree::inputfasta()']]],
  ['inputfile',['inputfile',['../struct__iparam__Qreport.html#ac96f6463d81dc1fcc41850564f24cf11',1,'_iparam_Qreport']]],
  ['inputfolder',['inputfolder',['../struct__iparam__Sreport.html#af5521a185f440566547b4b11b9fac6a4',1,'_iparam_Sreport']]],
  ['insert_5fand_5ffetch',['insert_and_fetch',['../bloom_8c.html#a80545f536f97a769a0c10cb437a83695',1,'insert_and_fetch(Bfilter *ptr_bf, Bfkmer *ptr_bfkmer):&#160;bloom.c'],['../bloom_8h.html#a173e707c296966e235598ad87dd60c42',1,'insert_and_fetch(Bfilter *pr_bf, Bfkmer *ptr_bfkmer):&#160;bloom.c']]],
  ['insert_5fentry',['insert_entry',['../tree_8c.html#a5f428a722fa118b5f4684fd06401db9a',1,'insert_entry(Tree *tree_ptr, Fa_entry *entry):&#160;tree.c'],['../tree_8h.html#a5f428a722fa118b5f4684fd06401db9a',1,'insert_entry(Tree *tree_ptr, Fa_entry *entry):&#160;tree.c']]],
  ['insert_5flmer',['insert_Lmer',['../tree_8c.html#a3cd8ebe19e5c6e6b54771eede75c935b',1,'insert_Lmer(Tree *tree_ptr, char *Lmer):&#160;tree.c'],['../tree_8h.html#a3cd8ebe19e5c6e6b54771eede75c935b',1,'insert_Lmer(Tree *tree_ptr, char *Lmer):&#160;tree.c']]],
  ['io_5ftrimfilter_2ec',['io_trimFilter.c',['../io__trimFilter_8c.html',1,'']]],
  ['io_5ftrimfilter_2eh',['io_trimFilter.h',['../io__trimFilter_8h.html',1,'']]],
  ['io_5ftrimfilterds_2eh',['io_trimFilterDS.h',['../io__trimFilterDS_8h.html',1,'']]],
  ['iparam_5fmakebloom',['Iparam_makeBloom',['../init__makeBloom_8h.html#a355daf1f11503c4a9576674be13744e3',1,'init_makeBloom.h']]],
  ['iparam_5fmaketree',['Iparam_makeTree',['../init__makeTree_8h.html#a10d824f48589000a94c210c64f08c9a9',1,'init_makeTree.h']]],
  ['iparam_5fqreport',['Iparam_Qreport',['../init__Qreport_8h.html#a883b1b3db368b84ab55f011bbb41bc80',1,'init_Qreport.h']]],
  ['iparam_5fsreport',['Iparam_Sreport',['../init__Sreport_8h.html#ae7c35fd710a54db5b21f5c6b04fe9a5d',1,'init_Sreport.h']]],
  ['iparam_5ftrimfilter',['Iparam_trimFilter',['../struct__trimFilter_8h.html#aff83806f1ff2b5f3609dc7d4c04b7c19',1,'struct_trimFilter.h']]],
  ['is_5fadapter',['is_adapter',['../struct__iparam__trimFilter.html#a6d015b5bf1568c362d9ca0ff37b751f8',1,'_iparam_trimFilter']]],
  ['is_5ffa',['is_fa',['../struct__iparam__trimFilter.html#ac6093d26e41e61f82ffd2aa05f563f9c',1,'_iparam_trimFilter']]],
  ['is_5fidx',['is_idx',['../struct__iparam__trimFilter.html#afc50c477a3340ed7befc430d273ff6cb',1,'_iparam_trimFilter']]],
  ['is_5fread_5finbloom',['is_read_inBloom',['../trim_8c.html#a6206f2c21429fd2ff36010b71989696d',1,'is_read_inBloom(Bfilter *ptr_bf, Fq_read *seq, Bfkmer *ptr_bfkmer):&#160;trim.c'],['../trim_8h.html#a02011bb5b87bf75ee8073eaff6d02fb6',1,'is_read_inBloom(Bfilter *tree_ptr, Fq_read *seq, Bfkmer *ptr_Bfkmer):&#160;trim.c']]],
  ['is_5fread_5fintree',['is_read_inTree',['../trim_8c.html#a7e2b4015298659b7e21a80d4bb031e2f',1,'is_read_inTree(Tree *tree_ptr, Fq_read *seq):&#160;trim.c'],['../trim_8h.html#a7e2b4015298659b7e21a80d4bb031e2f',1,'is_read_inTree(Tree *tree_ptr, Fq_read *seq):&#160;trim.c']]]
];
```
