## Supplementary material for "FastqPuri: high-performance preprocessing of RNA-seq data": all_11.js

```
var searchData=
[
  ['rcommand_5fqreport_2ec',['Rcommand_Qreport.c',['../Rcommand__Qreport_8c.html',1,'']]],
  ['rcommand_5fqreport_2eh',['Rcommand_Qreport.h',['../Rcommand__Qreport_8h.html',1,'']]],
  ['rcommand_5fsreport_2ec',['Rcommand_Sreport.c',['../Rcommand__Sreport_8c.html',1,'']]],
  ['rcommand_5fsreport_2eh',['Rcommand_Sreport.h',['../Rcommand__Sreport_8h.html',1,'']]],
  ['read_5fbfilter',['read_Bfilter',['../bloom_8c.html#af2418c40c2ff7a69a84aeb4ddde266e0',1,'read_Bfilter(char *filterfile, char *paramfile):&#160;bloom.c'],['../bloom_8h.html#af2418c40c2ff7a69a84aeb4ddde266e0',1,'read_Bfilter(char *filterfile, char *paramfile):&#160;bloom.c']]],
  ['read_5ffasta',['read_fasta',['../fa__read_8c.html#a4d2d77d66924fdc762222c8f28f9718a',1,'read_fasta(char *filename, Fa_data *ptr_fa):&#160;fa_read.c'],['../fa__read_8h.html#a4d2d77d66924fdc762222c8f28f9718a',1,'read_fasta(char *filename, Fa_data *ptr_fa):&#160;fa_read.c']]],
  ['read_5finfo',['read_info',['../stats__info_8c.html#a7815bd5c300f89c99b539fa3e4c4f776',1,'read_info(Info *res, char *file):&#160;stats_info.c'],['../stats__info_8h.html#a7815bd5c300f89c99b539fa3e4c4f776',1,'read_info(Info *res, char *file):&#160;stats_info.c']]],
  ['read_5flen',['read_len',['../struct__iparam__Qreport.html#a1004bab2a5776669710b74925ba4d338',1,'_iparam_Qreport::read_len()'],['../structstatsinfo.html#a90c9a180632378e22ab9b0358daf3f0d',1,'statsinfo::read_len()']]],
  ['read_5ftree',['read_tree',['../tree_8c.html#a58f15d601ef34104e008d0ff8cb28bee',1,'read_tree(char *filename):&#160;tree.c'],['../tree_8h.html#a58f15d601ef34104e008d0ff8cb28bee',1,'read_tree(char *filename):&#160;tree.c']]],
  ['reads_5fmlowq',['reads_MlowQ',['../structstatsinfo.html#a9b58ee91e10fa9301a186ca94e68e6fb',1,'statsinfo']]],
  ['reads_5fwn',['reads_wN',['../structstatsinfo.html#a14bb0b9848f2301718833bd2130683b7',1,'statsinfo']]],
  ['realloc_5ffa',['realloc_fa',['../fa__read_8c.html#a5c08d4c247d5c3e55bb572fb8d6a11bd',1,'fa_read.c']]],
  ['resize_5finfo',['resize_info',['../stats__info_8c.html#a8ca7ce52d36a35e78b8c0bde089aedcf',1,'resize_info(Info *res):&#160;stats_info.c'],['../stats__info_8h.html#a8ca7ce52d36a35e78b8c0bde089aedcf',1,'resize_info(Info *res):&#160;stats_info.c']]],
  ['rev_5fcomp',['rev_comp',['../Lmer_8c.html#ae4b4f0b75c0a5784ad66d856aed9d39f',1,'rev_comp(char *sLmer, int L):&#160;Lmer.c'],['../Lmer_8h.html#ae4b4f0b75c0a5784ad66d856aed9d39f',1,'rev_comp(char *sLmer, int L):&#160;Lmer.c']]],
  ['rmd_5ffile',['Rmd_file',['../struct__iparam__Sreport.html#a8a234e0192ac0cb671c75ea16a545fa1',1,'_iparam_Sreport']]]
];
```
