## Supplementary material for "FastqPuri: high-performance preprocessing of RNA-seq data": all_12.js

```
var searchData=
[
  ['s',['s',['../struct__split.html#a84d5273295857f35a812eeab15ae607f',1,'_split']]],
  ['save_5fbfilter',['save_Bfilter',['../bloom_8c.html#a48a74d10082ed27381512e23650ba823',1,'save_Bfilter(Bfilter *ptr_bf, char *filterfile, char *paramfile):&#160;bloom.c'],['../bloom_8h.html#a48a74d10082ed27381512e23650ba823',1,'save_Bfilter(Bfilter *ptr_bf, char *filterfile, char *paramfile):&#160;bloom.c']]],
  ['save_5ftree',['save_tree',['../tree_8c.html#a3b6ea3f3ef0c84a182e93a58ea417aea',1,'save_tree(Tree *tree_ptr, char *filename):&#160;tree.c'],['../tree_8h.html#a3b6ea3f3ef0c84a182e93a58ea417aea',1,'save_tree(Tree *tree_ptr, char *filename):&#160;tree.c']]],
  ['score',['score',['../struct__iparam__trimFilter.html#a193ef2030f6eb8db0b75afbbd152d6a1',1,'_iparam_trimFilter']]],
  ['seq',['seq',['../struct__ad__seq.html#ad8ea16c086e40f863d19754edab9d67e',1,'_ad_seq::seq()'],['../struct__fa__entry.html#a6c548e86ed6ce8bb33bd1fcdcd56abbe',1,'_fa_entry::seq()']]],
  ['size_5ffasta',['size_fasta',['../fa__read_8c.html#a0e6b9d47a8472d0768270afbdbf17d4e',1,'size_fasta(Fa_data *ptr_fa):&#160;fa_read.c'],['../fa__read_8h.html#a0e6b9d47a8472d0768270afbdbf17d4e',1,'size_fasta(Fa_data *ptr_fa):&#160;fa_read.c']]],
  ['split',['Split',['../str__manip_8h.html#aeff63a40ce3fff0c51bd207baeba2013',1,'str_manip.h']]],
  ['sreport_2ec',['Sreport.c',['../Sreport_8c.html',1,'']]],
  ['start',['start',['../struct__fq__read.html#a0b8deb6c25c72026b4928b17e3f12ade',1,'_fq_read']]],
  ['stats_5finfo_2ec',['stats_info.c',['../stats__info_8c.html',1,'']]],
  ['stats_5finfo_2eh',['stats_info.h',['../stats__info_8h.html',1,'']]],
  ['stats_5ftf',['Stats_TF',['../io__trimFilter_8h.html#a9b921e335cd93e3ad72901eca22b7758',1,'io_trimFilter.h']]],
  ['stats_5ftfds',['Stats_TFDS',['../io__trimFilterDS_8h.html#aa6af9fe811b327b9a1a23264787b876c',1,'io_trimFilterDS.h']]],
  ['statsinfo',['statsinfo',['../structstatsinfo.html',1,'']]],
  ['str_5fisascii',['str_isascii',['../str__manip_8c.html#a15e8cbc96aa4cea159dbc59d1c01ffaa',1,'str_isascii(char *s):&#160;str_manip.c'],['../str__manip_8h.html#a15e8cbc96aa4cea159dbc59d1c01ffaa',1,'str_isascii(char *s):&#160;str_manip.c']]],
  ['str_5fmanip_2ec',['str_manip.c',['../str__manip_8c.html',1,'']]],
  ['str_5fmanip_2eh',['str_manip.h',['../str__manip_8h.html',1,'']]],
  ['strindex',['strindex',['../str__manip_8c.html#a8108ab52dfbc1af644bf7682c1bbe33f',1,'strindex(char *s, char *t):&#160;str_manip.c'],['../str__manip_8h.html#a8108ab52dfbc1af644bf7682c1bbe33f',1,'strindex(char *s, char *t):&#160;str_manip.c']]],
  ['strindexc',['strindexC',['../str__manip_8c.html#adc6cfcce267d36f0d09ecc6948d25747',1,'str_manip.c']]],
  ['string_5fseq',['string_seq',['../fq__read_8c.html#ae58e185777143cd1fc4c75fccd5c647a',1,'string_seq(Fq_read *seq, char *char_seq):&#160;fq_read.c'],['../fq__read_8h.html#ae58e185777143cd1fc4c75fccd5c647a',1,'string_seq(Fq_read *seq, char *char_seq):&#160;fq_read.c']]],
  ['strip',['STRIP',['../defines_8h.html#a53529d9638a1d70f6e5989dedf4c2672',1,'defines.h']]],
  ['strsplit',['strsplit',['../str__manip_8c.html#a245675aede3b8bedd8ce6c8c2aa70ec0',1,'strsplit(char *str, char sep):&#160;str_manip.c'],['../str__manip_8h.html#a245675aede3b8bedd8ce6c8c2aa70ec0',1,'strsplit(char *str, char sep):&#160;str_manip.c']]],
  ['struct_5ftrimfilter_2ec',['struct_trimFilter.c',['../struct__trimFilter_8c.html',1,'']]],
  ['struct_5ftrimfilter_2eh',['struct_trimFilter.h',['../struct__trimFilter_8h.html',1,'']]],
  ['sweep_5ffa',['sweep_fa',['../fa__read_8c.html#aa1d4ac6800d8769ad1c917299579a81f',1,'fa_read.c']]],
  ['sz_5facgt_5fpos',['sz_ACGT_pos',['../structstatsinfo.html#ae95899480cc574a09163190663dd504a',1,'statsinfo']]],
  ['sz_5facgt_5ftile',['sz_ACGT_tile',['../structstatsinfo.html#a4e1223289cbb8f609d522747d4b47b54',1,'statsinfo']]],
  ['sz_5flowq_5facgt_5ftile',['sz_lowQ_ACGT_tile',['../structstatsinfo.html#ae3c83d12e46748f3a0de4628b5e48068',1,'statsinfo']]],
  ['sz_5fqpostile_5ftable',['sz_QPosTile_table',['../structstatsinfo.html#aceed3737e42259fa6e7438dc185e587f',1,'statsinfo']]],
  ['sz_5freads_5fmlowq',['sz_reads_MlowQ',['../structstatsinfo.html#a5f0e812f7a2213cb57a79c8110b7a02e',1,'statsinfo']]]
];
```
