## Supplementary material for "FastqPuri: high-performance preprocessing of RNA-seq data": all_13.js

```
var searchData=
[
  ['t_5facgt',['T_ACGT',['../defines_8h.html#a3919067d6defd46504313402bac82d22',1,'defines.h']]],
  ['threshold',['threshold',['../struct__adapter.html#a2d1273cfaa0d51c79f331b92ed2342b4',1,'_adapter']]],
  ['tile_5fpos',['tile_pos',['../structstatsinfo.html#a740378fa01d92f6e0b2c50a26889fefd',1,'statsinfo']]],
  ['tile_5ftags',['tile_tags',['../structstatsinfo.html#a25f475c79fa4d5aa1255b8c543d8a731',1,'statsinfo']]],
  ['tree',['Tree',['../tree_8h.html#a50a06950fa1e82738ad9a6bd85914900',1,'Tree():&#160;tree.h'],['../defines_8h.html#abf5b8fbbeb8255336e401a15a80214a8',1,'TREE():&#160;defines.h']]],
  ['tree_2ec',['tree.c',['../tree_8c.html',1,'']]],
  ['tree_2eh',['tree.h',['../tree_8h.html',1,'']]],
  ['tree_5ffrom_5ffasta',['tree_from_fasta',['../tree_8c.html#a3cec782fc1e0ae4063a34c641b463f89',1,'tree_from_fasta(Fa_data *fasta, int L):&#160;tree.c'],['../tree_8h.html#a3cec782fc1e0ae4063a34c641b463f89',1,'tree_from_fasta(Fa_data *fasta, int L):&#160;tree.c']]],
  ['trim_2ec',['trim.c',['../trim_8c.html',1,'']]],
  ['trim_2eh',['trim.h',['../trim_8h.html',1,'']]],
  ['trim_5fadapter',['trim_adapter',['../trim_8c.html#aed995029d7181d69875b2dee0d7b6ce9',1,'trim_adapter(Fq_read *seq, Ad_seq *adap_list):&#160;trim.c'],['../trim_8h.html#aed995029d7181d69875b2dee0d7b6ce9',1,'trim_adapter(Fq_read *seq, Ad_seq *adap_list):&#160;trim.c']]],
  ['trim_5fadapterds',['trim_adapterDS',['../trimDS_8c.html#a5ef20574bf1d6c15feaad3ffb91398f6',1,'trim_adapterDS(DS_adap *ptr_DSad, Fq_read *r1, Fq_read *r2):&#160;trimDS.c'],['../trimDS_8h.html#a5ef20574bf1d6c15feaad3ffb91398f6',1,'trim_adapterDS(DS_adap *ptr_DSad, Fq_read *r1, Fq_read *r2):&#160;trimDS.c']]],
  ['trim_5fsequencen',['trim_sequenceN',['../trim_8c.html#af23d3685193b624b72a6969a49903a97',1,'trim_sequenceN(Fq_read *seq):&#160;trim.c'],['../trim_8h.html#af23d3685193b624b72a6969a49903a97',1,'trim_sequenceN(Fq_read *seq):&#160;trim.c']]],
  ['trim_5fsequenceq',['trim_sequenceQ',['../trim_8c.html#ae5ab2bb79068d8a7e0d72686c1f50320',1,'trim_sequenceQ(Fq_read *seq):&#160;trim.c'],['../trim_8h.html#ae5ab2bb79068d8a7e0d72686c1f50320',1,'trim_sequenceQ(Fq_read *seq):&#160;trim.c']]],
  ['trim_5fstring',['TRIM_STRING',['../trim_8c.html#aaeb5f4dc06b2ca1b46fa5212b6b8a203',1,'trim.c']]],
  ['trimds_2ec',['trimDS.c',['../trimDS_8c.html',1,'']]],
  ['trimds_2eh',['trimDS.h',['../trimDS_8h.html',1,'']]],
  ['trimfilter_2ec',['trimFilter.c',['../trimFilter_8c.html',1,'']]],
  ['trimfilterds_2ec',['trimFilterDS.c',['../trimFilterDS_8c.html',1,'']]],
  ['trimmed',['trimmed',['../struct__stats__TF.html#a399de2eb5fd452f019d5c8d23bae0651',1,'_stats_TF']]],
  ['trimmed1',['trimmed1',['../struct__stats__TFDS.html#a1b6637f8d945758c920ea95107a10379',1,'_stats_TFDS']]],
  ['trimmed2',['trimmed2',['../struct__stats__TFDS.html#ac83a1c0eb87d51443fe75ce235047af8',1,'_stats_TFDS']]],
  ['trimn',['trimN',['../struct__iparam__trimFilter.html#a5f2d247cc26608ed5cc9e2d6943940d7',1,'_iparam_trimFilter']]],
  ['trimq',['trimQ',['../struct__iparam__trimFilter.html#a5b5344041c9313230de07c9485227203',1,'_iparam_trimFilter']]],
  ['true',['true',['../defines_8h.html#a41f9c5fb8b08eb5dc3edce4dcb37fee7',1,'defines.h']]]
];
```
