## Supplementary material for "FastqPuri: high-performance preprocessing of RNA-seq data": all_a.js

```
var searchData=
[
  ['kmer_5flen',['KMER_LEN',['../defines_8h.html#a53c139d8ab18ed3e13ff65f63067fcac',1,'defines.h']]],
  ['kmersize',['kmersize',['../struct__bfilter.html#aaccbef9fad8a88369249ff0638b2a032',1,'_bfilter::kmersize()'],['../struct__bfkmer.html#aec3b3cd33fdfbd71f38b7c9a21a00574',1,'_bfkmer::kmersize()'],['../struct__iparam__makeBloom.html#a6f25cccf64d8ccdad252dcc1a99f0015',1,'_iparam_makeBloom::kmersize()'],['../struct__iparam__trimFilter.html#a6a1118d39cdaa79f48f2d010a6018e5c',1,'_iparam_trimFilter::kmersize()']]],
  ['kmersizebytes',['kmersizeBytes',['../struct__bfilter.html#aa7612223f56f3bb6cb40d96645bc982e',1,'_bfilter::kmersizeBytes()'],['../struct__bfkmer.html#aad605c14068200c97520fcd6e49f3e7c',1,'_bfkmer::kmersizeBytes()']]]
];
```
