## Supplementary material for "FastqPuri: high-performance preprocessing of RNA-seq data": all_c.js

```
var searchData=
[
  ['main',['main',['../makeBloom_8c.html#a0ddf1224851353fc92bfbff6f499fa97',1,'main(int argc, char *argv[]):&#160;makeBloom.c'],['../makeTree_8c.html#a0ddf1224851353fc92bfbff6f499fa97',1,'main(int argc, char *argv[]):&#160;makeTree.c'],['../Qreport_8c.html#a0ddf1224851353fc92bfbff6f499fa97',1,'main(int argc, char *argv[]):&#160;Qreport.c'],['../Sreport_8c.html#a0ddf1224851353fc92bfbff6f499fa97',1,'main(int argc, char *argv[]):&#160;Sreport.c'],['../trimFilter_8c.html#a0ddf1224851353fc92bfbff6f499fa97',1,'main(int argc, char *argv[]):&#160;trimFilter.c'],['../trimFilterDS_8c.html#a0ddf1224851353fc92bfbff6f499fa97',1,'main(int argc, char *argv[]):&#160;trimFilterDS.c']]],
  ['makebloom_2ec',['makeBloom.c',['../makeBloom_8c.html',1,'']]],
  ['maketree_2ec',['makeTree.c',['../makeTree_8c.html',1,'']]],
  ['max',['max',['../defines_8h.html#affe776513b24d84b39af8ab0930fef7f',1,'defines.h']]],
  ['max_5ffasz_5ftree',['MAX_FASZ_TREE',['../defines_8h.html#aba3b47d51c7ee08d2e0e92e58aa07106',1,'defines.h']]],
  ['max_5ffilename',['MAX_FILENAME',['../defines_8h.html#abe0ec333b60117063f9b9fd9f849cb08',1,'defines.h']]],
  ['max_5frcommand',['MAX_RCOMMAND',['../defines_8h.html#ac95fc8ee3f8ffd70f4564bcdc813ae2d',1,'defines.h']]],
  ['mem_5fusage',['mem_usage',['../defines_8h.html#a3589a26d6b84700042e948056edb43f6',1,'defines.h']]],
  ['mem_5fusagemb',['mem_usageMB',['../defines_8h.html#afb615637083826bc311382f50b9a112d',1,'defines.h']]],
  ['method',['method',['../struct__iparam__trimFilter.html#a0b5f9bed4a7b4e2de8c917b42360f4d3',1,'_iparam_trimFilter']]],
  ['min',['min',['../defines_8h.html#ac6afabdc09a49a433ee19d8a9486056d',1,'defines.h']]],
  ['min_5fnmatches',['MIN_NMATCHES',['../defines_8h.html#a464182aecfc9b40d9f1c670054da8bc8',1,'defines.h']]],
  ['minl',['minL',['../struct__iparam__trimFilter.html#ac2b43664ca0c95a8572f97254893d675',1,'_iparam_trimFilter']]],
  ['minq',['minQ',['../struct__iparam__Qreport.html#a1fa54b38e988ffe30eba5e0284e9dacb',1,'_iparam_Qreport::minQ()'],['../structstatsinfo.html#a6b33794a27827b8e2ea2b45a95f937d9',1,'statsinfo::minQ()'],['../struct__iparam__trimFilter.html#a1e2b69f148d9299815af6ab7f575ad1a',1,'_iparam_trimFilter::minQ()']]],
  ['mismatches',['mismatches',['../struct__adapter.html#a51c6998b13837c66f79b3a1dd3c11995',1,'_adapter']]],
  ['multihash',['multiHash',['../bloom_8c.html#a4f4db9f997a1201561fea5f01df997a8',1,'multiHash(Bfkmer *ptr_bfkmer):&#160;bloom.c'],['../bloom_8h.html#a4f4db9f997a1201561fea5f01df997a8',1,'multiHash(Bfkmer *ptr_bfkmer):&#160;bloom.c']]]
];
```
