## Supplementary material for "FastqPuri: high-performance preprocessing of RNA-seq data": all_e.js

```
var searchData=
[
  ['obtain_5fscore',['obtain_score',['../adapters_8c.html#adc47abb63194fec1a3ec9d83991a1340',1,'obtain_score(Fq_read *seq, int pos_seq, Ad_seq *ptr_adap, int pos_ad):&#160;adapters.c'],['../adapters_8h.html#adc47abb63194fec1a3ec9d83991a1340',1,'obtain_score(Fq_read *seq, int pos_seq, Ad_seq *ptr_adap, int pos_ad):&#160;adapters.c']]],
  ['obtain_5fscoreds',['obtain_scoreDS',['../trimDS_8c.html#aff8844f9b353e66badc1a4bdfc3010a4',1,'trimDS.c']]],
  ['one_5fread_5flen',['one_read_len',['../struct__iparam__Qreport.html#a0a09c5cc791e625b948acb45b39164e6',1,'_iparam_Qreport']]],
  ['oprefix',['Oprefix',['../struct__iparam__trimFilter.html#ad24f2902b532a4ff2dfb1122941064b8',1,'_iparam_trimFilter']]],
  ['outputfile',['outputfile',['../struct__iparam__makeTree.html#a9506dbea307f1fda5cc22c84bc4d035f',1,'_iparam_makeTree::outputfile()'],['../struct__iparam__Sreport.html#aab71d9b5647daf65a8ba9ba6f7a35ee5',1,'_iparam_Sreport::outputfile()']]],
  ['outputfilebin',['outputfilebin',['../struct__iparam__Qreport.html#abdf92f14bc1c49787cda4b94ceb668cd',1,'_iparam_Qreport']]],
  ['outputfilehtml',['outputfilehtml',['../struct__iparam__Qreport.html#a54ffbb27584db445494af7d9a1c214de',1,'_iparam_Qreport']]],
  ['outputfileinfo',['outputfileinfo',['../struct__iparam__Qreport.html#a75f5c38f9365c0c1370040928f43d316',1,'_iparam_Qreport']]]
];
```
