## Supplementary material for "FastqPuri: high-performance preprocessing of RNA-seq data": all_f.js

```
var searchData=
[
  ['pack',['pack',['../struct__ad__seq.html#acd1a87d098771d769affe62ee07d25ac',1,'_ad_seq::pack()'],['../struct__fq__read.html#afd023930012710b1a015ef78a02b3721',1,'_fq_read::pack()']]],
  ['pack_5fadapter',['pack_adapter',['../adapters_8c.html#a474bb2a439e8396fe33f6998af243eee',1,'pack_adapter(Fa_data *ptr_fa):&#160;adapters.c'],['../adapters_8h.html#a474bb2a439e8396fe33f6998af243eee',1,'pack_adapter(Fa_data *ptr_fa):&#160;adapters.c']]],
  ['pack_5freads',['pack_reads',['../trimDS_8c.html#a5438760f50f509026883699adb2ccb30',1,'trimDS.c']]],
  ['pack_5fsh',['pack_sh',['../struct__ad__seq.html#af631e16eb58ee89fc2bc82a89992ef4b',1,'_ad_seq']]],
  ['packsh',['packsh',['../struct__fq__read.html#a8c9786c5779078561abe5ec2e06c7ff9',1,'_fq_read']]],
  ['par_5fmb',['par_MB',['../init__makeBloom_8c.html#a796b65f2316b94ee6720a4ec9966b0f3',1,'par_MB():&#160;makeBloom.c'],['../makeBloom_8c.html#a796b65f2316b94ee6720a4ec9966b0f3',1,'par_MB():&#160;makeBloom.c']]],
  ['par_5fmt',['par_MT',['../init__makeTree_8c.html#ad02dd84d6aa8a100953e0c8683c44b7d',1,'par_MT():&#160;makeTree.c'],['../makeTree_8c.html#ad02dd84d6aa8a100953e0c8683c44b7d',1,'par_MT():&#160;makeTree.c']]],
  ['par_5fqr',['par_QR',['../init__Qreport_8c.html#a5c6527d396580d559cfd1916fc959e23',1,'par_QR():&#160;Qreport.c'],['../Qreport_8c.html#a5c6527d396580d559cfd1916fc959e23',1,'par_QR():&#160;Qreport.c'],['../Rcommand__Qreport_8c.html#a5c6527d396580d559cfd1916fc959e23',1,'par_QR():&#160;Qreport.c'],['../stats__info_8c.html#a5c6527d396580d559cfd1916fc959e23',1,'par_QR():&#160;Qreport.c']]],
  ['par_5fsr',['par_SR',['../init__Sreport_8c.html#aa230276b7e03d43430c998def780682e',1,'par_SR():&#160;Sreport.c'],['../Rcommand__Sreport_8c.html#aa230276b7e03d43430c998def780682e',1,'par_SR():&#160;Sreport.c'],['../Sreport_8c.html#aa230276b7e03d43430c998def780682e',1,'par_SR():&#160;Sreport.c']]],
  ['par_5ftf',['par_TF',['../init__trimFilter_8c.html#aed14b08f25fd6aa9a6cffb8c0074c953',1,'par_TF():&#160;trimFilter.c'],['../init__trimFilterDS_8c.html#aed14b08f25fd6aa9a6cffb8c0074c953',1,'par_TF():&#160;trimFilter.c'],['../trim_8c.html#aed14b08f25fd6aa9a6cffb8c0074c953',1,'par_TF():&#160;trimFilter.c'],['../trimDS_8c.html#aed14b08f25fd6aa9a6cffb8c0074c953',1,'par_TF():&#160;trimFilter.c'],['../trimFilter_8c.html#aed14b08f25fd6aa9a6cffb8c0074c953',1,'par_TF():&#160;trimFilter.c'],['../trimFilterDS_8c.html#aed14b08f25fd6aa9a6cffb8c0074c953',1,'par_TF():&#160;trimFilterDS.c']]],
  ['paramfile',['paramfile',['../struct__iparam__makeBloom.html#a8cf429229a99acfab0ce48046f42dfac',1,'_iparam_makeBloom']]],
  ['percent',['percent',['../struct__iparam__trimFilter.html#a8ed026b1de4fccc7288258c3a8faa395',1,'_iparam_trimFilter']]],
  ['pool_5f2d',['pool_2D',['../struct__tree.html#a2783a2aaf32fc3b3c9de8b9fbb14de58',1,'_tree']]],
  ['pool_5favailable',['pool_available',['../struct__tree.html#afd3769cd9db40fa460d35a0033fb7d02',1,'_tree']]],
  ['pool_5fcount',['pool_count',['../struct__tree.html#aa90c2b558fc833fc22bcd6617689a41f',1,'_tree']]],
  ['print_5finfo',['print_info',['../stats__info_8c.html#a76d353cb30ac4cd4bc55362e7359976d',1,'print_info(Info *res, char *infofile):&#160;stats_info.c'],['../stats__info_8h.html#a76d353cb30ac4cd4bc55362e7359976d',1,'print_info(Info *res, char *infofile):&#160;stats_info.c']]],
  ['printhelpdialog_5fmakebloom',['printHelpDialog_makeBloom',['../init__makeBloom_8c.html#adcf8265adeda11b495d5fe370f6f4a21',1,'printHelpDialog_makeBloom():&#160;init_makeBloom.c'],['../init__makeBloom_8h.html#adcf8265adeda11b495d5fe370f6f4a21',1,'printHelpDialog_makeBloom():&#160;init_makeBloom.c']]],
  ['printhelpdialog_5fmaketree',['printHelpDialog_makeTree',['../init__makeTree_8c.html#a51fb8fb2c64bc9dca004b0e0ecb3997a',1,'printHelpDialog_makeTree():&#160;init_makeTree.c'],['../init__makeTree_8h.html#a51fb8fb2c64bc9dca004b0e0ecb3997a',1,'printHelpDialog_makeTree():&#160;init_makeTree.c']]],
  ['printhelpdialog_5fqreport',['printHelpDialog_Qreport',['../init__Qreport_8c.html#a48be775a109c8bf8672933494d67f30f',1,'printHelpDialog_Qreport():&#160;init_Qreport.c'],['../init__Qreport_8h.html#a48be775a109c8bf8672933494d67f30f',1,'printHelpDialog_Qreport():&#160;init_Qreport.c']]],
  ['printhelpdialog_5fsreport',['printHelpDialog_Sreport',['../init__Sreport_8c.html#a80638b0730feac5c7634c29c6f08ee9e',1,'printHelpDialog_Sreport():&#160;init_Sreport.c'],['../init__Sreport_8h.html#a80638b0730feac5c7634c29c6f08ee9e',1,'printHelpDialog_Sreport():&#160;init_Sreport.c']]],
  ['printhelpdialog_5ftrimfilter',['printHelpDialog_trimFilter',['../init__trimFilter_8c.html#acb1b66de50f5bfccd87b52851f8de3cc',1,'printHelpDialog_trimFilter():&#160;init_trimFilter.c'],['../init__trimFilter_8h.html#acb1b66de50f5bfccd87b52851f8de3cc',1,'printHelpDialog_trimFilter():&#160;init_trimFilter.c']]],
  ['printhelpdialog_5ftrimfilterds',['printHelpDialog_trimFilterDS',['../init__trimFilterDS_8c.html#ae30db3d637075378b00bdc9709b43982',1,'printHelpDialog_trimFilterDS():&#160;init_trimFilterDS.c'],['../init__trimFilterDS_8h.html#ae30db3d637075378b00bdc9709b43982',1,'printHelpDialog_trimFilterDS():&#160;init_trimFilterDS.c']]],
  ['process_5fseq',['process_seq',['../adapters_8c.html#af36985d4b8a14873fb39fc0c00ed1a65',1,'process_seq(unsigned char *packed, unsigned char *sequence, int L, bool shift, bool isreverse):&#160;adapters.c'],['../adapters_8h.html#a81e569a26b585501f063770d760b050a',1,'process_seq(unsigned char *packed, unsigned char *read, int L, bool shift, bool isreverse):&#160;adapters.c']]],
  ['ptr_5fbfkmer',['ptr_bfkmer',['../struct__iparam__trimFilter.html#a63b9b54ab69ce2602ec37ececc59e131',1,'_iparam_trimFilter']]]
];
```
