## Supplementary material for "FastqPuri: high-performance preprocessing of RNA-seq data": classes_0.js

```
var searchData=
[
  ['_5fad_5fseq',['_ad_seq',['../struct__ad__seq.html',1,'']]],
  ['_5fadapter',['_adapter',['../struct__adapter.html',1,'']]],
  ['_5fbfilter',['_bfilter',['../struct__bfilter.html',1,'']]],
  ['_5fbfkmer',['_bfkmer',['../struct__bfkmer.html',1,'']]],
  ['_5fds_5fadap',['_ds_adap',['../struct__ds__adap.html',1,'']]],
  ['_5ffa_5fdata',['_fa_data',['../struct__fa__data.html',1,'']]],
  ['_5ffa_5fentry',['_fa_entry',['../struct__fa__entry.html',1,'']]],
  ['_5ffq_5fread',['_fq_read',['../struct__fq__read.html',1,'']]],
  ['_5fiparam_5fmakebloom',['_iparam_makeBloom',['../struct__iparam__makeBloom.html',1,'']]],
  ['_5fiparam_5fmaketree',['_iparam_makeTree',['../struct__iparam__makeTree.html',1,'']]],
  ['_5fiparam_5fqreport',['_iparam_Qreport',['../struct__iparam__Qreport.html',1,'']]],
  ['_5fiparam_5fsreport',['_iparam_Sreport',['../struct__iparam__Sreport.html',1,'']]],
  ['_5fiparam_5ftrimfilter',['_iparam_trimFilter',['../struct__iparam__trimFilter.html',1,'']]],
  ['_5fnode',['_node',['../struct__node.html',1,'']]],
  ['_5fsplit',['_split',['../struct__split.html',1,'']]],
  ['_5fstats_5ftf',['_stats_TF',['../struct__stats__TF.html',1,'']]],
  ['_5fstats_5ftfds',['_stats_TFDS',['../struct__stats__TFDS.html',1,'']]],
  ['_5ftree',['_tree',['../struct__tree.html',1,'']]],
  ['_5fuint128',['_uint128',['../struct__uint128.html',1,'']]]
];
```
