## Supplementary material for "FastqPuri: high-performance preprocessing of RNA-seq data": defines_0.js

```
var searchData=
[
  ['_5f_5fisascii_5fc',['__isascii_c',['../str__manip_8c.html#a416997b774a83987635e942c52952226',1,'str_manip.c']]]
];
```
