## Supplementary material for "FastqPuri: high-performance preprocessing of RNA-seq data": defines_1.js

```
var searchData=
[
  ['adap',['ADAP',['../defines_8h.html#a50b2092be2f53229fda4d54644214af7',1,'defines.h']]],
  ['adap2',['ADAP2',['../defines_8h.html#ab43153e53bf3d3709a460c9afb967e5d',1,'defines.h']]],
  ['all',['ALL',['../defines_8h.html#a1edd1ea8bddaf4d9c5eb3eae1ee1726a',1,'defines.h']]]
];
```
