## Supplementary material for "FastqPuri: high-performance preprocessing of RNA-seq data": defines_2.js

```
var searchData=
[
  ['b_5flen',['B_LEN',['../defines_8h.html#a4419cb9bb22330d00cfd4727a05060dd',1,'defines.h']]],
  ['basesperchar',['BASESPERCHAR',['../defines_8h.html#a6722ebf83f6f843343b21592e3cd86ed',1,'defines.h']]],
  ['bitsperchar',['BITSPERCHAR',['../defines_8h.html#acd2baa2e68a76c64752672c201fff29a',1,'defines.h']]],
  ['bloom',['BLOOM',['../defines_8h.html#a7dcb6cfd9e186d997dce1d6cabe58898',1,'defines.h']]],
  ['bool',['bool',['../defines_8h.html#abb452686968e48b67397da5f97445f5b',1,'defines.h']]]
];
```
