## Supplementary material for "FastqPuri: high-performance preprocessing of RNA-seq data": defines_3.js

```
var searchData=
[
  ['cont',['CONT',['../defines_8h.html#a60519a721b44bce2b05a70cfa7ae8a1b',1,'defines.h']]],
  ['cont2',['CONT2',['../defines_8h.html#a8db7c771baf2c36239a190dfecfd30e6',1,'defines.h']]]
];
```
