## Supplementary material for "FastqPuri: high-performance preprocessing of RNA-seq data": defines_4.js

```
var searchData=
[
  ['default_5fminl',['DEFAULT_MINL',['../defines_8h.html#a7fcff0e388619a194fb57f65c1053944',1,'defines.h']]],
  ['default_5fminq',['DEFAULT_MINQ',['../defines_8h.html#a5c35b08af4e6a3b09783354fcd255b79',1,'defines.h']]],
  ['default_5fnq',['DEFAULT_NQ',['../defines_8h.html#afc545fae88ff3e374926c51cc44ff4e1',1,'defines.h']]],
  ['default_5fntiles',['DEFAULT_NTILES',['../defines_8h.html#ad27320ae41ed8a200b4379d022dd3d2e',1,'defines.h']]]
];
```
