## Supplementary material for "FastqPuri: high-performance preprocessing of RNA-seq data": defines_5.js

```
var searchData=
[
  ['ends',['ENDS',['../defines_8h.html#a052e72209cfac2ff9aa78294f0bebea8',1,'defines.h']]],
  ['endsfrac',['ENDSFRAC',['../defines_8h.html#abf0b71573c7ffc4f6746c24c9abc202a',1,'defines.h']]],
  ['error',['ERROR',['../defines_8h.html#a8fe83ac76edc595f6b98cd4a4127aed5',1,'defines.h']]]
];
```
