## Supplementary material for "FastqPuri: high-performance preprocessing of RNA-seq data": defines_6.js

```
var searchData=
[
  ['fa_5fentry_5fbuf',['FA_ENTRY_BUF',['../defines_8h.html#a305c0ce0ef65658d5c81329adf54294f',1,'defines.h']]],
  ['false',['false',['../defines_8h.html#a65e9886d74aaee76545e83dd09011727',1,'defines.h']]],
  ['false_5fpos_5frate',['FALSE_POS_RATE',['../defines_8h.html#ad9cbfc308e2064d4cc62c835753a39ea',1,'defines.h']]],
  ['frac',['FRAC',['../defines_8h.html#a653af6bd29f56a2699de26a928820da7',1,'defines.h']]]
];
```
