## Supplementary material for "FastqPuri: high-performance preprocessing of RNA-seq data": defines_7.js

```
var searchData=
[
  ['global',['GLOBAL',['../defines_8h.html#a3de33738fd3c7e77bffbcfaefc3e7645',1,'defines.h']]],
  ['good',['GOOD',['../defines_8h.html#a4adf7c6105c54a1608753548236d1387',1,'defines.h']]],
  ['good2',['GOOD2',['../defines_8h.html#ae94cbaee366422d289483fc31e4dc282',1,'defines.h']]]
];
```
