## Supplementary material for "FastqPuri: high-performance preprocessing of RNA-seq data": defines_8.js

```
var searchData=
[
  ['kmer_5flen',['KMER_LEN',['../defines_8h.html#a53c139d8ab18ed3e13ff65f63067fcac',1,'defines.h']]]
];
```
