## Supplementary material for "FastqPuri: high-performance preprocessing of RNA-seq data": defines_9.js

```
var searchData=
[
  ['log_5f4',['LOG_4',['../defines_8h.html#a26476927a96233cbb6477f9ea5679f36',1,'defines.h']]],
  ['lowq',['LOWQ',['../defines_8h.html#a88236da90fdc203156cd02218f106f25',1,'defines.h']]],
  ['lowq2',['LOWQ2',['../defines_8h.html#a7e2bb516dd55433430b5f3ca31b17c24',1,'defines.h']]]
];
```
