## Supplementary material for "FastqPuri: high-performance preprocessing of RNA-seq data": defines_a.js

```
var searchData=
[
  ['max',['max',['../defines_8h.html#affe776513b24d84b39af8ab0930fef7f',1,'defines.h']]],
  ['max_5ffasz_5ftree',['MAX_FASZ_TREE',['../defines_8h.html#aba3b47d51c7ee08d2e0e92e58aa07106',1,'defines.h']]],
  ['max_5ffilename',['MAX_FILENAME',['../defines_8h.html#abe0ec333b60117063f9b9fd9f849cb08',1,'defines.h']]],
  ['max_5frcommand',['MAX_RCOMMAND',['../defines_8h.html#ac95fc8ee3f8ffd70f4564bcdc813ae2d',1,'defines.h']]],
  ['mem_5fusage',['mem_usage',['../defines_8h.html#a3589a26d6b84700042e948056edb43f6',1,'defines.h']]],
  ['mem_5fusagemb',['mem_usageMB',['../defines_8h.html#afb615637083826bc311382f50b9a112d',1,'defines.h']]],
  ['min',['min',['../defines_8h.html#ac6afabdc09a49a433ee19d8a9486056d',1,'defines.h']]],
  ['min_5fnmatches',['MIN_NMATCHES',['../defines_8h.html#a464182aecfc9b40d9f1c670054da8bc8',1,'defines.h']]]
];
```
