## Supplementary material for "FastqPuri: high-performance preprocessing of RNA-seq data": defines_b.js

```
var searchData=
[
  ['n_5facgt',['N_ACGT',['../defines_8h.html#a71b6eab2a5d9fd457d48f50869a888f6',1,'defines.h']]],
  ['nfiles_5fds',['NFILES_DS',['../defines_8h.html#abe786c39f005e8625ca0d2f0a3110e16',1,'defines.h']]],
  ['nfilters',['NFILTERS',['../defines_8h.html#a23f1103d8247781ab0be4b0fba2f085f',1,'defines.h']]],
  ['nnnn',['NNNN',['../defines_8h.html#afdad8e3654b5f02ff4c50fcb88f6eed9',1,'defines.h']]],
  ['nnnn2',['NNNN2',['../defines_8h.html#a3c8586c5966b35419876a015f765b544',1,'defines.h']]],
  ['no',['NO',['../defines_8h.html#a996bde01ecac342918f0a2c4e7ce7bd5',1,'defines.h']]],
  ['npool_5f1d',['NPOOL_1D',['../defines_8h.html#a4d1f3741d002e1c5367ca1e87ee103ae',1,'defines.h']]],
  ['npool_5f2d',['NPOOL_2D',['../defines_8h.html#aaaa0c4d9e8b67e3f38fb68b27baca056',1,'defines.h']]]
];
```
