## Supplementary material for "FastqPuri: high-performance preprocessing of RNA-seq data": defines_c.js

```
var searchData=
[
  ['strip',['STRIP',['../defines_8h.html#a53529d9638a1d70f6e5989dedf4c2672',1,'defines.h']]]
];
```
