## Supplementary material for "FastqPuri: high-performance preprocessing of RNA-seq data": defines_d.js

```
var searchData=
[
  ['t_5facgt',['T_ACGT',['../defines_8h.html#a3919067d6defd46504313402bac82d22',1,'defines.h']]],
  ['tree',['TREE',['../defines_8h.html#abf5b8fbbeb8255336e401a15a80214a8',1,'defines.h']]],
  ['trim_5fstring',['TRIM_STRING',['../trim_8c.html#aaeb5f4dc06b2ca1b46fa5212b6b8a203',1,'trim.c']]],
  ['true',['true',['../defines_8h.html#a41f9c5fb8b08eb5dc3edce4dcb37fee7',1,'defines.h']]]
];
```
