## Supplementary material for "FastqPuri: high-performance preprocessing of RNA-seq data": defines_e.js

```
var searchData=
[
  ['zero_5fpos_5frate',['ZERO_POS_RATE',['../defines_8h.html#a78ea345c3971e9f004f71b15dda31d37',1,'defines.h']]],
  ['zeroq',['ZEROQ',['../defines_8h.html#aa98062065af56c6cd07cc43f35ef7aad',1,'defines.h']]]
];
```
