## Supplementary material for "FastqPuri: high-performance preprocessing of RNA-seq data": files_0.js

```
var searchData=
[
  ['adapters_2ec',['adapters.c',['../adapters_8c.html',1,'']]],
  ['adapters_2eh',['adapters.h',['../adapters_8h.html',1,'']]]
];
```
