## Supplementary material for "FastqPuri: high-performance preprocessing of RNA-seq data": files_1.js

```
var searchData=
[
  ['bloom_2ec',['bloom.c',['../bloom_8c.html',1,'']]],
  ['bloom_2eh',['bloom.h',['../bloom_8h.html',1,'']]]
];
```
