## Supplementary material for "FastqPuri: high-performance preprocessing of RNA-seq data": files_2.js

```
var searchData=
[
  ['city_2ec',['city.c',['../city_8c.html',1,'']]],
  ['city_2eh',['city.h',['../city_8h.html',1,'']]],
  ['citycrc_2eh',['citycrc.h',['../citycrc_8h.html',1,'']]]
];
```
