## Supplementary material for "FastqPuri: high-performance preprocessing of RNA-seq data": files_4.js

```
var searchData=
[
  ['fa_5fread_2ec',['fa_read.c',['../fa__read_8c.html',1,'']]],
  ['fa_5fread_2eh',['fa_read.h',['../fa__read_8h.html',1,'']]],
  ['fopen_5fgen_2ec',['fopen_gen.c',['../fopen__gen_8c.html',1,'']]],
  ['fopen_5fgen_2eh',['fopen_gen.h',['../fopen__gen_8h.html',1,'']]],
  ['fq_5fread_2ec',['fq_read.c',['../fq__read_8c.html',1,'']]],
  ['fq_5fread_2eh',['fq_read.h',['../fq__read_8h.html',1,'']]]
];
```
