## Supplementary material for "FastqPuri: high-performance preprocessing of RNA-seq data": files_5.js

```
var searchData=
[
  ['init_5fmakebloom_2ec',['init_makeBloom.c',['../init__makeBloom_8c.html',1,'']]],
  ['init_5fmakebloom_2eh',['init_makeBloom.h',['../init__makeBloom_8h.html',1,'']]],
  ['init_5fmaketree_2ec',['init_makeTree.c',['../init__makeTree_8c.html',1,'']]],
  ['init_5fmaketree_2eh',['init_makeTree.h',['../init__makeTree_8h.html',1,'']]],
  ['init_5fqreport_2ec',['init_Qreport.c',['../init__Qreport_8c.html',1,'']]],
  ['init_5fqreport_2eh',['init_Qreport.h',['../init__Qreport_8h.html',1,'']]],
  ['init_5fsreport_2ec',['init_Sreport.c',['../init__Sreport_8c.html',1,'']]],
  ['init_5fsreport_2eh',['init_Sreport.h',['../init__Sreport_8h.html',1,'']]],
  ['init_5ftrimfilter_2ec',['init_trimFilter.c',['../init__trimFilter_8c.html',1,'']]],
  ['init_5ftrimfilter_2eh',['init_trimFilter.h',['../init__trimFilter_8h.html',1,'']]],
  ['init_5ftrimfilterds_2ec',['init_trimFilterDS.c',['../init__trimFilterDS_8c.html',1,'']]],
  ['init_5ftrimfilterds_2eh',['init_trimFilterDS.h',['../init__trimFilterDS_8h.html',1,'']]],
  ['io_5ftrimfilter_2ec',['io_trimFilter.c',['../io__trimFilter_8c.html',1,'']]],
  ['io_5ftrimfilter_2eh',['io_trimFilter.h',['../io__trimFilter_8h.html',1,'']]],
  ['io_5ftrimfilterds_2eh',['io_trimFilterDS.h',['../io__trimFilterDS_8h.html',1,'']]]
];
```
