## Supplementary material for "FastqPuri: high-performance preprocessing of RNA-seq data": files_6.js

```
var searchData=
[
  ['lmer_2ec',['Lmer.c',['../Lmer_8c.html',1,'']]],
  ['lmer_2eh',['Lmer.h',['../Lmer_8h.html',1,'']]]
];
```
