## Supplementary material for "FastqPuri: high-performance preprocessing of RNA-seq data": files_7.js

```
var searchData=
[
  ['makebloom_2ec',['makeBloom.c',['../makeBloom_8c.html',1,'']]],
  ['maketree_2ec',['makeTree.c',['../makeTree_8c.html',1,'']]]
];
```
