## Supplementary material for "FastqPuri: high-performance preprocessing of RNA-seq data": files_9.js

```
var searchData=
[
  ['rcommand_5fqreport_2ec',['Rcommand_Qreport.c',['../Rcommand__Qreport_8c.html',1,'']]],
  ['rcommand_5fqreport_2eh',['Rcommand_Qreport.h',['../Rcommand__Qreport_8h.html',1,'']]],
  ['rcommand_5fsreport_2ec',['Rcommand_Sreport.c',['../Rcommand__Sreport_8c.html',1,'']]],
  ['rcommand_5fsreport_2eh',['Rcommand_Sreport.h',['../Rcommand__Sreport_8h.html',1,'']]]
];
```
