## Supplementary material for "FastqPuri: high-performance preprocessing of RNA-seq data": files_a.js

```
var searchData=
[
  ['sreport_2ec',['Sreport.c',['../Sreport_8c.html',1,'']]],
  ['stats_5finfo_2ec',['stats_info.c',['../stats__info_8c.html',1,'']]],
  ['stats_5finfo_2eh',['stats_info.h',['../stats__info_8h.html',1,'']]],
  ['str_5fmanip_2ec',['str_manip.c',['../str__manip_8c.html',1,'']]],
  ['str_5fmanip_2eh',['str_manip.h',['../str__manip_8h.html',1,'']]],
  ['struct_5ftrimfilter_2ec',['struct_trimFilter.c',['../struct__trimFilter_8c.html',1,'']]],
  ['struct_5ftrimfilter_2eh',['struct_trimFilter.h',['../struct__trimFilter_8h.html',1,'']]]
];
```
