## Supplementary material for "FastqPuri: high-performance preprocessing of RNA-seq data": files_b.js

```
var searchData=
[
  ['tree_2ec',['tree.c',['../tree_8c.html',1,'']]],
  ['tree_2eh',['tree.h',['../tree_8h.html',1,'']]],
  ['trim_2ec',['trim.c',['../trim_8c.html',1,'']]],
  ['trim_2eh',['trim.h',['../trim_8h.html',1,'']]],
  ['trimds_2ec',['trimDS.c',['../trimDS_8c.html',1,'']]],
  ['trimds_2eh',['trimDS.h',['../trimDS_8h.html',1,'']]],
  ['trimfilter_2ec',['trimFilter.c',['../trimFilter_8c.html',1,'']]],
  ['trimfilterds_2ec',['trimFilterDS.c',['../trimFilterDS_8c.html',1,'']]]
];
```
