## Supplementary material for "FastqPuri: high-performance preprocessing of RNA-seq data": functions_0.js

```
var searchData=
[
  ['align_5fuint32',['align_uint32',['../trim_8c.html#a03005207176057abeac4d0ab60afbf93',1,'trim.c']]],
  ['align_5fuint64',['align_uint64',['../trim_8c.html#acb771cbd1c3867505712a6f302ec0d2d',1,'trim.c']]],
  ['alignds_5fuint64',['alignDS_uint64',['../trimDS_8c.html#a381ac5eaaf915f112468980ac8c214fa',1,'trimDS.c']]]
];
```
