## Supplementary material for "FastqPuri: high-performance preprocessing of RNA-seq data": functions_1.js

```
var searchData=
[
  ['belongsto',['belongsto',['../stats__info_8c.html#a398c4dad447f1384af6d620500788a0a',1,'stats_info.c']]],
  ['buffer_5foutput',['buffer_output',['../io__trimFilter_8c.html#a9bb3b28738f1a022ccbf4a75bdceea90',1,'buffer_output(FILE *fout, const char *str, const int len, const int fd_i):&#160;io_trimFilter.c'],['../io__trimFilter_8h.html#aded957d5c9c0bb7e6479a578c949c7ac',1,'buffer_output(FILE *fout, const char *a, const int len, const int fd_i):&#160;io_trimFilter.c']]],
  ['buffer_5foutputds',['buffer_outputDS',['../io__trimFilterDS_8h.html#a0ccc95aa7893f0d0a3e4ef8128416d64',1,'io_trimFilterDS.c']]]
];
```
