## Supplementary material for "FastqPuri: high-performance preprocessing of RNA-seq data": functions_2.js

```
var searchData=
[
  ['catexec',['catExec',['../fopen__gen_8c.html#aaad17dde0a82955fa873b2a8b93c99ae',1,'fopen_gen.c']]],
  ['check_5fpath',['check_path',['../tree_8c.html#a7ea4e8b262dc61c20d94b598bffab181',1,'check_path(Tree *tree_ptr, char *read, int Lread):&#160;tree.c'],['../tree_8h.html#a7ea4e8b262dc61c20d94b598bffab181',1,'check_path(Tree *tree_ptr, char *read, int Lread):&#160;tree.c']]],
  ['cmpfunc',['cmpfunc',['../stats__info_8c.html#ac4b64efac6b92ff63774c58b92d0fdb5',1,'stats_info.c']]],
  ['command_5fqreport',['command_Qreport',['../Rcommand__Qreport_8c.html#a336345f346ab2a993022a0ca4862731c',1,'command_Qreport():&#160;Rcommand_Qreport.c'],['../Rcommand__Qreport_8h.html#a336345f346ab2a993022a0ca4862731c',1,'command_Qreport():&#160;Rcommand_Qreport.c']]],
  ['command_5fsreport',['command_Sreport',['../Rcommand__Sreport_8c.html#a843ffc16afb438c7430da804efd8dfaf',1,'command_Sreport():&#160;Rcommand_Sreport.c'],['../Rcommand__Sreport_8h.html#a843ffc16afb438c7430da804efd8dfaf',1,'command_Sreport():&#160;Rcommand_Sreport.c']]],
  ['compact_5fkmer',['compact_kmer',['../bloom_8c.html#ac9def2eeca4fab1422ae398b15260398',1,'compact_kmer(const unsigned char *sequence, uint64_t position, Bfkmer *ptr_bfkmer):&#160;bloom.c'],['../bloom_8h.html#ac9def2eeca4fab1422ae398b15260398',1,'compact_kmer(const unsigned char *sequence, uint64_t position, Bfkmer *ptr_bfkmer):&#160;bloom.c']]],
  ['compress',['compress',['../fopen__gen_8c.html#a1d546df97e4f524a9a23e4e5bb92cff9',1,'fopen_gen.c']]],
  ['contains',['contains',['../bloom_8c.html#ab19bebeff1057ce39ef079d013421bb7',1,'contains(Bfilter *ptr_bf, Bfkmer *ptr_bfkmer):&#160;bloom.c'],['../bloom_8h.html#ab19bebeff1057ce39ef079d013421bb7',1,'contains(Bfilter *ptr_bf, Bfkmer *ptr_bfkmer):&#160;bloom.c']]],
  ['count_5fchar',['count_char',['../str__manip_8c.html#a9790090291ece4c0a93c6c337dd528c1',1,'count_char(char *str, char sep):&#160;str_manip.c'],['../str__manip_8h.html#af8d13ec7edfe3ca8a03f48bd7e3b1d83',1,'count_char(char *s, char c):&#160;str_manip.c']]],
  ['create_5fbfilter',['create_Bfilter',['../bloom_8c.html#ad6e5788b92c0547d77425847d413851f',1,'create_Bfilter(Fa_data *ptr_fasta, int kmersize, uint64_t bfsizeBits, int hashNum, double falsePosRate, uint64_t nelem):&#160;bloom.c'],['../bloom_8h.html#ad6e5788b92c0547d77425847d413851f',1,'create_Bfilter(Fa_data *ptr_fasta, int kmersize, uint64_t bfsizeBits, int hashNum, double falsePosRate, uint64_t nelem):&#160;bloom.c']]]
];
```
