## Supplementary material for "FastqPuri: high-performance preprocessing of RNA-seq data": functions_3.js

```
var searchData=
[
  ['fcompress',['fcompress',['../fopen__gen_8c.html#a86f9e75b840d00dce91e44cf880f730d',1,'fopen_gen.c']]],
  ['fopen_5fgen',['fopen_gen',['../fopen__gen_8c.html#ae03fc1b9180f740dcb577fdb00072fb3',1,'fopen_gen(const char *path, const char *mode):&#160;fopen_gen.c'],['../fopen__gen_8h.html#ae03fc1b9180f740dcb577fdb00072fb3',1,'fopen_gen(const char *path, const char *mode):&#160;fopen_gen.c']]],
  ['free_5fall_5fnodes',['free_all_nodes',['../tree_8c.html#a9bf758d5738d90a332fcd04485853d84',1,'free_all_nodes(Tree *tree_ptr):&#160;tree.c'],['../tree_8h.html#a9bf758d5738d90a332fcd04485853d84',1,'free_all_nodes(Tree *tree_ptr):&#160;tree.c']]],
  ['free_5fbfilter',['free_Bfilter',['../bloom_8c.html#a2cd02061aef113067b7cb701b399f502',1,'free_Bfilter(Bfilter *ptr_bf):&#160;bloom.c'],['../bloom_8h.html#a2cd02061aef113067b7cb701b399f502',1,'free_Bfilter(Bfilter *ptr_bf):&#160;bloom.c']]],
  ['free_5fbfkmer',['free_Bfkmer',['../bloom_8c.html#ac2f9894d5e5efcc9d2cb1c0cbba4aef1',1,'free_Bfkmer(Bfkmer *ptr_bfkmer):&#160;bloom.c'],['../bloom_8h.html#ac2f9894d5e5efcc9d2cb1c0cbba4aef1',1,'free_Bfkmer(Bfkmer *ptr_bfkmer):&#160;bloom.c']]],
  ['free_5ffasta',['free_fasta',['../fa__read_8c.html#a714b70ff332a85349cd52b76965dd444',1,'free_fasta(Fa_data *ptr_fa):&#160;fa_read.c'],['../fa__read_8h.html#a714b70ff332a85349cd52b76965dd444',1,'free_fasta(Fa_data *ptr_fa):&#160;fa_read.c']]],
  ['free_5finfo',['free_info',['../stats__info_8c.html#a3354d39b533bb35891251afdb5961a3a',1,'free_info(Info *res):&#160;stats_info.c'],['../stats__info_8h.html#a3354d39b533bb35891251afdb5961a3a',1,'free_info(Info *res):&#160;stats_info.c']]],
  ['free_5fpartf',['free_parTF',['../struct__trimFilter_8c.html#ab1bb74f7bfe0b5e3bcbaf09af9cce972',1,'free_parTF(Iparam_trimFilter *ptr_parTF):&#160;struct_trimFilter.c'],['../struct__trimFilter_8h.html#ab1bb74f7bfe0b5e3bcbaf09af9cce972',1,'free_parTF(Iparam_trimFilter *ptr_parTF):&#160;struct_trimFilter.c']]],
  ['funcompress',['funcompress',['../fopen__gen_8c.html#a97fe7a7fd381b9f81e4adbdeab902766',1,'fopen_gen.c']]]
];
```
