## Supplementary material for "FastqPuri: high-performance preprocessing of RNA-seq data": functions_4.js

```
var searchData=
[
  ['get_5ffirst_5ftile',['get_first_tile',['../stats__info_8c.html#a9ca0a2ed2eb78d9a9717b82efcfdcb1f',1,'get_first_tile(Info *res, Fq_read *seq):&#160;stats_info.c'],['../stats__info_8h.html#a9ca0a2ed2eb78d9a9717b82efcfdcb1f',1,'get_first_tile(Info *res, Fq_read *seq):&#160;stats_info.c']]],
  ['get_5ffqread',['get_fqread',['../fq__read_8c.html#af0d30098d51bea3d11c442c3dd60e15f',1,'get_fqread(Fq_read *seq, char *buffer, int pos1, int pos2, int nline, int read_len, int filter):&#160;fq_read.c'],['../fq__read_8h.html#af0d30098d51bea3d11c442c3dd60e15f',1,'get_fqread(Fq_read *seq, char *buffer, int pos1, int pos2, int nline, int read_len, int filter):&#160;fq_read.c']]],
  ['get_5fnew_5fpool',['get_new_pool',['../tree_8c.html#a759333d12a4ed298504cc08c69a19a27',1,'get_new_pool(Tree *tree_ptr):&#160;tree.c'],['../tree_8h.html#a759333d12a4ed298504cc08c69a19a27',1,'get_new_pool(Tree *tree_ptr):&#160;tree.c']]],
  ['get_5ftile_5flane',['get_tile_lane',['../stats__info_8c.html#a5475bae263602449a0bb1af3ea112ad3',1,'stats_info.c']]],
  ['getarg_5fmakebloom',['getarg_makeBloom',['../init__makeBloom_8c.html#aa594d0f1b3903d39f9cf3afeb125e655',1,'getarg_makeBloom(int argc, char **argv):&#160;init_makeBloom.c'],['../init__makeBloom_8h.html#aa594d0f1b3903d39f9cf3afeb125e655',1,'getarg_makeBloom(int argc, char **argv):&#160;init_makeBloom.c']]],
  ['getarg_5fmaketree',['getarg_makeTree',['../init__makeTree_8c.html#a175c3eda9f2120856c04f9bbf4b1bdad',1,'getarg_makeTree(int argc, char **argv):&#160;init_makeTree.c'],['../init__makeTree_8h.html#a175c3eda9f2120856c04f9bbf4b1bdad',1,'getarg_makeTree(int argc, char **argv):&#160;init_makeTree.c']]],
  ['getarg_5fqreport',['getarg_Qreport',['../init__Qreport_8c.html#a0eb2d9339158f29ffe7ae419af56e921',1,'getarg_Qreport(int argc, char **argv):&#160;init_Qreport.c'],['../init__Qreport_8h.html#a0eb2d9339158f29ffe7ae419af56e921',1,'getarg_Qreport(int argc, char **argv):&#160;init_Qreport.c']]],
  ['getarg_5fsreport',['getarg_Sreport',['../init__Sreport_8c.html#a5a266a01d36227a9094c023aed7a1e8c',1,'getarg_Sreport(int argc, char **argv):&#160;init_Sreport.c'],['../init__Sreport_8h.html#a5a266a01d36227a9094c023aed7a1e8c',1,'getarg_Sreport(int argc, char **argv):&#160;init_Sreport.c']]],
  ['getarg_5ftrimfilter',['getarg_trimFilter',['../init__trimFilter_8c.html#a4e5dbdc70417040f72231b5167987b4a',1,'getarg_trimFilter(int argc, char **argv):&#160;init_trimFilter.c'],['../init__trimFilter_8h.html#a4e5dbdc70417040f72231b5167987b4a',1,'getarg_trimFilter(int argc, char **argv):&#160;init_trimFilter.c']]],
  ['getarg_5ftrimfilterds',['getarg_trimFilterDS',['../init__trimFilterDS_8c.html#aca10ffdbef7f44c8f6ab8f9de69ae2da',1,'getarg_trimFilterDS(int argc, char **argv):&#160;init_trimFilterDS.c'],['../init__trimFilterDS_8h.html#aca10ffdbef7f44c8f6ab8f9de69ae2da',1,'getarg_trimFilterDS(int argc, char **argv):&#160;init_trimFilterDS.c']]]
];
```
