## Supplementary material for "FastqPuri: high-performance preprocessing of RNA-seq data": functions_5.js

```
var searchData=
[
  ['ignore_5fline',['ignore_line',['../fa__read_8c.html#ac5288f4a36dea040a40048bebb21ba34',1,'fa_read.c']]],
  ['init_5falluts',['init_alLUTs',['../adapters_8c.html#a9a9287b7f80371c4102747564c9b70c2',1,'init_alLUTs():&#160;adapters.c'],['../adapters_8h.html#a9a9287b7f80371c4102747564c9b70c2',1,'init_alLUTs():&#160;adapters.c']]],
  ['init_5fbfilter',['init_Bfilter',['../bloom_8c.html#a5e5f24cae575f929614ff14daedab9ac',1,'init_Bfilter(int kmersize, uint64_t bfsizeBits, int hashNum, double falsePosRate, uint64_t nelem):&#160;bloom.c'],['../bloom_8h.html#a5e5f24cae575f929614ff14daedab9ac',1,'init_Bfilter(int kmersize, uint64_t bfsizeBits, int hashNum, double falsePosRate, uint64_t nelem):&#160;bloom.c']]],
  ['init_5fbfkmer',['init_Bfkmer',['../bloom_8c.html#a880cf4acfc80f5a7520b13ef5e06771e',1,'init_Bfkmer(int kmersize, int hashNum):&#160;bloom.c'],['../bloom_8h.html#a880cf4acfc80f5a7520b13ef5e06771e',1,'init_Bfkmer(int kmersize, int hashNum):&#160;bloom.c']]],
  ['init_5fdsadap',['init_DSadap',['../trimDS_8c.html#a7a8624ae317f7b9786232cb8c00c66ba',1,'init_DSadap(char *ad1, char *ad2, int L1, int L2):&#160;trimDS.c'],['../trimDS_8h.html#a7a8624ae317f7b9786232cb8c00c66ba',1,'init_DSadap(char *ad1, char *ad2, int L1, int L2):&#160;trimDS.c']]],
  ['init_5fentries',['init_entries',['../fa__read_8c.html#a58dddba8afcef6229172d7e5e11d6d77',1,'fa_read.c']]],
  ['init_5ffa',['init_fa',['../fa__read_8c.html#a5e790c4eb9bfc71776032610a65d88d7',1,'fa_read.c']]],
  ['init_5finfo',['init_info',['../stats__info_8c.html#a5c125debcca38ba396c6c01ecbc3dd5d',1,'init_info(Info *res):&#160;stats_info.c'],['../stats__info_8h.html#a5c125debcca38ba396c6c01ecbc3dd5d',1,'init_info(Info *res):&#160;stats_info.c']]],
  ['init_5fluts',['init_LUTs',['../bloom_8c.html#a0cc73db1215bac578f7d6e8df02d9768',1,'init_LUTs():&#160;bloom.c'],['../bloom_8h.html#a0cc73db1215bac578f7d6e8df02d9768',1,'init_LUTs():&#160;bloom.c']]],
  ['init_5fmap',['init_map',['../Lmer_8c.html#a5f1586659681cf692359f7c8c003dd8b',1,'init_map():&#160;Lmer.c'],['../Lmer_8h.html#a5f1586659681cf692359f7c8c003dd8b',1,'init_map():&#160;Lmer.c']]],
  ['insert_5fand_5ffetch',['insert_and_fetch',['../bloom_8c.html#a80545f536f97a769a0c10cb437a83695',1,'insert_and_fetch(Bfilter *ptr_bf, Bfkmer *ptr_bfkmer):&#160;bloom.c'],['../bloom_8h.html#a173e707c296966e235598ad87dd60c42',1,'insert_and_fetch(Bfilter *pr_bf, Bfkmer *ptr_bfkmer):&#160;bloom.c']]],
  ['insert_5fentry',['insert_entry',['../tree_8c.html#a5f428a722fa118b5f4684fd06401db9a',1,'insert_entry(Tree *tree_ptr, Fa_entry *entry):&#160;tree.c'],['../tree_8h.html#a5f428a722fa118b5f4684fd06401db9a',1,'insert_entry(Tree *tree_ptr, Fa_entry *entry):&#160;tree.c']]],
  ['insert_5flmer',['insert_Lmer',['../tree_8c.html#a3cd8ebe19e5c6e6b54771eede75c935b',1,'insert_Lmer(Tree *tree_ptr, char *Lmer):&#160;tree.c'],['../tree_8h.html#a3cd8ebe19e5c6e6b54771eede75c935b',1,'insert_Lmer(Tree *tree_ptr, char *Lmer):&#160;tree.c']]],
  ['is_5fread_5finbloom',['is_read_inBloom',['../trim_8c.html#a6206f2c21429fd2ff36010b71989696d',1,'is_read_inBloom(Bfilter *ptr_bf, Fq_read *seq, Bfkmer *ptr_bfkmer):&#160;trim.c'],['../trim_8h.html#a02011bb5b87bf75ee8073eaff6d02fb6',1,'is_read_inBloom(Bfilter *tree_ptr, Fq_read *seq, Bfkmer *ptr_Bfkmer):&#160;trim.c']]],
  ['is_5fread_5fintree',['is_read_inTree',['../trim_8c.html#a7e2b4015298659b7e21a80d4bb031e2f',1,'is_read_inTree(Tree *tree_ptr, Fq_read *seq):&#160;trim.c'],['../trim_8h.html#a7e2b4015298659b7e21a80d4bb031e2f',1,'is_read_inTree(Tree *tree_ptr, Fq_read *seq):&#160;trim.c']]]
];
```
