## Supplementary material for "FastqPuri: high-performance preprocessing of RNA-seq data": functions_6.js

```
var searchData=
[
  ['lmer_5fslmer',['Lmer_sLmer',['../Lmer_8c.html#a3280d056532aa23523d08dfd52b60b51',1,'Lmer_sLmer(char *Lmer, int L):&#160;Lmer.c'],['../Lmer_8h.html#a3280d056532aa23523d08dfd52b60b51',1,'Lmer_sLmer(char *Lmer, int L):&#160;Lmer.c']]]
];
```
