## Supplementary material for "FastqPuri: high-performance preprocessing of RNA-seq data": functions_7.js

```
var searchData=
[
  ['main',['main',['../makeBloom_8c.html#a0ddf1224851353fc92bfbff6f499fa97',1,'main(int argc, char *argv[]):&#160;makeBloom.c'],['../makeTree_8c.html#a0ddf1224851353fc92bfbff6f499fa97',1,'main(int argc, char *argv[]):&#160;makeTree.c'],['../Qreport_8c.html#a0ddf1224851353fc92bfbff6f499fa97',1,'main(int argc, char *argv[]):&#160;Qreport.c'],['../Sreport_8c.html#a0ddf1224851353fc92bfbff6f499fa97',1,'main(int argc, char *argv[]):&#160;Sreport.c'],['../trimFilter_8c.html#a0ddf1224851353fc92bfbff6f499fa97',1,'main(int argc, char *argv[]):&#160;trimFilter.c'],['../trimFilterDS_8c.html#a0ddf1224851353fc92bfbff6f499fa97',1,'main(int argc, char *argv[]):&#160;trimFilterDS.c']]],
  ['multihash',['multiHash',['../bloom_8c.html#a4f4db9f997a1201561fea5f01df997a8',1,'multiHash(Bfkmer *ptr_bfkmer):&#160;bloom.c'],['../bloom_8h.html#a4f4db9f997a1201561fea5f01df997a8',1,'multiHash(Bfkmer *ptr_bfkmer):&#160;bloom.c']]]
];
```
