## Supplementary material for "FastqPuri: high-performance preprocessing of RNA-seq data": functions_8.js

```
var searchData=
[
  ['new_5fnode_5fbuf',['new_node_buf',['../tree_8c.html#a407b006b6b9c55cc8ef07c670becce33',1,'new_node_buf(Tree *tree_ptr):&#160;tree.c'],['../tree_8h.html#a407b006b6b9c55cc8ef07c670becce33',1,'new_node_buf(Tree *tree_ptr):&#160;tree.c']]],
  ['nfree_5flmer',['Nfree_Lmer',['../trim_8c.html#a7006063272037ceb080150136d24e898',1,'trim.c']]],
  ['nkmers',['nkmers',['../fa__read_8c.html#a73143a443a198eaf51820e5862f8547b',1,'nkmers(Fa_data *ptr_fa, int kmersize):&#160;fa_read.c'],['../fa__read_8h.html#a73143a443a198eaf51820e5862f8547b',1,'nkmers(Fa_data *ptr_fa, int kmersize):&#160;fa_read.c']]],
  ['no_5flowq',['no_lowQ',['../trim_8c.html#ae11fa52547dfdb0cf2af554eafbba1fc',1,'trim.c']]],
  ['no_5fn',['no_N',['../trim_8c.html#aa1ba5f740cba7b39672dc588b9a5deb7',1,'trim.c']]],
  ['ntrim_5fends',['Ntrim_ends',['../trim_8c.html#ae2aeb2e7303c53e2a10009ee4e20e40e',1,'trim.c']]]
];
```
