## Supplementary material for "FastqPuri: high-performance preprocessing of RNA-seq data": functions_9.js

```
var searchData=
[
  ['obtain_5fscore',['obtain_score',['../adapters_8c.html#adc47abb63194fec1a3ec9d83991a1340',1,'obtain_score(Fq_read *seq, int pos_seq, Ad_seq *ptr_adap, int pos_ad):&#160;adapters.c'],['../adapters_8h.html#adc47abb63194fec1a3ec9d83991a1340',1,'obtain_score(Fq_read *seq, int pos_seq, Ad_seq *ptr_adap, int pos_ad):&#160;adapters.c']]],
  ['obtain_5fscoreds',['obtain_scoreDS',['../trimDS_8c.html#aff8844f9b353e66badc1a4bdfc3010a4',1,'trimDS.c']]]
];
```
