## Supplementary material for "FastqPuri: high-performance preprocessing of RNA-seq data": functions_10.js

```
var searchData=
[
  ['write_5finfo',['write_info',['../stats__info_8c.html#ae17b550d0328a66a4941b18f24f2a920',1,'write_info(Info *res, char *file):&#160;stats_info.c'],['../stats__info_8h.html#ae17b550d0328a66a4941b18f24f2a920',1,'write_info(Info *res, char *file):&#160;stats_info.c']]],
  ['write_5fsummary_5ftf',['write_summary_TF',['../io__trimFilter_8c.html#a4091d7483c30847a4bea4dabe00c4ffb',1,'write_summary_TF(Stats_TF tf_stats, char *filename):&#160;io_trimFilter.c'],['../io__trimFilter_8h.html#a4091d7483c30847a4bea4dabe00c4ffb',1,'write_summary_TF(Stats_TF tf_stats, char *filename):&#160;io_trimFilter.c']]],
  ['write_5fsummary_5ftfds',['write_summary_TFDS',['../io__trimFilterDS_8h.html#afb3c51ae1e6980d6a87504158850647a',1,'io_trimFilterDS.c']]]
];
```
