## Supplementary material for "FastqPuri: high-performance preprocessing of RNA-seq data": functions_a.js

```
var searchData=
[
  ['pack_5fadapter',['pack_adapter',['../adapters_8c.html#a474bb2a439e8396fe33f6998af243eee',1,'pack_adapter(Fa_data *ptr_fa):&#160;adapters.c'],['../adapters_8h.html#a474bb2a439e8396fe33f6998af243eee',1,'pack_adapter(Fa_data *ptr_fa):&#160;adapters.c']]],
  ['pack_5freads',['pack_reads',['../trimDS_8c.html#a5438760f50f509026883699adb2ccb30',1,'trimDS.c']]],
  ['print_5finfo',['print_info',['../stats__info_8c.html#a76d353cb30ac4cd4bc55362e7359976d',1,'print_info(Info *res, char *infofile):&#160;stats_info.c'],['../stats__info_8h.html#a76d353cb30ac4cd4bc55362e7359976d',1,'print_info(Info *res, char *infofile):&#160;stats_info.c']]],
  ['printhelpdialog_5fmakebloom',['printHelpDialog_makeBloom',['../init__makeBloom_8c.html#adcf8265adeda11b495d5fe370f6f4a21',1,'printHelpDialog_makeBloom():&#160;init_makeBloom.c'],['../init__makeBloom_8h.html#adcf8265adeda11b495d5fe370f6f4a21',1,'printHelpDialog_makeBloom():&#160;init_makeBloom.c']]],
  ['printhelpdialog_5fmaketree',['printHelpDialog_makeTree',['../init__makeTree_8c.html#a51fb8fb2c64bc9dca004b0e0ecb3997a',1,'printHelpDialog_makeTree():&#160;init_makeTree.c'],['../init__makeTree_8h.html#a51fb8fb2c64bc9dca004b0e0ecb3997a',1,'printHelpDialog_makeTree():&#160;init_makeTree.c']]],
  ['printhelpdialog_5fqreport',['printHelpDialog_Qreport',['../init__Qreport_8c.html#a48be775a109c8bf8672933494d67f30f',1,'printHelpDialog_Qreport():&#160;init_Qreport.c'],['../init__Qreport_8h.html#a48be775a109c8bf8672933494d67f30f',1,'printHelpDialog_Qreport():&#160;init_Qreport.c']]],
  ['printhelpdialog_5fsreport',['printHelpDialog_Sreport',['../init__Sreport_8c.html#a80638b0730feac5c7634c29c6f08ee9e',1,'printHelpDialog_Sreport():&#160;init_Sreport.c'],['../init__Sreport_8h.html#a80638b0730feac5c7634c29c6f08ee9e',1,'printHelpDialog_Sreport():&#160;init_Sreport.c']]],
  ['printhelpdialog_5ftrimfilter',['printHelpDialog_trimFilter',['../init__trimFilter_8c.html#acb1b66de50f5bfccd87b52851f8de3cc',1,'printHelpDialog_trimFilter():&#160;init_trimFilter.c'],['../init__trimFilter_8h.html#acb1b66de50f5bfccd87b52851f8de3cc',1,'printHelpDialog_trimFilter():&#160;init_trimFilter.c']]],
  ['printhelpdialog_5ftrimfilterds',['printHelpDialog_trimFilterDS',['../init__trimFilterDS_8c.html#ae30db3d637075378b00bdc9709b43982',1,'printHelpDialog_trimFilterDS():&#160;init_trimFilterDS.c'],['../init__trimFilterDS_8h.html#ae30db3d637075378b00bdc9709b43982',1,'printHelpDialog_trimFilterDS():&#160;init_trimFilterDS.c']]],
  ['process_5fseq',['process_seq',['../adapters_8c.html#af36985d4b8a14873fb39fc0c00ed1a65',1,'process_seq(unsigned char *packed, unsigned char *sequence, int L, bool shift, bool isreverse):&#160;adapters.c'],['../adapters_8h.html#a81e569a26b585501f063770d760b050a',1,'process_seq(unsigned char *packed, unsigned char *read, int L, bool shift, bool isreverse):&#160;adapters.c']]]
];
```
