## Supplementary material for "FastqPuri: high-performance preprocessing of RNA-seq data": functions_b.js

```
var searchData=
[
  ['qtrim_5fends',['Qtrim_ends',['../trim_8c.html#a03d11622e683d103cec196c42dd654dd',1,'trim.c']]],
  ['qtrim_5ffrac',['Qtrim_frac',['../trim_8c.html#af3167128b208288e71c0c50f15e66e89',1,'trim.c']]],
  ['qtrim_5fglobal',['Qtrim_global',['../trim_8c.html#ad2fbad2c77c70be922a30e940367cda7',1,'Qtrim_global(Fq_read *seq, int left, int right, char type):&#160;trim.c'],['../trim_8h.html#ad2fbad2c77c70be922a30e940367cda7',1,'Qtrim_global(Fq_read *seq, int left, int right, char type):&#160;trim.c']]],
  ['qtrimds',['QtrimDS',['../trimDS_8c.html#a2ee94410f47cdc2b92eac1dd66b093fa',1,'trimDS.c']]]
];
```
