## Supplementary material for "FastqPuri: high-performance preprocessing of RNA-seq data": functions_c.js

```
var searchData=
[
  ['read_5fbfilter',['read_Bfilter',['../bloom_8c.html#af2418c40c2ff7a69a84aeb4ddde266e0',1,'read_Bfilter(char *filterfile, char *paramfile):&#160;bloom.c'],['../bloom_8h.html#af2418c40c2ff7a69a84aeb4ddde266e0',1,'read_Bfilter(char *filterfile, char *paramfile):&#160;bloom.c']]],
  ['read_5ffasta',['read_fasta',['../fa__read_8c.html#a4d2d77d66924fdc762222c8f28f9718a',1,'read_fasta(char *filename, Fa_data *ptr_fa):&#160;fa_read.c'],['../fa__read_8h.html#a4d2d77d66924fdc762222c8f28f9718a',1,'read_fasta(char *filename, Fa_data *ptr_fa):&#160;fa_read.c']]],
  ['read_5finfo',['read_info',['../stats__info_8c.html#a7815bd5c300f89c99b539fa3e4c4f776',1,'read_info(Info *res, char *file):&#160;stats_info.c'],['../stats__info_8h.html#a7815bd5c300f89c99b539fa3e4c4f776',1,'read_info(Info *res, char *file):&#160;stats_info.c']]],
  ['read_5ftree',['read_tree',['../tree_8c.html#a58f15d601ef34104e008d0ff8cb28bee',1,'read_tree(char *filename):&#160;tree.c'],['../tree_8h.html#a58f15d601ef34104e008d0ff8cb28bee',1,'read_tree(char *filename):&#160;tree.c']]],
  ['realloc_5ffa',['realloc_fa',['../fa__read_8c.html#a5c08d4c247d5c3e55bb572fb8d6a11bd',1,'fa_read.c']]],
  ['resize_5finfo',['resize_info',['../stats__info_8c.html#a8ca7ce52d36a35e78b8c0bde089aedcf',1,'resize_info(Info *res):&#160;stats_info.c'],['../stats__info_8h.html#a8ca7ce52d36a35e78b8c0bde089aedcf',1,'resize_info(Info *res):&#160;stats_info.c']]],
  ['rev_5fcomp',['rev_comp',['../Lmer_8c.html#ae4b4f0b75c0a5784ad66d856aed9d39f',1,'rev_comp(char *sLmer, int L):&#160;Lmer.c'],['../Lmer_8h.html#ae4b4f0b75c0a5784ad66d856aed9d39f',1,'rev_comp(char *sLmer, int L):&#160;Lmer.c']]]
];
```
