## Supplementary material for "FastqPuri: high-performance preprocessing of RNA-seq data": functions_d.js

```
var searchData=
[
  ['save_5fbfilter',['save_Bfilter',['../bloom_8c.html#a48a74d10082ed27381512e23650ba823',1,'save_Bfilter(Bfilter *ptr_bf, char *filterfile, char *paramfile):&#160;bloom.c'],['../bloom_8h.html#a48a74d10082ed27381512e23650ba823',1,'save_Bfilter(Bfilter *ptr_bf, char *filterfile, char *paramfile):&#160;bloom.c']]],
  ['save_5ftree',['save_tree',['../tree_8c.html#a3b6ea3f3ef0c84a182e93a58ea417aea',1,'save_tree(Tree *tree_ptr, char *filename):&#160;tree.c'],['../tree_8h.html#a3b6ea3f3ef0c84a182e93a58ea417aea',1,'save_tree(Tree *tree_ptr, char *filename):&#160;tree.c']]],
  ['size_5ffasta',['size_fasta',['../fa__read_8c.html#a0e6b9d47a8472d0768270afbdbf17d4e',1,'size_fasta(Fa_data *ptr_fa):&#160;fa_read.c'],['../fa__read_8h.html#a0e6b9d47a8472d0768270afbdbf17d4e',1,'size_fasta(Fa_data *ptr_fa):&#160;fa_read.c']]],
  ['str_5fisascii',['str_isascii',['../str__manip_8c.html#a15e8cbc96aa4cea159dbc59d1c01ffaa',1,'str_isascii(char *s):&#160;str_manip.c'],['../str__manip_8h.html#a15e8cbc96aa4cea159dbc59d1c01ffaa',1,'str_isascii(char *s):&#160;str_manip.c']]],
  ['strindex',['strindex',['../str__manip_8c.html#a8108ab52dfbc1af644bf7682c1bbe33f',1,'strindex(char *s, char *t):&#160;str_manip.c'],['../str__manip_8h.html#a8108ab52dfbc1af644bf7682c1bbe33f',1,'strindex(char *s, char *t):&#160;str_manip.c']]],
  ['strindexc',['strindexC',['../str__manip_8c.html#adc6cfcce267d36f0d09ecc6948d25747',1,'str_manip.c']]],
  ['string_5fseq',['string_seq',['../fq__read_8c.html#ae58e185777143cd1fc4c75fccd5c647a',1,'string_seq(Fq_read *seq, char *char_seq):&#160;fq_read.c'],['../fq__read_8h.html#ae58e185777143cd1fc4c75fccd5c647a',1,'string_seq(Fq_read *seq, char *char_seq):&#160;fq_read.c']]],
  ['strsplit',['strsplit',['../str__manip_8c.html#a245675aede3b8bedd8ce6c8c2aa70ec0',1,'strsplit(char *str, char sep):&#160;str_manip.c'],['../str__manip_8h.html#a245675aede3b8bedd8ce6c8c2aa70ec0',1,'strsplit(char *str, char sep):&#160;str_manip.c']]],
  ['sweep_5ffa',['sweep_fa',['../fa__read_8c.html#aa1d4ac6800d8769ad1c917299579a81f',1,'fa_read.c']]]
];
```
