## Supplementary material for "FastqPuri: high-performance preprocessing of RNA-seq data": functions_e.js

```
var searchData=
[
  ['tree_5ffrom_5ffasta',['tree_from_fasta',['../tree_8c.html#a3cec782fc1e0ae4063a34c641b463f89',1,'tree_from_fasta(Fa_data *fasta, int L):&#160;tree.c'],['../tree_8h.html#a3cec782fc1e0ae4063a34c641b463f89',1,'tree_from_fasta(Fa_data *fasta, int L):&#160;tree.c']]],
  ['trim_5fadapter',['trim_adapter',['../trim_8c.html#aed995029d7181d69875b2dee0d7b6ce9',1,'trim_adapter(Fq_read *seq, Ad_seq *adap_list):&#160;trim.c'],['../trim_8h.html#aed995029d7181d69875b2dee0d7b6ce9',1,'trim_adapter(Fq_read *seq, Ad_seq *adap_list):&#160;trim.c']]],
  ['trim_5fadapterds',['trim_adapterDS',['../trimDS_8c.html#a5ef20574bf1d6c15feaad3ffb91398f6',1,'trim_adapterDS(DS_adap *ptr_DSad, Fq_read *r1, Fq_read *r2):&#160;trimDS.c'],['../trimDS_8h.html#a5ef20574bf1d6c15feaad3ffb91398f6',1,'trim_adapterDS(DS_adap *ptr_DSad, Fq_read *r1, Fq_read *r2):&#160;trimDS.c']]],
  ['trim_5fsequencen',['trim_sequenceN',['../trim_8c.html#af23d3685193b624b72a6969a49903a97',1,'trim_sequenceN(Fq_read *seq):&#160;trim.c'],['../trim_8h.html#af23d3685193b624b72a6969a49903a97',1,'trim_sequenceN(Fq_read *seq):&#160;trim.c']]],
  ['trim_5fsequenceq',['trim_sequenceQ',['../trim_8c.html#ae5ab2bb79068d8a7e0d72686c1f50320',1,'trim_sequenceQ(Fq_read *seq):&#160;trim.c'],['../trim_8h.html#ae5ab2bb79068d8a7e0d72686c1f50320',1,'trim_sequenceQ(Fq_read *seq):&#160;trim.c']]]
];
```
