## Supplementary material for "FastqPuri: high-performance preprocessing of RNA-seq data": functions_f.js

```
var searchData=
[
  ['uncompress',['uncompress',['../fopen__gen_8c.html#ad91f7120fe65477ca4ccc599808434e6',1,'fopen_gen.c']]],
  ['update_5facgt_5fcounts',['update_ACGT_counts',['../stats__info_8c.html#a5bceee4c9ce4858a2e1a1022020f3051',1,'update_ACGT_counts(uint64_t *ACGT_low, char ACGT):&#160;stats_info.c'],['../stats__info_8h.html#a5bceee4c9ce4858a2e1a1022020f3051',1,'update_ACGT_counts(uint64_t *ACGT_low, char ACGT):&#160;stats_info.c']]],
  ['update_5facgt_5fpos',['update_ACGT_pos',['../stats__info_8c.html#a89eaadfa007bf08a3d3b5b6dcda9ae37',1,'update_ACGT_pos(uint64_t *ACGT_pos, Fq_read *seq):&#160;stats_info.c'],['../stats__info_8h.html#a89eaadfa007bf08a3d3b5b6dcda9ae37',1,'update_ACGT_pos(uint64_t *ACGT_pos, Fq_read *seq):&#160;stats_info.c']]],
  ['update_5finfo',['update_info',['../stats__info_8c.html#af599aaaf2eb242dcb6e9f44c0eb8c180',1,'update_info(Info *res, Fq_read *seq):&#160;stats_info.c'],['../stats__info_8h.html#af599aaaf2eb242dcb6e9f44c0eb8c180',1,'update_info(Info *res, Fq_read *seq):&#160;stats_info.c']]],
  ['update_5fqpostile_5ftable',['update_QPosTile_table',['../stats__info_8c.html#a12859b5ec4a85f24df22833b2ddeee79',1,'update_QPosTile_table(Info *res, Fq_read *seq):&#160;stats_info.c'],['../stats__info_8h.html#a12859b5ec4a85f24df22833b2ddeee79',1,'update_QPosTile_table(Info *res, Fq_read *seq):&#160;stats_info.c']]]
];
```
