## Supplementary material for "FastqPuri: high-performance preprocessing of RNA-seq data": pages_0.js

```
var searchData=
[
  ['fastqpuri_2c_20an_20fq_20quality_20control_20and_20filter_20tool',['FastqPuri, an fq quality control and filter tool',['../md_README.html',1,'']]]
];
```
