## Supplementary material for "FastqPuri: high-performance preprocessing of RNA-seq data": pages_2.js

```
var searchData=
[
  ['makebloom_20user_20manual',['makeBloom user manual',['../md_README_makeBloom.html',1,'']]],
  ['maketree_20user_20manual',['makeTree user manual',['../md_README_makeTree.html',1,'']]]
];
```
