## Supplementary material for "FastqPuri: high-performance preprocessing of RNA-seq data": pages_5.js

```
var searchData=
[
  ['trimfilter_20user_20manual',['trimFilter user manual',['../md_README_trimFilter.html',1,'']]],
  ['trimfilterds_20user_20manual',['trimFilterDS user manual',['../md_README_trimFilterDS.html',1,'']]]
];
```
