## Supplementary material for "FastqPuri: high-performance preprocessing of RNA-seq data": search.css

```
/*---------------- Search Box */

#FSearchBox {
    float: left;
}

#MSearchBox {
    white-space : nowrap;
    float: none;
    margin-top: 8px;
    right: 0px;
    width: 170px;
    height: 24px;
    z-index: 102;
}

#MSearchBox .left
{
    display:block;
    position:absolute;
    left:10px;
    width:20px;
    height:19px;
    background:url('search_l.png') no-repeat;
    background-position:right;
}

#MSearchSelect {
    display:block;
    position:absolute;
    width:20px;
    height:19px;
}

.left #MSearchSelect {
    left:4px;
}

.right #MSearchSelect {
    right:5px;
}

#MSearchField {
    display:block;
    position:absolute;
    height:19px;
    background:url('search_m.png') repeat-x;
    border:none;
    width:115px;
    margin-left:20px;
    padding-left:4px;
    color: #909090;
    outline: none;
    font: 9pt Arial, Verdana, sans-serif;
    -webkit-border-radius: 0px;
}

#FSearchBox #MSearchField {
    margin-left:15px;
}

#MSearchBox .right {
    display:block;
    position:absolute;
    right:10px;
    top:8px;
    width:20px;
    height:19px;
    background:url('search_r.png') no-repeat;
    background-position:left;
}

#MSearchClose {
    display: none;
    position: absolute;
    top: 4px;
    background : none;
    border: none;
    margin: 0px 4px 0px 0px;
    padding: 0px 0px;
    outline: none;
}

.left #MSearchClose {
    left: 6px;
}

.right #MSearchClose {
    right: 2px;
}

.MSearchBoxActive #MSearchField {
    color: #000000;
}

/*---------------- Search filter selection */

#MSearchSelectWindow {
    display: none;
    position: absolute;
    left: 0; top: 0;
    border: 1px solid #90A5CE;
    background-color: #F9FAFC;
    z-index: 10001;
    padding-top: 4px;
    padding-bottom: 4px;
    -moz-border-radius: 4px;
    -webkit-border-top-left-radius: 4px;
    -webkit-border-top-right-radius: 4px;
    -webkit-border-bottom-left-radius: 4px;
    -webkit-border-bottom-right-radius: 4px;
    -webkit-box-shadow: 5px 5px 5px rgba(0, 0, 0, 0.15);
}

.SelectItem {
    font: 8pt Arial, Verdana, sans-serif;
    padding-left:  2px;
    padding-right: 12px;
    border: 0px;
}

span.SelectionMark {
    margin-right: 4px;
    font-family: monospace;
    outline-style: none;
    text-decoration: none;
}

a.SelectItem {
    display: block;
    outline-style: none;
    color: #000000; 
    text-decoration: none;
    padding-left:   6px;
    padding-right: 12px;
}

a.SelectItem:focus,
a.SelectItem:active {
    color: #000000; 
    outline-style: none;
    text-decoration: none;
}

a.SelectItem:hover {
    color: #FFFFFF;
    background-color: #3D578C;
    outline-style: none;
    text-decoration: none;
    cursor: pointer;
    display: block;
}

/*---------------- Search results window */

iframe#MSearchResults {
    width: 60ex;
    height: 15em;
}

#MSearchResultsWindow {
    display: none;
    position: absolute;
    left: 0; top: 0;
    border: 1px solid #000;
    background-color: #EEF1F7;
    z-index:10000;
}

/* ----------------------------------- */


#SRIndex {
    clear:both; 
    padding-bottom: 15px;
}

.SREntry {
    font-size: 10pt;
    padding-left: 1ex;
}

.SRPage .SREntry {
    font-size: 8pt;
    padding: 1px 5px;
}

body.SRPage {
    margin: 5px 2px;
}

.SRChildren {
    padding-left: 3ex; padding-bottom: .5em 
}

.SRPage .SRChildren {
    display: none;
}

.SRSymbol {
    font-weight: bold; 
    color: #425E97;
    font-family: Arial, Verdana, sans-serif;
    text-decoration: none;
    outline: none;
}

a.SRScope {
    display: block;
    color: #425E97; 
    font-family: Arial, Verdana, sans-serif;
    text-decoration: none;
    outline: none;
}

a.SRSymbol:focus, a.SRSymbol:active,
a.SRScope:focus, a.SRScope:active {
    text-decoration: underline;
}

span.SRScope {
    padding-left: 4px;
}

.SRPage .SRStatus {
    padding: 2px 5px;
    font-size: 8pt;
    font-style: italic;
}

.SRResult {
    display: none;
}

DIV.searchresults {
    margin-left: 10px;
    margin-right: 10px;
}

/*---------------- External search page results */

.searchresult {
    background-color: #F0F3F8;
}

.pages b {
   color: white;
   padding: 5px 5px 3px 5px;
   background-image: url("../tab_a.png");
   background-repeat: repeat-x;
   text-shadow: 0 1px 1px #000000;
}

.pages {
    line-height: 17px;
    margin-left: 4px;
    text-decoration: none;
}

.hl {
    font-weight: bold;
}

#searchresults {
    margin-bottom: 20px;
}

.searchpages {
    margin-top: 10px;
}
```
