## Supplementary material for "FastqPuri: high-performance preprocessing of RNA-seq data": search.js

```
/*
 @licstart  The following is the entire license notice for the
 JavaScript code in this file.

 Copyright (C) 1997-2017 by Dimitri van Heesch

 This program is free software; you can redistribute it and/or modify
 it under the terms of the GNU General Public License as published by
 the Free Software Foundation; either version 2 of the License, or
 (at your option) any later version.

 This program is distributed in the hope that it will be useful,
 but WITHOUT ANY WARRANTY; without even the implied warranty of
 MERCHANTABILITY or FITNESS FOR A PARTICULAR PURPOSE.  See the
 GNU General Public License for more details.

 You should have received a copy of the GNU General Public License along
 with this program; if not, write to the Free Software Foundation, Inc.,
 51 Franklin Street, Fifth Floor, Boston, MA 02110-1301 USA.

 @licend  The above is the entire license notice
 for the JavaScript code in this file
 */
function convertToId(search)
{
  var result = '';
  for (i=0;i<search.length;i++)
  {
    var c = search.charAt(i);
    var cn = c.charCodeAt(0);
    if (c.match(/[a-z0-9\u0080-\uFFFF]/))
    {
      result+=c;
    }
    else if (cn<16)
    {
      result+="_0"+cn.toString(16);
    }
    else
    {
      result+="_"+cn.toString(16);
    }
  }
  return result;
}

function getXPos(item)
{
  var x = 0;
  if (item.offsetWidth)
  {
    while (item && item!=document.body)
    {
      x   += item.offsetLeft;
      item = item.offsetParent;
    }
  }
  return x;
}

function getYPos(item)
{
  var y = 0;
  if (item.offsetWidth)
  {
     while (item && item!=document.body)
     {
       y   += item.offsetTop;
       item = item.offsetParent;
     }
  }
  return y;
}

/* A class handling everything associated with the search panel.

   Parameters:
   name - The name of the global variable that will be
          storing this instance.  Is needed to be able to set timeouts.
   resultPath - path to use for external files
*/
function SearchBox(name, resultsPath, inFrame, label)
{
  if (!name || !resultsPath) {  alert("Missing parameters to SearchBox."); }

  // ---------- Instance variables
  this.name                  = name;
  this.resultsPath           = resultsPath;
  this.keyTimeout            = 0;
  this.keyTimeoutLength      = 500;
  this.closeSelectionTimeout = 300;
  this.lastSearchValue       = "";
  this.lastResultsPage       = "";
  this.hideTimeout           = 0;
  this.searchIndex           = 0;
  this.searchActive          = false;
  this.insideFrame           = inFrame;
  this.searchLabel           = label;

  // ----------- DOM Elements

  this.DOMSearchField = function()
  {  return document.getElementById("MSearchField");  }

  this.DOMSearchSelect = function()
  {  return document.getElementById("MSearchSelect");  }

  this.DOMSearchSelectWindow = function()
  {  return document.getElementById("MSearchSelectWindow");  }

  this.DOMPopupSearchResults = function()
  {  return document.getElementById("MSearchResults");  }

  this.DOMPopupSearchResultsWindow = function()
  {  return document.getElementById("MSearchResultsWindow");  }

  this.DOMSearchClose = function()
  {  return document.getElementById("MSearchClose"); }

  this.DOMSearchBox = function()
  {  return document.getElementById("MSearchBox");  }

  // ------------ Event Handlers

  // Called when focus is added or removed from the search field.
  this.OnSearchFieldFocus = function(isActive)
  {
    this.Activate(isActive);
  }

  this.OnSearchSelectShow = function()
  {
    var searchSelectWindow = this.DOMSearchSelectWindow();
    var searchField        = this.DOMSearchSelect();

    if (this.insideFrame)
    {
      var left = getXPos(searchField);
      var top  = getYPos(searchField);
      left += searchField.offsetWidth + 6;
      top += searchField.offsetHeight;

      // show search selection popup
      searchSelectWindow.style.display='block';
      left -= searchSelectWindow.offsetWidth;
      searchSelectWindow.style.left =  left + 'px';
      searchSelectWindow.style.top  =  top  + 'px';
    }
    else
    {
      var left = getXPos(searchField);
      var top  = getYPos(searchField);
      top += searchField.offsetHeight;

      // show search selection popup
      searchSelectWindow.style.display='block';
      searchSelectWindow.style.left =  left + 'px';
      searchSelectWindow.style.top  =  top  + 'px';
    }

    // stop selection hide timer
    if (this.hideTimeout)
    {
      clearTimeout(this.hideTimeout);
      this.hideTimeout=0;
    }
    return false; // to avoid "image drag" default event
  }

  this.OnSearchSelectHide = function()
  {
    this.hideTimeout = setTimeout(this.name +".CloseSelectionWindow()",
                                  this.closeSelectionTimeout);
  }

  // Called when the content of the search field is changed.
  this.OnSearchFieldChange = function(evt)
  {
    if (this.keyTimeout) // kill running timer
    {
      clearTimeout(this.keyTimeout);
      this.keyTimeout = 0;
    }

    var e  = (evt) ? evt : window.event; // for IE
    if (e.keyCode==40 || e.keyCode==13)
    {
      if (e.shiftKey==1)
      {
        this.OnSearchSelectShow();
        var win=this.DOMSearchSelectWindow();
        for (i=0;i<win.childNodes.length;i++)
        {
          var child = win.childNodes[i]; // get span within a
          if (child.className=='SelectItem')
          {
            child.focus();
            return;
          }
        }
        return;
      }
      else if (window.frames.MSearchResults.searchResults)
      {
        var elem = window.frames.MSearchResults.searchResults.NavNext(0);
        if (elem) elem.focus();
      }
    }
    else if (e.keyCode==27) // Escape out of the search field
    {
      this.DOMSearchField().blur();
      this.DOMPopupSearchResultsWindow().style.display = 'none';
      this.DOMSearchClose().style.display = 'none';
      this.lastSearchValue = '';
      this.Activate(false);
      return;
    }

    // strip whitespaces
    var searchValue = this.DOMSearchField().value.replace(/ +/g, "");

    if (searchValue != this.lastSearchValue) // search value has changed
    {
      if (searchValue != "") // non-empty search
      {
        // set timer for search update
        this.keyTimeout = setTimeout(this.name + '.Search()',
                                     this.keyTimeoutLength);
      }
      else // empty search field
      {
        this.DOMPopupSearchResultsWindow().style.display = 'none';
        this.DOMSearchClose().style.display = 'none';
        this.lastSearchValue = '';
      }
    }
  }

  this.SelectItemCount = function(id)
  {
    var count=0;
    var win=this.DOMSearchSelectWindow();
    for (i=0;i<win.childNodes.length;i++)
    {
      var child = win.childNodes[i]; // get span within a
      if (child.className=='SelectItem')
      {
        count++;
      }
    }
    return count;
  }

  this.SelectItemSet = function(id)
  {
    var i,j=0;
    var win=this.DOMSearchSelectWindow();
    for (i=0;i<win.childNodes.length;i++)
    {
      var child = win.childNodes[i]; // get span within a
      if (child.className=='SelectItem')
      {
        var node = child.firstChild;
        if (j==id)
        {
          node.innerHTML='&#8226;';
        }
        else
        {
          node.innerHTML='&#160;';
        }
        j++;
      }
    }
  }

  // Called when an search filter selection is made.
  // set item with index id as the active item
  this.OnSelectItem = function(id)
  {
    this.searchIndex = id;
    this.SelectItemSet(id);
    var searchValue = this.DOMSearchField().value.replace(/ +/g, "");
    if (searchValue!="" && this.searchActive) // something was found -> do a search
    {
      this.Search();
    }
  }

  this.OnSearchSelectKey = function(evt)
  {
    var e = (evt) ? evt : window.event; // for IE
    if (e.keyCode==40 && this.searchIndex<this.SelectItemCount()) // Down
    {
      this.searchIndex++;
      this.OnSelectItem(this.searchIndex);
    }
    else if (e.keyCode==38 && this.searchIndex>0) // Up
    {
      this.searchIndex--;
      this.OnSelectItem(this.searchIndex);
    }
    else if (e.keyCode==13 || e.keyCode==27)
    {
      this.OnSelectItem(this.searchIndex);
      this.CloseSelectionWindow();
      this.DOMSearchField().focus();
    }
    return false;
  }

  // --------- Actions

  // Closes the results window.
  this.CloseResultsWindow = function()
  {
    this.DOMPopupSearchResultsWindow().style.display = 'none';
    this.DOMSearchClose().style.display = 'none';
    this.Activate(false);
  }

  this.CloseSelectionWindow = function()
  {
    this.DOMSearchSelectWindow().style.display = 'none';
  }

  // Performs a search.
  this.Search = function()
  {
    this.keyTimeout = 0;

    // strip leading whitespace
    var searchValue = this.DOMSearchField().value.replace(/^ +/, "");

    var code = searchValue.toLowerCase().charCodeAt(0);
    var idxChar = searchValue.substr(0, 1).toLowerCase();
    if ( 0xD800 <= code && code <= 0xDBFF && searchValue > 1) // surrogate pair
    {
      idxChar = searchValue.substr(0, 2);
    }

    var resultsPage;
    var resultsPageWithSearch;
    var hasResultsPage;

    var idx = indexSectionsWithContent[this.searchIndex].indexOf(idxChar);
    if (idx!=-1)
    {
       var hexCode=idx.toString(16);
       resultsPage = this.resultsPath + '/' + indexSectionNames[this.searchIndex] + '_' + hexCode + '.html';
       resultsPageWithSearch = resultsPage+'?'+escape(searchValue);
       hasResultsPage = true;
    }
    else // nothing available for this search term
    {
       resultsPage = this.resultsPath + '/nomatches.html';
       resultsPageWithSearch = resultsPage;
       hasResultsPage = false;
    }

    window.frames.MSearchResults.location = resultsPageWithSearch;
    var domPopupSearchResultsWindow = this.DOMPopupSearchResultsWindow();

    if (domPopupSearchResultsWindow.style.display!='block')
    {
       var domSearchBox = this.DOMSearchBox();
       this.DOMSearchClose().style.display = 'inline';
       if (this.insideFrame)
       {
         var domPopupSearchResults = this.DOMPopupSearchResults();
         domPopupSearchResultsWindow.style.position = 'relative';
         domPopupSearchResultsWindow.style.display  = 'block';
         var width = document.body.clientWidth - 8; // the -8 is for IE :-(
         domPopupSearchResultsWindow.style.width    = width + 'px';
         domPopupSearchResults.style.width          = width + 'px';
       }
       else
       {
         var domPopupSearchResults = this.DOMPopupSearchResults();
         var left = getXPos(domSearchBox) + 150; // domSearchBox.offsetWidth;
         var top  = getYPos(domSearchBox) + 20;  // domSearchBox.offsetHeight + 1;
         domPopupSearchResultsWindow.style.display = 'block';
         left -= domPopupSearchResults.offsetWidth;
         domPopupSearchResultsWindow.style.top     = top  + 'px';
         domPopupSearchResultsWindow.style.left    = left + 'px';
       }
    }

    this.lastSearchValue = searchValue;
    this.lastResultsPage = resultsPage;
  }

  // -------- Activation Functions

  // Activates or deactivates the search panel, resetting things to
  // their default values if necessary.
  this.Activate = function(isActive)
  {
    if (isActive || // open it
        this.DOMPopupSearchResultsWindow().style.display == 'block'
       )
    {
      this.DOMSearchBox().className = 'MSearchBoxActive';

      var searchField = this.DOMSearchField();

      if (searchField.value == this.searchLabel) // clear "Search" term upon entry
      {
        searchField.value = '';
        this.searchActive = true;
      }
    }
    else if (!isActive) // directly remove the panel
    {
      this.DOMSearchBox().className = 'MSearchBoxInactive';
      this.DOMSearchField().value   = this.searchLabel;
      this.searchActive             = false;
      this.lastSearchValue          = ''
      this.lastResultsPage          = '';
    }
  }
}

// -----------------------------------------------------------------------

// The class that handles everything on the search results page.
function SearchResults(name)
{
    // The number of matches from the last run of <Search()>.
    this.lastMatchCount = 0;
    this.lastKey = 0;
    this.repeatOn = false;

    // Toggles the visibility of the passed element ID.
    this.FindChildElement = function(id)
    {
      var parentElement = document.getElementById(id);
      var element = parentElement.firstChild;

      while (element && element!=parentElement)
      {
        if (element.nodeName == 'DIV' && element.className == 'SRChildren')
        {
          return element;
        }

        if (element.nodeName == 'DIV' && element.hasChildNodes())
        {
           element = element.firstChild;
        }
        else if (element.nextSibling)
        {
           element = element.nextSibling;
        }
        else
        {
          do
          {
            element = element.parentNode;
          }
          while (element && element!=parentElement && !element.nextSibling);

          if (element && element!=parentElement)
          {
            element = element.nextSibling;
          }
        }
      }
    }

    this.Toggle = function(id)
    {
      var element = this.FindChildElement(id);
      if (element)
      {
        if (element.style.display == 'block')
        {
          element.style.display = 'none';
        }
        else
        {
          element.style.display = 'block';
        }
      }
    }

    // Searches for the passed string.  If there is no parameter,
    // it takes it from the URL query.
    //
    // Always returns true, since other documents may try to call it
    // and that may or may not be possible.
    this.Search = function(search)
    {
      if (!search) // get search word from URL
      {
        search = window.location.search;
        search = search.substring(1);  // Remove the leading '?'
        search = unescape(search);
      }

      search = search.replace(/^ +/, ""); // strip leading spaces
      search = search.replace(/ +$/, ""); // strip trailing spaces
      search = search.toLowerCase();
      search = convertToId(search);

      var resultRows = document.getElementsByTagName("div");
      var matches = 0;

      var i = 0;
      while (i < resultRows.length)
      {
        var row = resultRows.item(i);
        if (row.className == "SRResult")
        {
          var rowMatchName = row.id.toLowerCase();
          rowMatchName = rowMatchName.replace(/^sr\d*_/, ''); // strip 'sr123_'

          if (search.length<=rowMatchName.length &&
             rowMatchName.substr(0, search.length)==search)
          {
            row.style.display = 'block';
            matches++;
          }
          else
          {
            row.style.display = 'none';
          }
        }
        i++;
      }
      document.getElementById("Searching").style.display='none';
      if (matches == 0) // no results
      {
        document.getElementById("NoMatches").style.display='block';
      }
      else // at least one result
      {
        document.getElementById("NoMatches").style.display='none';
      }
      this.lastMatchCount = matches;
      return true;
    }

    // return the first item with index index or higher that is visible
    this.NavNext = function(index)
    {
      var focusItem;
      while (1)
      {
        var focusName = 'Item'+index;
        focusItem = document.getElementById(focusName);
        if (focusItem && focusItem.parentNode.parentNode.style.display=='block')
        {
          break;
        }
        else if (!focusItem) // last element
        {
          break;
        }
        focusItem=null;
        index++;
      }
      return focusItem;
    }

    this.NavPrev = function(index)
    {
      var focusItem;
      while (1)
      {
        var focusName = 'Item'+index;
        focusItem = document.getElementById(focusName);
        if (focusItem && focusItem.parentNode.parentNode.style.display=='block')
        {
          break;
        }
        else if (!focusItem) // last element
        {
          break;
        }
        focusItem=null;
        index--;
      }
      return focusItem;
    }

    this.ProcessKeys = function(e)
    {
      if (e.type == "keydown")
      {
        this.repeatOn = false;
        this.lastKey = e.keyCode;
      }
      else if (e.type == "keypress")
      {
        if (!this.repeatOn)
        {
          if (this.lastKey) this.repeatOn = true;
          return false; // ignore first keypress after keydown
        }
      }
      else if (e.type == "keyup")
      {
        this.lastKey = 0;
        this.repeatOn = false;
      }
      return this.lastKey!=0;
    }

    this.Nav = function(evt,itemIndex)
    {
      var e  = (evt) ? evt : window.event; // for IE
      if (e.keyCode==13) return true;
      if (!this.ProcessKeys(e)) return false;

      if (this.lastKey==38) // Up
      {
        var newIndex = itemIndex-1;
        var focusItem = this.NavPrev(newIndex);
        if (focusItem)
        {
          var child = this.FindChildElement(focusItem.parentNode.parentNode.id);
          if (child && child.style.display == 'block') // children visible
          {
            var n=0;
            var tmpElem;
            while (1) // search for last child
            {
              tmpElem = document.getElementById('Item'+newIndex+'_c'+n);
              if (tmpElem)
              {
                focusItem = tmpElem;
              }
              else // found it!
              {
                break;
              }
              n++;
            }
          }
        }
        if (focusItem)
        {
          focusItem.focus();
        }
        else // return focus to search field
        {
           parent.document.getElementById("MSearchField").focus();
        }
      }
      else if (this.lastKey==40) // Down
      {
        var newIndex = itemIndex+1;
        var focusItem;
        var item = document.getElementById('Item'+itemIndex);
        var elem = this.FindChildElement(item.parentNode.parentNode.id);
        if (elem && elem.style.display == 'block') // children visible
        {
          focusItem = document.getElementById('Item'+itemIndex+'_c0');
        }
        if (!focusItem) focusItem = this.NavNext(newIndex);
        if (focusItem)  focusItem.focus();
      }
      else if (this.lastKey==39) // Right
      {
        var item = document.getElementById('Item'+itemIndex);
        var elem = this.FindChildElement(item.parentNode.parentNode.id);
        if (elem) elem.style.display = 'block';
      }
      else if (this.lastKey==37) // Left
      {
        var item = document.getElementById('Item'+itemIndex);
        var elem = this.FindChildElement(item.parentNode.parentNode.id);
        if (elem) elem.style.display = 'none';
      }
      else if (this.lastKey==27) // Escape
      {
        parent.searchBox.CloseResultsWindow();
        parent.document.getElementById("MSearchField").focus();
      }
      else if (this.lastKey==13) // Enter
      {
        return true;
      }
      return false;
    }

    this.NavChild = function(evt,itemIndex,childIndex)
    {
      var e  = (evt) ? evt : window.event; // for IE
      if (e.keyCode==13) return true;
      if (!this.ProcessKeys(e)) return false;

      if (this.lastKey==38) // Up
      {
        if (childIndex>0)
        {
          var newIndex = childIndex-1;
          document.getElementById('Item'+itemIndex+'_c'+newIndex).focus();
        }
        else // already at first child, jump to parent
        {
          document.getElementById('Item'+itemIndex).focus();
        }
      }
      else if (this.lastKey==40) // Down
      {
        var newIndex = childIndex+1;
        var elem = document.getElementById('Item'+itemIndex+'_c'+newIndex);
        if (!elem) // last child, jump to parent next parent
        {
          elem = this.NavNext(itemIndex+1);
        }
        if (elem)
        {
          elem.focus();
        }
      }
      else if (this.lastKey==27) // Escape
      {
        parent.searchBox.CloseResultsWindow();
        parent.document.getElementById("MSearchField").focus();
      }
      else if (this.lastKey==13) // Enter
      {
        return true;
      }
      return false;
    }
}

function setKeyActions(elem,action)
{
  elem.setAttribute('onkeydown',action);
  elem.setAttribute('onkeypress',action);
  elem.setAttribute('onkeyup',action);
}

function setClassAttr(elem,attr)
{
  elem.setAttribute('class',attr);
  elem.setAttribute('className',attr);
}

function createResults()
{
  var results = document.getElementById("SRResults");
  for (var e=0; e<searchData.length; e++)
  {
    var id = searchData[e][0];
    var srResult = document.createElement('div');
    srResult.setAttribute('id','SR_'+id);
    setClassAttr(srResult,'SRResult');
    var srEntry = document.createElement('div');
    setClassAttr(srEntry,'SREntry');
    var srLink = document.createElement('a');
    srLink.setAttribute('id','Item'+e);
    setKeyActions(srLink,'return searchResults.Nav(event,'+e+')');
    setClassAttr(srLink,'SRSymbol');
    srLink.innerHTML = searchData[e][1][0];
    srEntry.appendChild(srLink);
    if (searchData[e][1].length==2) // single result
    {
      srLink.setAttribute('href',searchData[e][1][1][0]);
      if (searchData[e][1][1][1])
      {
       srLink.setAttribute('target','_parent');
      }
      var srScope = document.createElement('span');
      setClassAttr(srScope,'SRScope');
      srScope.innerHTML = searchData[e][1][1][2];
      srEntry.appendChild(srScope);
    }
    else // multiple results
    {
      srLink.setAttribute('href','javascript:searchResults.Toggle("SR_'+id+'")');
      var srChildren = document.createElement('div');
      setClassAttr(srChildren,'SRChildren');
      for (var c=0; c<searchData[e][1].length-1; c++)
      {
        var srChild = document.createElement('a');
        srChild.setAttribute('id','Item'+e+'_c'+c);
        setKeyActions(srChild,'return searchResults.NavChild(event,'+e+','+c+')');
        setClassAttr(srChild,'SRScope');
        srChild.setAttribute('href',searchData[e][1][c+1][0]);
        if (searchData[e][1][c+1][1])
        {
         srChild.setAttribute('target','_parent');
        }
        srChild.innerHTML = searchData[e][1][c+1][2];
        srChildren.appendChild(srChild);
      }
      srEntry.appendChild(srChildren);
    }
    srResult.appendChild(srEntry);
    results.appendChild(srResult);
  }
}

function init_search()
{
  var results = document.getElementById("MSearchSelectWindow");
  for (var key in indexSectionLabels)
  {
    var link = document.createElement('a');
    link.setAttribute('class','SelectItem');
    link.setAttribute('onclick','searchBox.OnSelectItem('+key+')');
    link.href='javascript:void(0)';
    link.innerHTML='<span class="SelectionMark">&#160;</span>'+indexSectionLabels[key];
    results.appendChild(link);
  }
  searchBox.OnSelectItem(0);
}
/* @license-end */
```
