## Supplementary material for "FastqPuri: high-performance preprocessing of RNA-seq data": searchdata.js

```
var indexSectionsWithContent =
{
  0: "_abcdefghiklmnopqrstuwz",
  1: "_s",
  2: "abcdfilmqrst",
  3: "abcfgilmnopqrstuw",
  4: "abcdefghiklmnopqrstu",
  5: "abdfinst",
  6: "_abcdefgklmnstz"
};

var indexSectionNames =
{
  0: "all",
  1: "classes",
  2: "files",
  3: "functions",
  4: "variables",
  5: "typedefs",
  6: "defines"
};

var indexSectionLabels =
{
  0: "All",
  1: "Classes",
  2: "Files",
  3: "Functions",
  4: "Variables",
  5: "Typedefs",
  6: "Macros"
};
```
