## Supplementary material for "FastqPuri: high-performance preprocessing of RNA-seq data": typedefs_0.js

```
var searchData=
[
  ['ad_5fseq',['Ad_seq',['../adapters_8h.html#ad1465e8f3bc3d3b1fc010a1e72436c56',1,'adapters.h']]],
  ['adapter',['Adapter',['../struct__trimFilter_8h.html#a3442d07a10a4ab75064687f3c244e370',1,'struct_trimFilter.h']]]
];
```
