## Supplementary material for "FastqPuri: high-performance preprocessing of RNA-seq data": typedefs_1.js

```
var searchData=
[
  ['bfilter',['Bfilter',['../bloom_8h.html#a6cb32cf059e8f4efd1ef80938d982836',1,'bloom.h']]],
  ['bfkmer',['Bfkmer',['../bloom_8h.html#a4bf3f34a321ce545e533d29ce363f569',1,'bloom.h']]]
];
```
