## Supplementary material for "FastqPuri: high-performance preprocessing of RNA-seq data": typedefs_2.js

```
var searchData=
[
  ['ds_5fadap',['DS_adap',['../trimDS_8h.html#ac4ea86da3f921412f4d0e321231ac1b4',1,'trimDS.h']]]
];
```
