## Supplementary material for "FastqPuri: high-performance preprocessing of RNA-seq data": typedefs_3.js

```
var searchData=
[
  ['fa_5fdata',['Fa_data',['../fa__read_8h.html#a797328b16bc1c1088998cd164aafb09d',1,'fa_read.h']]],
  ['fa_5fentry',['Fa_entry',['../fa__read_8h.html#a8f68b28ad3a6c33fe1dd78d5ac044b30',1,'fa_read.h']]],
  ['fq_5fread',['Fq_read',['../fq__read_8h.html#a9af37aa81397c9531c66863d4e97f034',1,'fq_read.h']]]
];
```
