## Supplementary material for "FastqPuri: high-performance preprocessing of RNA-seq data": typedefs_4.js

```
var searchData=
[
  ['info',['Info',['../stats__info_8h.html#a2671cb2f7634ad56ed3dc27446796ef1',1,'stats_info.h']]],
  ['iparam_5fmakebloom',['Iparam_makeBloom',['../init__makeBloom_8h.html#a355daf1f11503c4a9576674be13744e3',1,'init_makeBloom.h']]],
  ['iparam_5fmaketree',['Iparam_makeTree',['../init__makeTree_8h.html#a10d824f48589000a94c210c64f08c9a9',1,'init_makeTree.h']]],
  ['iparam_5fqreport',['Iparam_Qreport',['../init__Qreport_8h.html#a883b1b3db368b84ab55f011bbb41bc80',1,'init_Qreport.h']]],
  ['iparam_5fsreport',['Iparam_Sreport',['../init__Sreport_8h.html#ae7c35fd710a54db5b21f5c6b04fe9a5d',1,'init_Sreport.h']]],
  ['iparam_5ftrimfilter',['Iparam_trimFilter',['../struct__trimFilter_8h.html#aff83806f1ff2b5f3609dc7d4c04b7c19',1,'struct_trimFilter.h']]]
];
```
