## Supplementary material for "FastqPuri: high-performance preprocessing of RNA-seq data": typedefs_5.js

```
var searchData=
[
  ['node',['Node',['../tree_8h.html#a6390a1d02010dee1843fa2b1263308c1',1,'tree.h']]]
];
```
