## Supplementary material for "FastqPuri: high-performance preprocessing of RNA-seq data": typedefs_6.js

```
var searchData=
[
  ['split',['Split',['../str__manip_8h.html#aeff63a40ce3fff0c51bd207baeba2013',1,'str_manip.h']]],
  ['stats_5ftf',['Stats_TF',['../io__trimFilter_8h.html#a9b921e335cd93e3ad72901eca22b7758',1,'io_trimFilter.h']]],
  ['stats_5ftfds',['Stats_TFDS',['../io__trimFilterDS_8h.html#aa6af9fe811b327b9a1a23264787b876c',1,'io_trimFilterDS.h']]]
];
```
