## Supplementary material for "FastqPuri: high-performance preprocessing of RNA-seq data": typedefs_7.js

```
var searchData=
[
  ['tree',['Tree',['../tree_8h.html#a50a06950fa1e82738ad9a6bd85914900',1,'tree.h']]]
];
```
