## Supplementary material for "FastqPuri: high-performance preprocessing of RNA-seq data": variables_0.js

```
var searchData=
[
  ['acgt_5fpos',['ACGT_pos',['../structstatsinfo.html#a315b402bd89ea205117d2fab4b26ef10',1,'statsinfo']]],
  ['acgt_5ftile',['ACGT_tile',['../structstatsinfo.html#aa4987d17317a2d744efaa104f7a3e0b7',1,'statsinfo']]],
  ['ad',['ad',['../struct__iparam__trimFilter.html#aba4b2762da9029d272905c558986b3f7',1,'_iparam_trimFilter']]],
  ['ad1',['ad1',['../struct__ds__adap.html#ae14dd70536b6c7e795261cafad1c2d72',1,'_ds_adap']]],
  ['ad2',['ad2',['../struct__ds__adap.html#a6206cafdf0cfea58ce84c08515def558',1,'_ds_adap']]],
  ['ad2_5ffa',['ad2_fa',['../struct__adapter.html#a3e3ff61737be3da0dcab7911ca6ca7c3',1,'_adapter']]],
  ['ad_5ffa',['ad_fa',['../struct__adapter.html#ad05cb8ebdfbb0728b8069ed17c7d264c',1,'_adapter']]],
  ['albw0',['albw0',['../adapters_8c.html#ab898a578059706f1c1585517c91a75f7',1,'adapters.c']]],
  ['albw1',['albw1',['../adapters_8c.html#a6f3d36f060bb1cfd893ae9c04d38dfc9',1,'adapters.c']]],
  ['alfw0',['alfw0',['../adapters_8c.html#ae679556ab10fbd94563d57f42c8671fa',1,'adapters.c']]],
  ['alfw1',['alfw1',['../adapters_8c.html#aba9fd61f09a430edc5e021ab3259bc9d',1,'adapters.c']]],
  ['alloc_5fmem',['alloc_mem',['../bloom_8c.html#a1f18264718e0b1b1be5a1f0ee64431e4',1,'alloc_mem():&#160;makeBloom.c'],['../fa__read_8c.html#a1f18264718e0b1b1be5a1f0ee64431e4',1,'alloc_mem():&#160;makeBloom.c'],['../makeBloom_8c.html#a1f18264718e0b1b1be5a1f0ee64431e4',1,'alloc_mem():&#160;makeBloom.c'],['../makeTree_8c.html#a1f18264718e0b1b1be5a1f0ee64431e4',1,'alloc_mem():&#160;makeTree.c'],['../tree_8c.html#a1f18264718e0b1b1be5a1f0ee64431e4',1,'alloc_mem():&#160;makeBloom.c'],['../trimFilter_8c.html#a1f18264718e0b1b1be5a1f0ee64431e4',1,'alloc_mem():&#160;trimFilter.c'],['../trimFilterDS_8c.html#a1f18264718e0b1b1be5a1f0ee64431e4',1,'alloc_mem():&#160;trimFilterDS.c']]]
];
```
