## Supplementary material for "FastqPuri: high-performance preprocessing of RNA-seq data": variables_1.js

```
var searchData=
[
  ['bfsizebits',['bfsizeBits',['../struct__bfilter.html#adb5c576f93d920a3ad5250781698d6ff',1,'_bfilter::bfsizeBits()'],['../struct__iparam__makeBloom.html#a8a0dac58ee8e9f1d8b29be730a5205a8',1,'_iparam_makeBloom::bfsizeBits()']]],
  ['bfsizebytes',['bfsizeBytes',['../struct__bfilter.html#a61487a85ddb47e6642f8c805f4d2f041',1,'_bfilter']]],
  ['bitmask',['bitMask',['../bloom_8c.html#ae59851bb0bb0e2d66b28d475a0eca5a0',1,'bloom.c']]],
  ['bw_5f1b',['bw_1B',['../adapters_8c.html#a00e6ed67c83d15ff1bbad3b85e75ee09',1,'bw_1B():&#160;Lmer.c'],['../Lmer_8c.html#a00e6ed67c83d15ff1bbad3b85e75ee09',1,'bw_1B():&#160;Lmer.c'],['../trimDS_8c.html#a00e6ed67c83d15ff1bbad3b85e75ee09',1,'bw_1B():&#160;Lmer.c']]]
];
```
