## Supplementary material for "FastqPuri: high-performance preprocessing of RNA-seq data": variables_2.js

```
var searchData=
[
  ['children',['children',['../struct__node.html#a7f878e5e9c5c9d2801715c870b9bbc1c',1,'_node']]],
  ['compact',['compact',['../struct__bfkmer.html#a42dcd2ff2a59169fb66f89fd0aa892a9',1,'_bfkmer']]]
];
```
