## Supplementary material for "FastqPuri: high-performance preprocessing of RNA-seq data": variables_3.js

```
var searchData=
[
  ['discarded',['discarded',['../struct__stats__TF.html#a876a430dbbb78e3b03f9e7088da26618',1,'_stats_TF::discarded()'],['../struct__stats__TFDS.html#a1a48e89c58bc7216e40eda1828585512',1,'_stats_TFDS::discarded()']]]
];
```
