## Supplementary material for "FastqPuri: high-performance preprocessing of RNA-seq data": variables_4.js

```
var searchData=
[
  ['entry',['entry',['../struct__fa__data.html#a3c2c4488c834a828085df7b409d292e4',1,'_fa_data']]],
  ['entrylen',['entrylen',['../struct__fa__data.html#acdb54c828a0fbfe8b8851f5290afc16e',1,'_fa_data']]],
  ['extended',['extended',['../struct__fq__read.html#aae3ecb937cbba51f91baa391d8d84826',1,'_fq_read']]]
];
```
