## Supplementary material for "FastqPuri: high-performance preprocessing of RNA-seq data": variables_5.js

```
var searchData=
[
  ['falseposrate',['falsePosRate',['../struct__bfilter.html#a7a87113cbc7834ff20dd1f40cd06973c',1,'_bfilter::falsePosRate()'],['../struct__iparam__makeBloom.html#a45fea7e1c00758d18e42f92c3ec9e29e',1,'_iparam_makeBloom::falsePosRate()']]],
  ['filter',['filter',['../struct__bfilter.html#a259a669cdf8b5a8da27e8346c1edea32',1,'_bfilter::filter()'],['../struct__iparam__Qreport.html#ae1ce417a16c5d30c05a09ec868154e14',1,'_iparam_Qreport::filter()']]],
  ['filterfile',['filterfile',['../struct__iparam__makeBloom.html#aa3f7d0ba452807285408a70afbb5947b',1,'_iparam_makeBloom']]],
  ['filters',['filters',['../struct__stats__TF.html#a47d4caef2878e2c10e7571cfdd2d9619',1,'_stats_TF::filters()'],['../struct__stats__TFDS.html#a8272cc0b600f4d7bd8e61f7d22afff50',1,'_stats_TFDS::filters()']]],
  ['fw0',['fw0',['../bloom_8c.html#a5b3e90499bde8b37f73fbf4bf414674e',1,'bloom.c']]],
  ['fw_5f1b',['fw_1B',['../adapters_8c.html#a4c94b467d7dec9ee2a642ee537d5e967',1,'fw_1B():&#160;Lmer.c'],['../Lmer_8c.html#a4c94b467d7dec9ee2a642ee537d5e967',1,'fw_1B():&#160;Lmer.c'],['../trimDS_8c.html#a4c94b467d7dec9ee2a642ee537d5e967',1,'fw_1B():&#160;Lmer.c']]]
];
```
