## Supplementary material for "FastqPuri: high-performance preprocessing of RNA-seq data": variables_6.js

```
var searchData=
[
  ['globleft',['globleft',['../struct__iparam__trimFilter.html#a2e626c5776d4423d20d5ec7606fe9b81',1,'_iparam_trimFilter']]],
  ['globright',['globright',['../struct__iparam__trimFilter.html#ad5fb4ca1786b14cd63a8467187474f51',1,'_iparam_trimFilter']]],
  ['good',['good',['../struct__stats__TF.html#a4d36ddc878d561051a0f9464df2e0911',1,'_stats_TF::good()'],['../struct__stats__TFDS.html#a2f3493a18118ed55ef04435439b9f0bd',1,'_stats_TFDS::good()']]]
];
```
