## Supplementary material for "FastqPuri: high-performance preprocessing of RNA-seq data": variables_7.js

```
var searchData=
[
  ['halfsizebytes',['halfsizeBytes',['../struct__bfkmer.html#a8bb57e85f90ed06b9de391be9eeba3e8',1,'_bfkmer']]],
  ['hangingbases',['hangingBases',['../struct__bfkmer.html#a151a92f8ca72f2d778f9ad26e96b35ae',1,'_bfkmer']]],
  ['hashnum',['hashNum',['../struct__bfilter.html#ab1c41e821137ae9d35a240c67819d51f',1,'_bfilter::hashNum()'],['../struct__bfkmer.html#a5694e46bd18449baa91d25178d1634bf',1,'_bfkmer::hashNum()'],['../struct__iparam__makeBloom.html#a0e8c97b918d06b17856569ede06bb2d9',1,'_iparam_makeBloom::hashNum()']]],
  ['hashvalues',['hashValues',['../struct__bfkmer.html#afa4bc228a6d89c923dbda0357071187a',1,'_bfkmer']]],
  ['hasoverhead',['hasOverhead',['../struct__bfkmer.html#a78787413a5bdf782f32ff66a8f21be20',1,'_bfkmer']]]
];
```
