## Supplementary material for "FastqPuri: high-performance preprocessing of RNA-seq data": variables_8.js

```
var searchData=
[
  ['ifa',['Ifa',['../struct__iparam__trimFilter.html#a55796cd412ef4ca61a5a799d2f64beec',1,'_iparam_trimFilter']]],
  ['ifq',['Ifq',['../struct__iparam__trimFilter.html#a5147310738277c148ca7109ba77829ca',1,'_iparam_trimFilter']]],
  ['ifq2',['Ifq2',['../struct__iparam__trimFilter.html#a5c45337d4d046a995265bd2849ea4785',1,'_iparam_trimFilter']]],
  ['iidx',['Iidx',['../struct__iparam__trimFilter.html#a158296e4d37ab3b033c6f9aee1516d71',1,'_iparam_trimFilter']]],
  ['iinfo',['Iinfo',['../struct__iparam__trimFilter.html#aa1cf61870d64b1e49778dd72312ad707',1,'_iparam_trimFilter']]],
  ['inputfasta',['inputfasta',['../struct__iparam__makeBloom.html#aaefb007647f548e8f3ffcb5fc83b7040',1,'_iparam_makeBloom::inputfasta()'],['../struct__iparam__makeTree.html#a864d463534785b7f6cc7b9d52664b443',1,'_iparam_makeTree::inputfasta()']]],
  ['inputfile',['inputfile',['../struct__iparam__Qreport.html#ac96f6463d81dc1fcc41850564f24cf11',1,'_iparam_Qreport']]],
  ['inputfolder',['inputfolder',['../struct__iparam__Sreport.html#af5521a185f440566547b4b11b9fac6a4',1,'_iparam_Sreport']]],
  ['is_5fadapter',['is_adapter',['../struct__iparam__trimFilter.html#a6d015b5bf1568c362d9ca0ff37b751f8',1,'_iparam_trimFilter']]],
  ['is_5ffa',['is_fa',['../struct__iparam__trimFilter.html#ac6093d26e41e61f82ffd2aa05f563f9c',1,'_iparam_trimFilter']]],
  ['is_5fidx',['is_idx',['../struct__iparam__trimFilter.html#afc50c477a3340ed7befc430d273ff6cb',1,'_iparam_trimFilter']]]
];
```
