## Supplementary material for "FastqPuri: high-performance preprocessing of RNA-seq data": variables_10.js

```
var searchData=
[
  ['read_5flen',['read_len',['../struct__iparam__Qreport.html#a1004bab2a5776669710b74925ba4d338',1,'_iparam_Qreport::read_len()'],['../structstatsinfo.html#a90c9a180632378e22ab9b0358daf3f0d',1,'statsinfo::read_len()']]],
  ['reads_5fmlowq',['reads_MlowQ',['../structstatsinfo.html#a9b58ee91e10fa9301a186ca94e68e6fb',1,'statsinfo']]],
  ['reads_5fwn',['reads_wN',['../structstatsinfo.html#a14bb0b9848f2301718833bd2130683b7',1,'statsinfo']]],
  ['rmd_5ffile',['Rmd_file',['../struct__iparam__Sreport.html#a8a234e0192ac0cb671c75ea16a545fa1',1,'_iparam_Sreport']]]
];
```
