## Supplementary material for "FastqPuri: high-performance preprocessing of RNA-seq data": variables_11.js

```
var searchData=
[
  ['s',['s',['../struct__split.html#a84d5273295857f35a812eeab15ae607f',1,'_split']]],
  ['score',['score',['../struct__iparam__trimFilter.html#a193ef2030f6eb8db0b75afbbd152d6a1',1,'_iparam_trimFilter']]],
  ['seq',['seq',['../struct__ad__seq.html#ad8ea16c086e40f863d19754edab9d67e',1,'_ad_seq::seq()'],['../struct__fa__entry.html#a6c548e86ed6ce8bb33bd1fcdcd56abbe',1,'_fa_entry::seq()']]],
  ['start',['start',['../struct__fq__read.html#a0b8deb6c25c72026b4928b17e3f12ade',1,'_fq_read']]],
  ['sz_5facgt_5fpos',['sz_ACGT_pos',['../structstatsinfo.html#ae95899480cc574a09163190663dd504a',1,'statsinfo']]],
  ['sz_5facgt_5ftile',['sz_ACGT_tile',['../structstatsinfo.html#a4e1223289cbb8f609d522747d4b47b54',1,'statsinfo']]],
  ['sz_5flowq_5facgt_5ftile',['sz_lowQ_ACGT_tile',['../structstatsinfo.html#ae3c83d12e46748f3a0de4628b5e48068',1,'statsinfo']]],
  ['sz_5fqpostile_5ftable',['sz_QPosTile_table',['../structstatsinfo.html#aceed3737e42259fa6e7438dc185e587f',1,'statsinfo']]],
  ['sz_5freads_5fmlowq',['sz_reads_MlowQ',['../structstatsinfo.html#a5f0e812f7a2213cb57a79c8110b7a02e',1,'statsinfo']]]
];
```
