## Supplementary material for "FastqPuri: high-performance preprocessing of RNA-seq data": variables_12.js

```
var searchData=
[
  ['threshold',['threshold',['../struct__adapter.html#a2d1273cfaa0d51c79f331b92ed2342b4',1,'_adapter']]],
  ['tile_5fpos',['tile_pos',['../structstatsinfo.html#a740378fa01d92f6e0b2c50a26889fefd',1,'statsinfo']]],
  ['tile_5ftags',['tile_tags',['../structstatsinfo.html#a25f475c79fa4d5aa1255b8c543d8a731',1,'statsinfo']]],
  ['trimmed',['trimmed',['../struct__stats__TF.html#a399de2eb5fd452f019d5c8d23bae0651',1,'_stats_TF']]],
  ['trimmed1',['trimmed1',['../struct__stats__TFDS.html#a1b6637f8d945758c920ea95107a10379',1,'_stats_TFDS']]],
  ['trimmed2',['trimmed2',['../struct__stats__TFDS.html#ac83a1c0eb87d51443fe75ce235047af8',1,'_stats_TFDS']]],
  ['trimn',['trimN',['../struct__iparam__trimFilter.html#a5f2d247cc26608ed5cc9e2d6943940d7',1,'_iparam_trimFilter']]],
  ['trimq',['trimQ',['../struct__iparam__trimFilter.html#a5b5344041c9313230de07c9485227203',1,'_iparam_trimFilter']]]
];
```
