## Supplementary material for "FastqPuri: high-performance preprocessing of RNA-seq data": variables_13.js

```
var searchData=
[
  ['uncompress',['uncompress',['../struct__iparam__trimFilter.html#a284e4e63e7c10f10a5143d97dcada35c',1,'_iparam_trimFilter']]]
];
```
