## Supplementary material for "FastqPuri: high-performance preprocessing of RNA-seq data": variables_a.js

```
var searchData=
[
  ['l',['L',['../struct__ad__seq.html#a99597df3a93bd8d1634909ffffb34982',1,'_ad_seq::L()'],['../struct__fq__read.html#a746efa9093b5223e85ffb7274e7693ef',1,'_fq_read::L()'],['../struct__iparam__makeTree.html#a56fd13b9cf051d4770f40b015a295fd3',1,'_iparam_makeTree::L()'],['../struct__iparam__trimFilter.html#a72fcc236d4136d2405a04f155b515894',1,'_iparam_trimFilter::L()'],['../struct__tree.html#a36ca6c909dd7c119452da0cb49e2c829',1,'_tree::L()']]],
  ['l1',['L1',['../struct__ds__adap.html#a57266ed9fb1b73a20f98b8df2235f0c8',1,'_ds_adap']]],
  ['l2',['L2',['../struct__ds__adap.html#a80926b243dd1120a43bd9b8e00774b99',1,'_ds_adap']]],
  ['l_5fad',['L_ad',['../struct__fq__read.html#a61c338fcae059e8581b02ec1b2cdcdc6',1,'_fq_read']]],
  ['l_5fext',['L_ext',['../struct__fq__read.html#acf9a80768c42f71a975d602058e2ab52',1,'_fq_read']]],
  ['l_5fpack',['L_pack',['../struct__fq__read.html#a84f64405e7a9bbc055dd4f5534041782',1,'_fq_read']]],
  ['l_5fpacksh',['L_packsh',['../struct__fq__read.html#a1303e633bdb4a7e31083d849a92fcbcc',1,'_fq_read']]],
  ['lane_5ftags',['lane_tags',['../structstatsinfo.html#a2fc74c1d7cec79d9b28b5e578d96d7a1',1,'statsinfo']]],
  ['lhalf',['Lhalf',['../struct__fq__read.html#a9cf08b81f1e78553e08fb597d30192b6',1,'_fq_read']]],
  ['line1',['line1',['../struct__fq__read.html#a7a643c49516b3a35f221d0fcda7f9ff3',1,'_fq_read']]],
  ['line2',['line2',['../struct__fq__read.html#af2502a6f97e9508936c1b9f08890cc84',1,'_fq_read']]],
  ['line3',['line3',['../struct__fq__read.html#a3df48e8dc31e47dc36c371002dba1bb5',1,'_fq_read']]],
  ['line4',['line4',['../struct__fq__read.html#a8074fd734cb7e3d4b87454417aea569a',1,'_fq_read']]],
  ['linelen',['linelen',['../struct__fa__data.html#a3607f37f43d8b2f14ced6a93c6a444ff',1,'_fa_data']]],
  ['lowq_5facgt_5ftile',['lowQ_ACGT_tile',['../structstatsinfo.html#ac1a8b88e2e4f486f2767072588adcd2a',1,'statsinfo']]],
  ['lpack',['Lpack',['../struct__ad__seq.html#a3a0b2eebf83159fd543222389cce34f0',1,'_ad_seq']]],
  ['lpack_5fsh',['Lpack_sh',['../struct__ad__seq.html#a04e987ac89615883c9a3b0f4ca36628b',1,'_ad_seq']]]
];
```
