## Supplementary material for "FastqPuri: high-performance preprocessing of RNA-seq data": variables_b.js

```
var searchData=
[
  ['method',['method',['../struct__iparam__trimFilter.html#a0b5f9bed4a7b4e2de8c917b42360f4d3',1,'_iparam_trimFilter']]],
  ['minl',['minL',['../struct__iparam__trimFilter.html#ac2b43664ca0c95a8572f97254893d675',1,'_iparam_trimFilter']]],
  ['minq',['minQ',['../struct__iparam__Qreport.html#a1fa54b38e988ffe30eba5e0284e9dacb',1,'_iparam_Qreport::minQ()'],['../structstatsinfo.html#a6b33794a27827b8e2ea2b45a95f937d9',1,'statsinfo::minQ()'],['../struct__iparam__trimFilter.html#a1e2b69f148d9299815af6ab7f575ad1a',1,'_iparam_trimFilter::minQ()']]],
  ['mismatches',['mismatches',['../struct__adapter.html#a51c6998b13837c66f79b3a1dd3c11995',1,'_adapter']]]
];
```
