## Supplementary material for "FastqPuri: high-performance preprocessing of RNA-seq data": variables_c.js

```
var searchData=
[
  ['n',['N',['../struct__fa__entry.html#a46bfe034cc419f00fccd2d7d174c76e2',1,'_fa_entry::N()'],['../struct__split.html#af3261bd49762652bb67cc1e76300f582',1,'_split::N()']]],
  ['nad',['Nad',['../struct__adapter.html#aed006c3b66849e781049076b11f297d3',1,'_adapter']]],
  ['nelem',['nelem',['../struct__bfilter.html#afdabad504407bfdee536cf67c66303c4',1,'_bfilter::nelem()'],['../struct__iparam__makeBloom.html#aad19a452126dca34f78bb961dc4cf233',1,'_iparam_makeBloom::nelem()']]],
  ['nencode',['Nencode',['../Lmer_8c.html#a2abce22af1da49bd08cf2baa1d74b939',1,'Nencode():&#160;Lmer.c'],['../trim_8c.html#a4716e1b3151ae984ab8b42b54e7abdd6',1,'Nencode():&#160;Lmer.c']]],
  ['nentries',['nentries',['../struct__fa__data.html#a2e49d8da3a888d7df62cd887367e2923',1,'_fa_data']]],
  ['nlines',['nlines',['../struct__fa__data.html#a49ac64b09307f73104bbf1e650f3c2c5',1,'_fa_data']]],
  ['nlowq',['nlowQ',['../struct__iparam__trimFilter.html#aaeab85398303eada76cb6f32841fa094',1,'_iparam_trimFilter']]],
  ['nnodes',['nnodes',['../struct__tree.html#abffdcd9dcf0df92df4b5444fb74cc523',1,'_tree']]],
  ['nq',['nQ',['../struct__iparam__Qreport.html#a47cfa018e6e957cb132e22876a400a1f',1,'_iparam_Qreport::nQ()'],['../structstatsinfo.html#a8f99f5ac1c3643e6ad59f124c11676e2',1,'statsinfo::nQ()']]],
  ['nreads',['nreads',['../struct__stats__TF.html#a2a3993588191eb9f03416cce4fb1862f',1,'_stats_TF::nreads()'],['../struct__stats__TFDS.html#ab49cef985df92c496c0c673d32ec74c4',1,'_stats_TFDS::nreads()'],['../structstatsinfo.html#a2f01e91b444793507cb4173582e215bb',1,'statsinfo::nreads()']]],
  ['ntiles',['ntiles',['../struct__iparam__Qreport.html#a9d91db490f318f69dcea4999f630712e',1,'_iparam_Qreport::ntiles()'],['../structstatsinfo.html#abcfe8e12737ac99b724d4d4407204ec8',1,'statsinfo::ntiles()']]]
];
```
