## Supplementary material for "FastqPuri: high-performance preprocessing of RNA-seq data": variables_e.js

```
var searchData=
[
  ['pack',['pack',['../struct__ad__seq.html#acd1a87d098771d769affe62ee07d25ac',1,'_ad_seq::pack()'],['../struct__fq__read.html#afd023930012710b1a015ef78a02b3721',1,'_fq_read::pack()']]],
  ['pack_5fsh',['pack_sh',['../struct__ad__seq.html#af631e16eb58ee89fc2bc82a89992ef4b',1,'_ad_seq']]],
  ['packsh',['packsh',['../struct__fq__read.html#a8c9786c5779078561abe5ec2e06c7ff9',1,'_fq_read']]],
  ['par_5fmb',['par_MB',['../init__makeBloom_8c.html#a796b65f2316b94ee6720a4ec9966b0f3',1,'par_MB():&#160;makeBloom.c'],['../makeBloom_8c.html#a796b65f2316b94ee6720a4ec9966b0f3',1,'par_MB():&#160;makeBloom.c']]],
  ['par_5fmt',['par_MT',['../init__makeTree_8c.html#ad02dd84d6aa8a100953e0c8683c44b7d',1,'par_MT():&#160;makeTree.c'],['../makeTree_8c.html#ad02dd84d6aa8a100953e0c8683c44b7d',1,'par_MT():&#160;makeTree.c']]],
  ['par_5fqr',['par_QR',['../init__Qreport_8c.html#a5c6527d396580d559cfd1916fc959e23',1,'par_QR():&#160;Qreport.c'],['../Qreport_8c.html#a5c6527d396580d559cfd1916fc959e23',1,'par_QR():&#160;Qreport.c'],['../Rcommand__Qreport_8c.html#a5c6527d396580d559cfd1916fc959e23',1,'par_QR():&#160;Qreport.c'],['../stats__info_8c.html#a5c6527d396580d559cfd1916fc959e23',1,'par_QR():&#160;Qreport.c']]],
  ['par_5fsr',['par_SR',['../init__Sreport_8c.html#aa230276b7e03d43430c998def780682e',1,'par_SR():&#160;Sreport.c'],['../Rcommand__Sreport_8c.html#aa230276b7e03d43430c998def780682e',1,'par_SR():&#160;Sreport.c'],['../Sreport_8c.html#aa230276b7e03d43430c998def780682e',1,'par_SR():&#160;Sreport.c']]],
  ['par_5ftf',['par_TF',['../init__trimFilter_8c.html#aed14b08f25fd6aa9a6cffb8c0074c953',1,'par_TF():&#160;trimFilter.c'],['../init__trimFilterDS_8c.html#aed14b08f25fd6aa9a6cffb8c0074c953',1,'par_TF():&#160;trimFilter.c'],['../trim_8c.html#aed14b08f25fd6aa9a6cffb8c0074c953',1,'par_TF():&#160;trimFilter.c'],['../trimDS_8c.html#aed14b08f25fd6aa9a6cffb8c0074c953',1,'par_TF():&#160;trimFilter.c'],['../trimFilter_8c.html#aed14b08f25fd6aa9a6cffb8c0074c953',1,'par_TF():&#160;trimFilter.c'],['../trimFilterDS_8c.html#aed14b08f25fd6aa9a6cffb8c0074c953',1,'par_TF():&#160;trimFilterDS.c']]],
  ['paramfile',['paramfile',['../struct__iparam__makeBloom.html#a8cf429229a99acfab0ce48046f42dfac',1,'_iparam_makeBloom']]],
  ['percent',['percent',['../struct__iparam__trimFilter.html#a8ed026b1de4fccc7288258c3a8faa395',1,'_iparam_trimFilter']]],
  ['pool_5f2d',['pool_2D',['../struct__tree.html#a2783a2aaf32fc3b3c9de8b9fbb14de58',1,'_tree']]],
  ['pool_5favailable',['pool_available',['../struct__tree.html#afd3769cd9db40fa460d35a0033fb7d02',1,'_tree']]],
  ['pool_5fcount',['pool_count',['../struct__tree.html#aa90c2b558fc833fc22bcd6617689a41f',1,'_tree']]],
  ['ptr_5fbfkmer',['ptr_bfkmer',['../struct__iparam__trimFilter.html#a63b9b54ab69ce2602ec37ececc59e131',1,'_iparam_trimFilter']]]
];
```
