## Supplementary material for "FastqPuri: high-performance preprocessing of RNA-seq data": variables_f.js

```
var searchData=
[
  ['qpostile_5ftable',['QPosTile_table',['../structstatsinfo.html#af2781fc5113bab8c208921a221e2c834',1,'statsinfo']]],
  ['qual_5ftags',['qual_tags',['../structstatsinfo.html#a2fc7cfbe32bd01653402ff070638292b',1,'statsinfo']]]
];
```
