## Supplementary material for "FastqPuri: high-performance preprocessing of RNA-seq data": Sreport_8c__incl.map

```
<map id="src/Sreport.c" name="src/Sreport.c">
<area shape="rect" id="node5" href="$init__Sreport_8h.html" title="Help dialog for Sreport and initialization of the command line arguments. " alt="" coords="280,80,389,107"/>
<area shape="rect" id="node9" href="$Rcommand__Sreport_8h.html" title="get Rscript command for Sreport " alt="" coords="413,80,576,107"/>
<area shape="rect" id="node6" href="$defines_8h.html" title="Macro definitions. " alt="" coords="294,155,375,181"/>
</map>
```
