## Supplementary material for "FastqPuri: high-performance preprocessing of RNA-seq data": stats__info_8c__incl.map

```
<map id="src/stats_info.c" name="src/stats_info.c">
<area shape="rect" id="node4" href="$stats__info_8h.html" title="Construct the quality report variables and update them. " alt="" coords="192,80,291,107"/>
<area shape="rect" id="node11" href="$init__Qreport_8h.html" title="Header file: help dialog for Qreport and initialization of the command line arguments. " alt="" coords="315,80,426,107"/>
<area shape="rect" id="node12" href="$str__manip_8h.html" title="functions that do string manipulation " alt="" coords="451,80,549,107"/>
<area shape="rect" id="node7" href="$fq__read_8h.html" title="fastq entries manipulations (read/write) " alt="" coords="172,155,255,181"/>
<area shape="rect" id="node9" href="$defines_8h.html" title="Macro definitions. " alt="" coords="330,155,411,181"/>
</map>
```
