## Supplementary material for "FastqPuri: high-performance preprocessing of RNA-seq data": stats__info_8h__dep__incl.map

```
<map id="include/stats_info.h" name="include/stats_info.h">
<area shape="rect" id="node2" href="$Qreport_8c.html" title="QReport main function. " alt="" coords="5,80,111,107"/>
<area shape="rect" id="node3" href="$stats__info_8c.html" title="Construct the quality report variables and update them. " alt="" coords="135,80,255,107"/>
</map>
```
