## Supplementary material for "FastqPuri: high-performance preprocessing of RNA-seq data": str__manip_8c__incl.map

```
<map id="src/str_manip.c" name="src/str_manip.c">
<area shape="rect" id="node5" href="$str__manip_8h.html" title="functions that do string manipulation " alt="" coords="287,80,385,107"/>
</map>
```
