## Supplementary material for "FastqPuri: high-performance preprocessing of RNA-seq data": str__manip_8h__dep__incl.map

```
<map id="include/str_manip.h" name="include/str_manip.h">
<area shape="rect" id="node2" href="$fq__read_8c.html" title="fastq entries manipulations (read/write) " alt="" coords="5,80,111,107"/>
<area shape="rect" id="node3" href="$init__makeBloom_8c.html" title="Help dialog for makeBloom and initialization of the command line arguments. " alt="" coords="135,80,298,107"/>
<area shape="rect" id="node4" href="$init__makeTree_8c.html" title="Help dialog for makeTree and initialization of the command line arguments. " alt="" coords="323,80,471,107"/>
<area shape="rect" id="node5" href="$init__Qreport_8c.html" title="Help dialog for Qreport and initialization of the command line arguments. " alt="" coords="495,80,629,107"/>
<area shape="rect" id="node6" href="$init__Sreport_8c.html" title="Help dialog for Sreport and initialization of the command line arguments. " alt="" coords="653,80,783,107"/>
<area shape="rect" id="node7" href="$init__trimFilter_8c.html" title="help dialog for trimFilter and initialization of the command line arguments. " alt="" coords="808,80,951,107"/>
<area shape="rect" id="node8" href="$init__trimFilterDS_8c.html" title="help dialog for trimFilterDS and initialization of the command line arguments. " alt="" coords="975,80,1136,107"/>
<area shape="rect" id="node9" href="$stats__info_8c.html" title="Construct the quality report variables and update them. " alt="" coords="1161,80,1281,107"/>
<area shape="rect" id="node10" href="$str__manip_8c.html" title="functions that do string manipulation " alt="" coords="1305,80,1427,107"/>
<area shape="rect" id="node11" href="$trim_8c.html" title="trims/filter sequences after Quality, N&#39;s contaminations. " alt="" coords="1451,80,1534,107"/>
</map>
```
