## Supplementary material for "FastqPuri: high-performance preprocessing of RNA-seq data": struct__fa__data__coll__graph.map

```
<map id="_fa_data" name="_fa_data">
<area shape="rect" id="node2" href="$struct__fa__entry.html" title="fasta entry " alt="" coords="5,5,88,32"/>
</map>
```
