## Supplementary material for "FastqPuri: high-performance preprocessing of RNA-seq data": struct__iparam__trimFilter__coll__graph.map

```
<map id="_iparam_trimFilter" name="_iparam_trimFilter">
<area shape="rect" id="node2" href="$struct__bfkmer.html" title="stores a processed kmer (2 bits pro nucleotide) " alt="" coords="5,5,81,32"/>
<area shape="rect" id="node3" href="$struct__adapter.html" title="_adapter" alt="" coords="112,5,191,32"/>
</map>
```
