## Supplementary material for "FastqPuri: high-performance preprocessing of RNA-seq data": struct__tree__coll__graph.map

```
<map id="_tree" name="_tree">
<area shape="rect" id="node2" href="$struct__node.html" title="Node structure: formed out of T_ACGT pointers to Node structure. " alt="" coords="5,5,67,32"/>
</map>
```
