## Supplementary material for "FastqPuri: high-performance preprocessing of RNA-seq data": struct__trimFilter_8c__incl.map

```
<map id="src/struct_trimFilter.c" name="src/struct_trimFilter.c">
<area shape="rect" id="node2" href="$struct__trimFilter_8h.html" title="structure where the input arguments of trimFilter and trimFilterDS will be stored and function to fre..." alt="" coords="34,80,170,107"/>
<area shape="rect" id="node3" href="$defines_8h.html" title="Macro definitions. " alt="" coords="8,229,89,256"/>
<area shape="rect" id="node6" href="$bloom_8h.html" title="functions that implement the bloom filter " alt="" coords="110,155,185,181"/>
<area shape="rect" id="node7" href="$city_8h.html" title="functions for hashin strings, C translation of cityhash (C++, google) " alt="" coords="221,229,277,256"/>
<area shape="rect" id="node9" href="$fa__read_8h.html" title="reads in and stores fasta files " alt="" coords="114,229,197,256"/>
</map>
```
