## Supplementary material for "FastqPuri: high-performance preprocessing of RNA-seq data": struct__trimFilter_8h__dep__incl.map

```
<map id="include/struct_trimFilter.h" name="include/struct_trimFilter.h">
<area shape="rect" id="node2" href="$init__trimFilter_8h.html" title="help dialog for trimFilter and initialization of the command line arguments. " alt="" coords="134,80,305,107"/>
<area shape="rect" id="node5" href="$init__trimFilterDS_8h.html" title="help dialog for trimFilterDS and initialization of the command line arguments. " alt="" coords="329,80,520,107"/>
<area shape="rect" id="node8" href="$struct__trimFilter_8c.html" title="function that frees the memory of parTF (structure storing the trimFilter/trimFilterDS input argument..." alt="" coords="544,80,703,107"/>
<area shape="rect" id="node9" href="$trim_8c.html" title="trims/filter sequences after Quality, N&#39;s contaminations. " alt="" coords="727,80,810,107"/>
<area shape="rect" id="node10" href="$trimDS_8c.html" title="trim adapters from double stranded data " alt="" coords="834,80,935,107"/>
<area shape="rect" id="node3" href="$init__trimFilter_8c.html" title="help dialog for trimFilter and initialization of the command line arguments. " alt="" coords="5,155,148,181"/>
<area shape="rect" id="node4" href="$trimFilter_8c.html" title="trimFilter main function " alt="" coords="173,155,287,181"/>
<area shape="rect" id="node6" href="$init__trimFilterDS_8c.html" title="help dialog for trimFilterDS and initialization of the command line arguments. " alt="" coords="333,155,495,181"/>
<area shape="rect" id="node7" href="$trimFilterDS_8c.html" title="trimFilterDS main function " alt="" coords="519,155,653,181"/>
</map>
```
