## Supplementary material for "FastqPuri: high-performance preprocessing of RNA-seq data": struct__trimFilter_8h__incl.map

```
<map id="include/struct_trimFilter.h" name="include/struct_trimFilter.h">
<area shape="rect" id="node2" href="$defines_8h.html" title="Macro definitions. " alt="" coords="8,155,89,181"/>
<area shape="rect" id="node5" href="$bloom_8h.html" title="functions that implement the bloom filter " alt="" coords="110,80,185,107"/>
<area shape="rect" id="node6" href="$city_8h.html" title="functions for hashin strings, C translation of cityhash (C++, google) " alt="" coords="221,155,277,181"/>
<area shape="rect" id="node8" href="$fa__read_8h.html" title="reads in and stores fasta files " alt="" coords="114,155,197,181"/>
</map>
```
