## Supplementary material for "FastqPuri: high-performance preprocessing of RNA-seq data": tabs.css

```
.sm{position:relative;z-index:9999}.sm,.sm ul,.sm li{display:block;list-style:none;margin:0;padding:0;line-height:normal;direction:ltr;text-align:left;-webkit-tap-highlight-color:rgba(0,0,0,0)}.sm-rtl,.sm-rtl ul,.sm-rtl li{direction:rtl;text-align:right}.sm>li>h1,.sm>li>h2,.sm>li>h3,.sm>li>h4,.sm>li>h5,.sm>li>h6{margin:0;padding:0}.sm ul{display:none}.sm li,.sm a{position:relative}.sm a{display:block}.sm a.disabled{cursor:not-allowed}.sm:after{content:"\00a0";display:block;height:0;font:0/0 serif;clear:both;visibility:hidden;overflow:hidden}.sm,.sm *,.sm *:before,.sm *:after{-moz-box-sizing:border-box;-webkit-box-sizing:border-box;box-sizing:border-box}#doc-content{overflow:auto;display:block;padding:0;margin:0;-webkit-overflow-scrolling:touch}.sm-dox{background-image:url("tab_b.png")}.sm-dox a,.sm-dox a:focus,.sm-dox a:hover,.sm-dox a:active{padding:0 12px;padding-right:43px;font-family:"Lucida Grande","Geneva","Helvetica",Arial,sans-serif;font-size:13px;font-weight:bold;line-height:36px;text-decoration:none;text-shadow:0 1px 1px rgba(255,255,255,0.9);color:#283a5d;outline:0}.sm-dox a:hover{background-image:url("tab_a.png");background-repeat:repeat-x;color:white;text-shadow:0 1px 1px black}.sm-dox a.current{color:#d23600}.sm-dox a.disabled{color:#bbb}.sm-dox a span.sub-arrow{position:absolute;top:50%;margin-top:-14px;left:auto;right:3px;width:28px;height:28px;overflow:hidden;font:bold 12px/28px monospace!important;text-align:center;text-shadow:none;background:rgba(255,255,255,0.5);-moz-border-radius:5px;-webkit-border-radius:5px;border-radius:5px}.sm-dox a.highlighted span.sub-arrow:before{display:block;content:'-'}.sm-dox>li:first-child>a,.sm-dox>li:first-child>:not(ul) a{-moz-border-radius:5px 5px 0 0;-webkit-border-radius:5px;border-radius:5px 5px 0 0}.sm-dox>li:last-child>a,.sm-dox>li:last-child>*:not(ul) a,.sm-dox>li:last-child>ul,.sm-dox>li:last-child>ul>li:last-child>a,.sm-dox>li:last-child>ul>li:last-child>*:not(ul) a,.sm-dox>li:last-child>ul>li:last-child>ul,.sm-dox>li:last-child>ul>li:last-child>ul>li:last-child>a,.sm-dox>li:last-child>ul>li:last-child>ul>li:last-child>*:not(ul) a,.sm-dox>li:last-child>ul>li:last-child>ul>li:last-child>ul,.sm-dox>li:last-child>ul>li:last-child>ul>li:last-child>ul>li:last-child>a,.sm-dox>li:last-child>ul>li:last-child>ul>li:last-child>ul>li:last-child>*:not(ul) a,.sm-dox>li:last-child>ul>li:last-child>ul>li:last-child>ul>li:last-child>ul,.sm-dox>li:last-child>ul>li:last-child>ul>li:last-child>ul>li:last-child>ul>li:last-child>a,.sm-dox>li:last-child>ul>li:last-child>ul>li:last-child>ul>li:last-child>ul>li:last-child>*:not(ul) a,.sm-dox>li:last-child>ul>li:last-child>ul>li:last-child>ul>li:last-child>ul>li:last-child>ul{-moz-border-radius:0 0 5px 5px;-webkit-border-radius:0;border-radius:0 0 5px 5px}.sm-dox>li:last-child>a.highlighted,.sm-dox>li:last-child>*:not(ul) a.highlighted,.sm-dox>li:last-child>ul>li:last-child>a.highlighted,.sm-dox>li:last-child>ul>li:last-child>*:not(ul) a.highlighted,.sm-dox>li:last-child>ul>li:last-child>ul>li:last-child>a.highlighted,.sm-dox>li:last-child>ul>li:last-child>ul>li:last-child>*:not(ul) a.highlighted,.sm-dox>li:last-child>ul>li:last-child>ul>li:last-child>ul>li:last-child>a.highlighted,.sm-dox>li:last-child>ul>li:last-child>ul>li:last-child>ul>li:last-child>*:not(ul) a.highlighted,.sm-dox>li:last-child>ul>li:last-child>ul>li:last-child>ul>li:last-child>ul>li:last-child>a.highlighted,.sm-dox>li:last-child>ul>li:last-child>ul>li:last-child>ul>li:last-child>ul>li:last-child>*:not(ul) a.highlighted{-moz-border-radius:0;-webkit-border-radius:0;border-radius:0}.sm-dox ul{background:rgba(162,162,162,0.1)}.sm-dox ul a,.sm-dox ul a:focus,.sm-dox ul a:hover,.sm-dox ul a:active{font-size:12px;border-left:8px solid transparent;line-height:36px;text-shadow:none;background-color:white;background-image:none}.sm-dox ul a:hover{background-image:url("tab_a.png");background-repeat:repeat-x;color:white;text-shadow:0 1px 1px black}.sm-dox ul ul a,.sm-dox ul ul a:hover,.sm-dox ul ul a:focus,.sm-dox ul ul a:active{border-left:16px solid transparent}.sm-dox ul ul ul a,.sm-dox ul ul ul a:hover,.sm-dox ul ul ul a:focus,.sm-dox ul ul ul a:active{border-left:24px solid transparent}.sm-dox ul ul ul ul a,.sm-dox ul ul ul ul a:hover,.sm-dox ul ul ul ul a:focus,.sm-dox ul ul ul ul a:active{border-left:32px solid transparent}.sm-dox ul ul ul ul ul a,.sm-dox ul ul ul ul ul a:hover,.sm-dox ul ul ul ul ul a:focus,.sm-dox ul ul ul ul ul a:active{border-left:40px solid transparent}@media(min-width:768px){.sm-dox ul{position:absolute;width:12em}.sm-dox li{float:left}.sm-dox.sm-rtl li{float:right}.sm-dox ul li,.sm-dox.sm-rtl ul li,.sm-dox.sm-vertical li{float:none}.sm-dox a{white-space:nowrap}.sm-dox ul a,.sm-dox.sm-vertical a{white-space:normal}.sm-dox .sm-nowrap>li>a,.sm-dox .sm-nowrap>li>:not(ul) a{white-space:nowrap}.sm-dox{padding:0 10px;background-image:url("tab_b.png");line-height:36px}.sm-dox a span.sub-arrow{top:50%;margin-top:-2px;right:12px;width:0;height:0;border-width:4px;border-style:solid dashed dashed dashed;border-color:#283a5d transparent transparent transparent;background:transparent;-moz-border-radius:0;-webkit-border-radius:0;border-radius:0}.sm-dox a,.sm-dox a:focus,.sm-dox a:active,.sm-dox a:hover,.sm-dox a.highlighted{padding:0 12px;background-image:url("tab_s.png");background-repeat:no-repeat;background-position:right;-moz-border-radius:0!important;-webkit-border-radius:0;border-radius:0!important}.sm-dox a:hover{background-image:url("tab_a.png");background-repeat:repeat-x;color:white;text-shadow:0 1px 1px black}.sm-dox a:hover span.sub-arrow{border-color:white transparent transparent transparent}.sm-dox a.has-submenu{padding-right:24px}.sm-dox li{border-top:0}.sm-dox>li>ul:before,.sm-dox>li>ul:after{content:'';position:absolute;top:-18px;left:30px;width:0;height:0;overflow:hidden;border-width:9px;border-style:dashed dashed solid dashed;border-color:transparent transparent #bbb transparent}.sm-dox>li>ul:after{top:-16px;left:31px;border-width:8px;border-color:transparent transparent #fff transparent}.sm-dox ul{border:1px solid #bbb;padding:5px 0;background:#fff;-moz-border-radius:5px!important;-webkit-border-radius:5px;border-radius:5px!important;-moz-box-shadow:0 5px 9px rgba(0,0,0,0.2);-webkit-box-shadow:0 5px 9px rgba(0,0,0,0.2);box-shadow:0 5px 9px rgba(0,0,0,0.2)}.sm-dox ul a span.sub-arrow{right:8px;top:50%;margin-top:-5px;border-width:5px;border-color:transparent transparent transparent #555;border-style:dashed dashed dashed solid}.sm-dox ul a,.sm-dox ul a:hover,.sm-dox ul a:focus,.sm-dox ul a:active,.sm-dox ul a.highlighted{color:#555;background-image:none;border:0!important;color:#555;background-image:none}.sm-dox ul a:hover{background-image:url("tab_a.png");background-repeat:repeat-x;color:white;text-shadow:0 1px 1px black}.sm-dox ul a:hover span.sub-arrow{border-color:transparent transparent transparent white}.sm-dox span.scroll-up,.sm-dox span.scroll-down{position:absolute;display:none;visibility:hidden;overflow:hidden;background:#fff;height:36px}.sm-dox span.scroll-up:hover,.sm-dox span.scroll-down:hover{background:#eee}.sm-dox span.scroll-up:hover span.scroll-up-arrow,.sm-dox span.scroll-up:hover span.scroll-down-arrow{border-color:transparent transparent #d23600 transparent}.sm-dox span.scroll-down:hover span.scroll-down-arrow{border-color:#d23600 transparent transparent transparent}.sm-dox span.scroll-up-arrow,.sm-dox span.scroll-down-arrow{position:absolute;top:0;left:50%;margin-left:-6px;width:0;height:0;overflow:hidden;border-width:6px;border-style:dashed dashed solid dashed;border-color:transparent transparent #555 transparent}.sm-dox span.scroll-down-arrow{top:8px;border-style:solid dashed dashed dashed;border-color:#555 transparent transparent transparent}.sm-dox.sm-rtl a.has-submenu{padding-right:12px;padding-left:24px}.sm-dox.sm-rtl a span.sub-arrow{right:auto;left:12px}.sm-dox.sm-rtl.sm-vertical a.has-submenu{padding:10px 20px}.sm-dox.sm-rtl.sm-vertical a span.sub-arrow{right:auto;left:8px;border-style:dashed solid dashed dashed;border-color:transparent #555 transparent transparent}.sm-dox.sm-rtl>li>ul:before{left:auto;right:30px}.sm-dox.sm-rtl>li>ul:after{left:auto;right:31px}.sm-dox.sm-rtl ul a.has-submenu{padding:10px 20px!important}.sm-dox.sm-rtl ul a span.sub-arrow{right:auto;left:8px;border-style:dashed solid dashed dashed;border-color:transparent #555 transparent transparent}.sm-dox.sm-vertical{padding:10px 0;-moz-border-radius:5px;-webkit-border-radius:5px;border-radius:5px}.sm-dox.sm-vertical a{padding:10px 20px}.sm-dox.sm-vertical a:hover,.sm-dox.sm-vertical a:focus,.sm-dox.sm-vertical a:active,.sm-dox.sm-vertical a.highlighted{background:#fff}.sm-dox.sm-vertical a.disabled{background-image:url("tab_b.png")}.sm-dox.sm-vertical a span.sub-arrow{right:8px;top:50%;margin-top:-5px;border-width:5px;border-style:dashed dashed dashed solid;border-color:transparent transparent transparent #555}.sm-dox.sm-vertical>li>ul:before,.sm-dox.sm-vertical>li>ul:after{display:none}.sm-dox.sm-vertical ul a{padding:10px 20px}.sm-dox.sm-vertical ul a:hover,.sm-dox.sm-vertical ul a:focus,.sm-dox.sm-vertical ul a:active,.sm-dox.sm-vertical ul a.highlighted{background:#eee}.sm-dox.sm-vertical ul a.disabled{background:#fff}}
```
