## Supplementary material for "FastqPuri: high-performance preprocessing of RNA-seq data": tree_8c__incl.map

```
<map id="src/tree.c" name="src/tree.c">
<area shape="rect" id="node6" href="$tree_8h.html" title="Construction of tree, check paths, write tree, read in tree. " alt="" coords="289,80,349,107"/>
<area shape="rect" id="node11" href="$Lmer_8h.html" title="Manipulation of Lmers and sequences. " alt="" coords="425,80,491,107"/>
<area shape="rect" id="node12" href="$fopen__gen_8h.html" title="Uncompress/compress input/output files using pipes. " alt="" coords="516,80,619,107"/>
<area shape="rect" id="node8" href="$defines_8h.html" title="Macro definitions. " alt="" coords="385,155,467,181"/>
<area shape="rect" id="node10" href="$fa__read_8h.html" title="reads in and stores fasta files " alt="" coords="278,155,361,181"/>
</map>
```
