## Supplementary material for "FastqPuri: high-performance preprocessing of RNA-seq data": tree_8h__dep__incl.map

```
<map id="include/tree.h" name="include/tree.h">
<area shape="rect" id="node2" href="$makeTree_8c.html" title="makeTree main function " alt="" coords="5,80,125,107"/>
<area shape="rect" id="node3" href="$tree_8c.html" title="Construction of tree, check paths, write tree, read in tree. " alt="" coords="149,80,232,107"/>
<area shape="rect" id="node4" href="$trim_8h.html" title="trims/filter sequences after Quality, N&#39;s contaminations. " alt="" coords="256,80,368,107"/>
<area shape="rect" id="node7" href="$trimFilter_8c.html" title="trimFilter main function " alt="" coords="301,155,416,181"/>
<area shape="rect" id="node8" href="$trimFilterDS_8c.html" title="trimFilterDS main function " alt="" coords="440,155,573,181"/>
<area shape="rect" id="node5" href="$trim_8c.html" title="trims/filter sequences after Quality, N&#39;s contaminations. " alt="" coords="69,155,152,181"/>
<area shape="rect" id="node6" href="$trimDS_8c.html" title="trim adapters from double stranded data " alt="" coords="176,155,277,181"/>
</map>
```
