## Supplementary material for "FastqPuri: high-performance preprocessing of RNA-seq data": tree_8h__incl.map

```
<map id="include/tree.h" name="include/tree.h">
<area shape="rect" id="node3" href="$defines_8h.html" title="Macro definitions. " alt="" coords="128,80,209,107"/>
<area shape="rect" id="node5" href="$fa__read_8h.html" title="reads in and stores fasta files " alt="" coords="20,80,103,107"/>
</map>
```
