## Supplementary material for "FastqPuri: high-performance preprocessing of RNA-seq data": trim_8c__incl.map

```
<map id="src/trim.c" name="src/trim.c">
<area shape="rect" id="node4" href="$trim_8h.html" title="trims/filter sequences after Quality, N&#39;s contaminations. " alt="" coords="451,80,513,107"/>
<area shape="rect" id="node9" href="$defines_8h.html" title="Macro definitions. " alt="" coords="268,229,349,256"/>
<area shape="rect" id="node17" href="$str__manip_8h.html" title="functions that do string manipulation " alt="" coords="885,80,983,107"/>
<area shape="rect" id="node18" href="$struct__trimFilter_8h.html" title="structure where the input arguments of trimFilter and trimFilterDS will be stored and function to fre..." alt="" coords="211,80,347,107"/>
<area shape="rect" id="node6" href="$Lmer_8h.html" title="Manipulation of Lmers and sequences. " alt="" coords="693,155,759,181"/>
<area shape="rect" id="node7" href="$fq__read_8h.html" title="fastq entries manipulations (read/write) " alt="" coords="727,229,810,256"/>
<area shape="rect" id="node12" href="$tree_8h.html" title="Construction of tree, check paths, write tree, read in tree. " alt="" coords="403,155,463,181"/>
<area shape="rect" id="node14" href="$bloom_8h.html" title="functions that implement the bloom filter " alt="" coords="253,155,327,181"/>
<area shape="rect" id="node16" href="$adapters_8h.html" title="sequence manipulation for alignment " alt="" coords="487,155,578,181"/>
<area shape="rect" id="node13" href="$fa__read_8h.html" title="reads in and stores fasta files " alt="" coords="374,229,457,256"/>
<area shape="rect" id="node15" href="$city_8h.html" title="functions for hashin strings, C translation of cityhash (C++, google) " alt="" coords="187,229,243,256"/>
</map>
```
