## Supplementary material for "FastqPuri: high-performance preprocessing of RNA-seq data": trim_8h__dep__incl.map

```
<map id="include/trim.h" name="include/trim.h">
<area shape="rect" id="node2" href="$trim_8c.html" title="trims/filter sequences after Quality, N&#39;s contaminations. " alt="" coords="5,80,88,107"/>
<area shape="rect" id="node3" href="$trimDS_8c.html" title="trim adapters from double stranded data " alt="" coords="112,80,213,107"/>
<area shape="rect" id="node4" href="$trimFilter_8c.html" title="trimFilter main function " alt="" coords="237,80,352,107"/>
<area shape="rect" id="node5" href="$trimFilterDS_8c.html" title="trimFilterDS main function " alt="" coords="376,80,509,107"/>
</map>
```
