## Supplementary material for "FastqPuri: high-performance preprocessing of RNA-seq data": trim_8h__incl.map

```
<map id="include/trim.h" name="include/trim.h">
<area shape="rect" id="node3" href="$Lmer_8h.html" title="Manipulation of Lmers and sequences. " alt="" coords="96,80,163,107"/>
<area shape="rect" id="node4" href="$fq__read_8h.html" title="fastq entries manipulations (read/write) " alt="" coords="172,155,255,181"/>
<area shape="rect" id="node6" href="$defines_8h.html" title="Macro definitions. " alt="" coords="293,155,374,181"/>
<area shape="rect" id="node9" href="$tree_8h.html" title="Construction of tree, check paths, write tree, read in tree. " alt="" coords="403,80,463,107"/>
<area shape="rect" id="node11" href="$bloom_8h.html" title="functions that implement the bloom filter " alt="" coords="488,80,563,107"/>
<area shape="rect" id="node14" href="$adapters_8h.html" title="sequence manipulation for alignment " alt="" coords="288,80,379,107"/>
<area shape="rect" id="node10" href="$fa__read_8h.html" title="reads in and stores fasta files " alt="" coords="449,155,532,181"/>
<area shape="rect" id="node12" href="$city_8h.html" title="functions for hashin strings, C translation of cityhash (C++, google) " alt="" coords="556,155,612,181"/>
</map>
```
