## Supplementary material for "FastqPuri: high-performance preprocessing of RNA-seq data": trimDS_8c__incl.map

```
<map id="src/trimDS.c" name="src/trimDS.c">
<area shape="rect" id="node5" href="$trimDS_8h.html" title="trim adapters from double stranded data " alt="" coords="5,155,84,181"/>
<area shape="rect" id="node11" href="$Lmer_8h.html" title="Manipulation of Lmers and sequences. " alt="" coords="415,155,482,181"/>
<area shape="rect" id="node12" href="$trim_8h.html" title="trims/filter sequences after Quality, N&#39;s contaminations. " alt="" coords="347,80,409,107"/>
<area shape="rect" id="node18" href="$struct__trimFilter_8h.html" title="structure where the input arguments of trimFilter and trimFilterDS will be stored and function to fre..." alt="" coords="485,80,621,107"/>
<area shape="rect" id="node6" href="$fq__read_8h.html" title="fastq entries manipulations (read/write) " alt="" coords="171,229,254,256"/>
<area shape="rect" id="node8" href="$defines_8h.html" title="Macro definitions. " alt="" coords="392,229,473,256"/>
<area shape="rect" id="node13" href="$tree_8h.html" title="Construction of tree, check paths, write tree, read in tree. " alt="" coords="557,155,617,181"/>
<area shape="rect" id="node15" href="$bloom_8h.html" title="functions that implement the bloom filter " alt="" coords="642,155,717,181"/>
<area shape="rect" id="node17" href="$adapters_8h.html" title="sequence manipulation for alignment " alt="" coords="250,155,341,181"/>
<area shape="rect" id="node14" href="$fa__read_8h.html" title="reads in and stores fasta files " alt="" coords="498,229,581,256"/>
<area shape="rect" id="node16" href="$city_8h.html" title="functions for hashin strings, C translation of cityhash (C++, google) " alt="" coords="655,229,711,256"/>
</map>
```
