## Supplementary material for "FastqPuri: high-performance preprocessing of RNA-seq data": trimDS_8h__dep__incl.map

```
<map id="include/trimDS.h" name="include/trimDS.h">
<area shape="rect" id="node2" href="$trimDS_8c.html" title="trim adapters from double stranded data " alt="" coords="5,80,107,107"/>
<area shape="rect" id="node3" href="$trimFilterDS_8c.html" title="trimFilterDS main function " alt="" coords="131,80,264,107"/>
</map>
```
