## Supplementary material for "FastqPuri: high-performance preprocessing of RNA-seq data": trimDS_8h__incl.map

```
<map id="include/trimDS.h" name="include/trimDS.h">
<area shape="rect" id="node2" href="$fq__read_8h.html" title="fastq entries manipulations (read/write) " alt="" coords="5,80,88,107"/>
<area shape="rect" id="node4" href="$defines_8h.html" title="Macro definitions. " alt="" coords="113,80,194,107"/>
</map>
```
