## Supplementary material for "FastqPuri: high-performance preprocessing of RNA-seq data": trimFilter_8c__incl.map

```
<map id="src/trimFilter.c" name="src/trimFilter.c">
<area shape="rect" id="node6" href="$fq__read_8h.html" title="fastq entries manipulations (read/write) " alt="" coords="790,304,873,331"/>
<area shape="rect" id="node8" href="$fopen__gen_8h.html" title="Uncompress/compress input/output files using pipes. " alt="" coords="32,80,135,107"/>
<area shape="rect" id="node9" href="$defines_8h.html" title="Macro definitions. " alt="" coords="349,304,431,331"/>
<area shape="rect" id="node12" href="$init__trimFilter_8h.html" title="help dialog for trimFilter and initialization of the command line arguments. " alt="" coords="354,80,474,107"/>
<area shape="rect" id="node13" href="$bloom_8h.html" title="functions that implement the bloom filter " alt="" coords="367,229,442,256"/>
<area shape="rect" id="node17" href="$io__trimFilter_8h.html" title="buffer fq output, write summary file " alt="" coords="80,155,191,181"/>
<area shape="rect" id="node18" href="$tree_8h.html" title="Construction of tree, check paths, write tree, read in tree. " alt="" coords="723,229,783,256"/>
<area shape="rect" id="node19" href="$trim_8h.html" title="trims/filter sequences after Quality, N&#39;s contaminations. " alt="" coords="578,155,639,181"/>
<area shape="rect" id="node16" href="$struct__trimFilter_8h.html" title="structure where the input arguments of trimFilter and trimFilterDS will be stored and function to fre..." alt="" coords="317,155,453,181"/>
<area shape="rect" id="node14" href="$city_8h.html" title="functions for hashin strings, C translation of cityhash (C++, google) " alt="" coords="455,304,511,331"/>
<area shape="rect" id="node15" href="$fa__read_8h.html" title="reads in and stores fasta files " alt="" coords="535,304,618,331"/>
<area shape="rect" id="node20" href="$Lmer_8h.html" title="Manipulation of Lmers and sequences. " alt="" coords="631,229,698,256"/>
<area shape="rect" id="node21" href="$adapters_8h.html" title="sequence manipulation for alignment " alt="" coords="517,229,607,256"/>
</map>
```
