## Supplementary material for "FastqPuri: high-performance preprocessing of RNA-seq data": trimFilterDS_8c__incl.map

```
<map id="src/trimFilterDS.c" name="src/trimFilterDS.c">
<area shape="rect" id="node6" href="$defines_8h.html" title="Macro definitions. " alt="" coords="519,304,600,331"/>
<area shape="rect" id="node10" href="$fopen__gen_8h.html" title="Uncompress/compress input/output files using pipes. " alt="" coords="25,80,128,107"/>
<area shape="rect" id="node11" href="$trimDS_8h.html" title="trim adapters from double stranded data " alt="" coords="1065,155,1144,181"/>
<area shape="rect" id="node12" href="$fq__read_8h.html" title="fastq entries manipulations (read/write) " alt="" coords="1063,229,1146,256"/>
<area shape="rect" id="node13" href="$trim_8h.html" title="trims/filter sequences after Quality, N&#39;s contaminations. " alt="" coords="758,80,819,107"/>
<area shape="rect" id="node14" href="$Lmer_8h.html" title="Manipulation of Lmers and sequences. " alt="" coords="974,155,1041,181"/>
<area shape="rect" id="node15" href="$tree_8h.html" title="Construction of tree, check paths, write tree, read in tree. " alt="" coords="769,229,829,256"/>
<area shape="rect" id="node17" href="$bloom_8h.html" title="functions that implement the bloom filter " alt="" coords="518,229,593,256"/>
<area shape="rect" id="node19" href="$adapters_8h.html" title="sequence manipulation for alignment " alt="" coords="809,155,899,181"/>
<area shape="rect" id="node20" href="$io__trimFilterDS_8h.html" title="buffer fq output, write summary file " alt="" coords="153,80,283,107"/>
<area shape="rect" id="node21" href="$init__trimFilterDS_8h.html" title="help dialog for trimFilterDS and initialization of the command line arguments. " alt="" coords="381,80,519,107"/>
<area shape="rect" id="node16" href="$fa__read_8h.html" title="reads in and stores fasta files " alt="" coords="758,304,841,331"/>
<area shape="rect" id="node18" href="$city_8h.html" title="functions for hashin strings, C translation of cityhash (C++, google) " alt="" coords="627,304,683,331"/>
<area shape="rect" id="node22" href="$struct__trimFilter_8h.html" title="structure where the input arguments of trimFilter and trimFilterDS will be stored and function to fre..." alt="" coords="345,155,481,181"/>
</map>
```
