## Supplementary material for "FastqPuri: high-performance preprocessing of RNA-seq data": adapters.h

```
/****************************************************************************
 * Copyright (C) 2017 by Paula Perez Rubio                                  *
 *                                                                          *
 * This file is part of FastqPuri.                                      *
 *                                                                          *
 *   FastqPuri is free software: you can redistribute it and/or modify  *
 *   it under the terms of the GNU General Public License as                *
 *   published by the Free Software Foundation, either version 3 of the     *
 *   License, or (at your option) any later version.                        *
 *                                                                          *
 *   FastqPuri is distributed in the hope that it will be useful,       *
 *   but WITHOUT ANY WARRANTY; without even the implied warranty of         *
 *   MERCHANTABILITY or FITNESS FOR A PARTICULAR PURPOSE.  See the          *
 *   GNU General Public License for more details.                           *
 *                                                                          *
 *   You should have received a copy of the GNU General Public License      *
 *   along with FastqPuri.                                              *
 *   If not, see <http://www.gnu.org/licenses/>.                            *
 ****************************************************************************/

/**
 * @file adapters.h
 * @date 22.09.2017
 * @brief sequence manipulation for alignment
 *
 * */

#ifndef ADAPTERS_H_
#define ADAPTERS_H_

#include "fq_read.h"
#include "fa_read.h"
#include "defines.h"

/**
 * @brief stores an adapter entry
 * */
typedef struct _ad_seq {
  int L;  /**< length of the adapter */
  char seq[READ_MAXLEN];  /**< adapter sequence */
  int Lpack;  /**< length of the packed sequence as is */
  int Lpack_sh;  /**< length of the shifted packed sequence*/
  unsigned char pack[(READ_MAXLEN+1)/2];  /**< packed sequence */
  unsigned char pack_sh[(READ_MAXLEN+1)/2];  /**< packed shifted sequence */
} Ad_seq;

void init_alLUTs();

int process_seq(unsigned char *packed, unsigned char *read, int L, bool shift,
                 bool isreverse);

Ad_seq *pack_adapter(Fa_data *ptr_fa);

double obtain_score(Fq_read *seq, int pos_seq, Ad_seq *ptr_adap, int pos_ad, int zeroQ);

#endif  // endif INIT_ALIGNER_H_
```
