## Supplementary material for "FastqPuri: high-performance preprocessing of RNA-seq data": bloom.h

```
/****************************************************************************
 * Copyright (C) 2017 by Paula Perez Rubio                                  *
 *                                                                          *
 * This file is part of FastqPuri.                                      *
 *                                                                          *
 *   FastqPuri is free software: you can redistribute it and/or modify  *
 *   it under the terms of the GNU General Public License as                *
 *   published by the Free Software Foundation, either version 3 of the     *
 *   License, or (at your option) any later version.                        *
 *                                                                          *
 *   FastqPuri is distributed in the hope that it will be useful,       *
 *   but WITHOUT ANY WARRANTY; without even the implied warranty of         *
 *   MERCHANTABILITY or FITNESS FOR A PARTICULAR PURPOSE.  See the          *
 *   GNU General Public License for more details.                           *
 *                                                                          *
 *   You should have received a copy of the GNU General Public License      *
 *   along with FastqPuri.                                              *
 *   If not, see <http://www.gnu.org/licenses/>.                            *
 ****************************************************************************/

/**
 * @file bloom.h
 * @author Paula Perez <paulaperezrubio@gmail.com>
 * @date 04.09.2017
 * @brief  functions that implement the bloom filter
 *
 */

#ifndef BLOOM_MAKER_H_
#define BLOOM_MAKER_H_

#include "city.h"
#include "fa_read.h"
#include "defines.h"


/**
* @brief Bloom filter structure
*
*/
typedef struct _bfilter {
  int kmersize; /**< kmer size (number of elements)*/
  int hashNum; /**< number of hash functions used to construct the filter*/
  int kmersizeBytes; /**< Bytes needed to store the kmer (4bases ~ 1byte)*/
  double falsePosRate; /**< False positive rate */
  uint64_t bfsizeBits;  /**< bloom filter size (bits) (m)*/
  uint64_t bfsizeBytes;  /**< bloom filter size (bytes)*/
  uint64_t nelem;  /**< number of elements encoded in the bloom filter (n) */
  unsigned char *filter; /**< filter sequence*/
} Bfilter;


/**
 * @brief stores a processed kmer (2 bits pro nucleotide)
 *
 * */
typedef struct _bfkmer {
  int kmersize;  /**< kmer size (number of elements)*/
  int hashNum;  /**< number of hash functions used to construct the filter*/
  int kmersizeBytes;  /**< Bytes needed to store the kmer (4bases ~ 1byte) */
  int halfsizeBytes;  /**< half size in bytes(needed to decide whether
                           to store a kmer or its reverse complement) */
  int hangingBases;  /**< number of hanging bases that don't complete a byte*/
  int hasOverhead;  /**< kmer has overhead when kmersize % 4!=0 */
  unsigned char *compact;  /**< encoded compactified sequence*/
  uint64_t *hashValues;  /**< Values of the hash functions*/
} Bfkmer;

void init_LUTs();

Bfilter *init_Bfilter(int kmersize, uint64_t bfsizeBits, int hashNum,
                      double falsePosRate, uint64_t nelem);

Bfkmer *init_Bfkmer(int kmersize, int hashNum);

void free_Bfilter(Bfilter *ptr_bf);

void free_Bfkmer(Bfkmer *ptr_bfkmer);

int compact_kmer(const unsigned char *sequence, uint64_t position,
               Bfkmer *ptr_bfkmer);

void multiHash(Bfkmer* ptr_bfkmer);

bool insert_and_fetch(Bfilter *pr_bf, Bfkmer* ptr_bfkmer);

bool contains(Bfilter *ptr_bf, Bfkmer* ptr_bfkmer);

Bfilter *create_Bfilter(Fa_data *ptr_fasta, int kmersize, uint64_t bfsizeBits,
                        int hashNum, double falsePosRate, uint64_t nelem);

void save_Bfilter(Bfilter *ptr_bf, char *filterfile, char *paramfile);

Bfilter *read_Bfilter(char *filterfile, char *paramfile);


#endif  // endif BLOOM_MAKER_H_
```
