## Supplementary material for "FastqPuri: high-performance preprocessing of RNA-seq data": city.h

```
// Copyright (c) 2011 Google, Inc.
//
// Permission is hereby granted, free of charge, to any person obtaining a copy
// of this software and associated documentation files (the "Software"), to deal
// in the Software without restriction, including without limitation the rights
// to use, copy, modify, merge, publish, distribute, sublicense, and/or sell
// copies of the Software, and to permit persons to whom the Software is
// furnished to do so, subject to the following conditions:
//
// The above copyright notice and this permission notice shall be included in
// all copies or substantial portions of the Software.
//
// THE SOFTWARE IS PROVIDED "AS IS", WITHOUT WARRANTY OF ANY KIND, EXPRESS OR
// IMPLIED, INCLUDING BUT NOT LIMITED TO THE WARRANTIES OF MERCHANTABILITY,
// FITNESS FOR A PARTICULAR PURPOSE AND NONINFRINGEMENT. IN NO EVENT SHALL THE
// AUTHORS OR COPYRIGHT HOLDERS BE LIABLE FOR ANY CLAIM, DAMAGES OR OTHER
// LIABILITY, WHETHER IN AN ACTION OF CONTRACT, TORT OR OTHERWISE, ARISING FROM,
// OUT OF OR IN CONNECTION WITH THE SOFTWARE OR THE USE OR OTHER DEALINGS IN
// THE SOFTWARE.
//
// CityHash, by Geoff Pike and Jyrki Alakuijala
//
// http://code.google.com/p/cityhash/
//
// This file provides a few functions for hashing strings.  All of them are
// high-quality functions in the sense that they pass standard tests such
// as Austin Appleby's SMHasher.  They are also fast.
//
// For 64-bit x86 code, on short strings, we don't know of anything faster than
// CityHash64 that is of comparable quality.  We believe our nearest competitor
// is Murmur3.  For 64-bit x86 code, CityHash64 is an excellent choice for hash
// tables and most other hashing (excluding cryptography).
//
// For 64-bit x86 code, on long strings, the picture is more complicated.
// On many recent Intel CPUs, such as Nehalem, Westmere, Sandy Bridge, etc.,
// CityHashCrc128 appears to be faster than all competitors of comparable
// quality.  CityHash128 is also good but not quite as fast.  We believe our
// nearest competitor is Bob Jenkins' Spooky.  We don't have great data for
// other 64-bit CPUs, but for long strings we know that Spooky is slightly
// faster than CityHash on some relatively recent AMD x86-64 CPUs, for example.
//
// For 32-bit x86 code, we don't know of anything faster than CityHash32 that
// is of comparable quality.  We believe our nearest competitor is Murmur3A.
// (On 64-bit CPUs, it is typically faster to use the other CityHash variants.)
//
// Functions in the CityHash family are not suitable for cryptography.
//
// WARNING: This code has been only lightly tested on big-endian platforms!
// It is known to work well on little-endian platforms that have a small penalty
// for unaligned reads, such as current Intel and AMD moderate-to-high-end CPUs.
// It should work on all 32-bit and 64-bit platforms that allow unaligned reads;
// bug reports are welcome.
//
// By the way, for some hash functions, given strings a and b, the hash
// of a+b is easily derived from the hashes of a and b.  This property
// doesn't hold for any hash functions in this file.

/**
 * @file city.h
 * @author bdnt
 * @brief functions for hashin strings, C translation of cityhash (C++, google)
 * @see https://github.com/bdnt/cityhash-c 
 * @see https://github.com/google/cityhash
 * */


#ifndef CITY_HASH_H_
#define CITY_HASH_H_

#include <stdlib.h>  // for size_t.
#include <stdint.h>


typedef uint8_t uint8;
typedef uint16_t uint16;
typedef uint32_t uint32;
typedef uint64_t uint64;

typedef struct _uint128 uint128;
struct _uint128 {
  uint64 first;
  uint64 second;
};

#define Uint128Low64(x)         (x).first
#define Uint128High64(x)        (x).second

//inline uint64_t Uint128Low64(const uint128& x) { return x.first; }
//inline uint64_t Uint128High64(const uint128& x) { return x.second; }

// Hash function for a byte array.
uint64_t CityHash64(const char *buf, size_t len);

// Hash function for a byte array.  For convenience, a 64-bit seed is also
// hashed into the result.
uint64_t CityHash64WithSeed(const char *buf, size_t len, uint64_t seed);

// Hash function for a byte array.  For convenience, two seeds are also
// hashed into the result.
uint64_t CityHash64WithSeeds(const char *buf, size_t len,
                           uint64_t seed0, uint64_t seed1);

// Hash function for a byte array.
uint128 CityHash128(const char *s, size_t len);

// Hash function for a byte array.  For convenience, a 128-bit seed is also
// hashed into the result.
uint128 CityHash128WithSeed(const char *s, size_t len, uint128 seed);

// Hash function for a byte array.  Most useful in 32-bit binaries.
uint32 CityHash32(const char *buf, size_t len);

// Hash 128 input bits down to 64 bits of output.
// This is intended to be a reasonably good hash function.
static inline uint64_t Hash128to64(const uint128 x) {
  // Murmur-inspired hashing.
  const uint64_t kMul = 0x9ddfea08eb382d69ULL;
  uint64_t a = (Uint128Low64(x) ^ Uint128High64(x)) * kMul;
  a ^= (a >> 47);
  uint64_t b = (Uint128High64(x) ^ a) * kMul;
  b ^= (b >> 47);
  b *= kMul;
  return b;
}

#endif  // CITY_HASH_H_
```
