## Supplementary material for "FastqPuri: high-performance preprocessing of RNA-seq data": citycrc.h

```
// Copyright (c) 2011 Google, Inc.
//
// Permission is hereby granted, free of charge, to any person obtaining a copy
// of this software and associated documentation files (the "Software"), to deal
// in the Software without restriction, including without limitation the rights
// to use, copy, modify, merge, publish, distribute, sublicense, and/or sell
// copies of the Software, and to permit persons to whom the Software is
// furnished to do so, subject to the following conditions:
//
// The above copyright notice and this permission notice shall be included in
// all copies or substantial portions of the Software.
//
// THE SOFTWARE IS PROVIDED "AS IS", WITHOUT WARRANTY OF ANY KIND, EXPRESS OR
// IMPLIED, INCLUDING BUT NOT LIMITED TO THE WARRANTIES OF MERCHANTABILITY,
// FITNESS FOR A PARTICULAR PURPOSE AND NONINFRINGEMENT. IN NO EVENT SHALL THE
// AUTHORS OR COPYRIGHT HOLDERS BE LIABLE FOR ANY CLAIM, DAMAGES OR OTHER
// LIABILITY, WHETHER IN AN ACTION OF CONTRACT, TORT OR OTHERWISE, ARISING FROM,
// OUT OF OR IN CONNECTION WITH THE SOFTWARE OR THE USE OR OTHER DEALINGS IN
// THE SOFTWARE.
//
// CityHash, by Geoff Pike and Jyrki Alakuijala
//
// This file declares the subset of the CityHash functions that require
// _mm_crc32_u64().  See the CityHash README for details.
//
// Functions in the CityHash family are not suitable for cryptography.

/**
 * @file citycrc.h
 * @author bdnt
 * @brief functions for hashin strings, C translation of cityhash (C++, google)
 * @see https://github.com/bdnt/cityhash-c 
 * @see https://github.com/google/cityhash
 * */

#ifndef CITY_HASH_CRC_H_
#define CITY_HASH_CRC_H_

#include "city.h"

// Hash function for a byte array.
uint128 CityHashCrc128(const char *s, size_t len);

// Hash function for a byte array.  For convenience, a 128-bit seed is also
// hashed into the result.
uint128 CityHashCrc128WithSeed(const char *s, size_t len, uint128 seed);

// Hash function for a byte array.  Sets result[0] ... result[3].
void CityHashCrc256(const char *s, size_t len, uint64 *result);

#endif  // endif  CITY_HASH_CRC_H_
```
