## Supplementary material for "FastqPuri: high-performance preprocessing of RNA-seq data": defines.h

```
/****************************************************************************
 * Copyright (C) 2017 by Paula Perez Rubio                                  *
 *                                                                          *
 * This file is part of FastqPuri.                                      *
 *                                                                          *
 *   FastqPuri is free software: you can redistribute it and/or modify  *
 *   it under the terms of the GNU General Public License as                *
 *   published by the Free Software Foundation, either version 3 of the     *
 *   License, or (at your option) any later version.                        *
 *                                                                          *
 *   FastqPuri is distributed in the hope that it will be useful,       *
 *   but WITHOUT ANY WARRANTY; without even the implied warranty of         *
 *   MERCHANTABILITY or FITNESS FOR A PARTICULAR PURPOSE.  See the          *
 *   GNU General Public License for more details.                           *
 *                                                                          *
 *   You should have received a copy of the GNU General Public License      *
 *   along with FastqPuri.                                              *
 *   If not, see <http://www.gnu.org/licenses/>.                            *
 ****************************************************************************/

/**
 * @file defines.h
 * @brief Macro definitions
 * @author Paula Perez <paulaperezrubio@gmail.com>
 * @date 07.08.2017
 *
 */

#ifndef DEFINES_H_
#define DEFINES_H_

#include <stdint.h>
#include <inttypes.h>

// General
#define B_LEN 131072  /**< buffer size */
#define MAX_FILENAME 300  /**< Maximum # chars in a filename */
#define bool int16_t  /**< define a bool type */
#define true 1   /**< assign true to 1 */
#define false 0  /**< assign false to 0 */

#ifndef max
  #define max(a, b) (((a) > (b)) ? (a) : (b))  /**< max function */
#endif

#ifndef min
  #define min(a, b) (((a) < (b)) ? (a) : (b))  /**< min function */
#endif

#ifndef mem_usageMB
  #define mem_usageMB()  fprintf(stderr, \
         "- Current allocated memory: %" PRIu64 "MB.\n", \
         alloc_mem >> 20)  /**< returns allocated memory in MB */
#endif

#ifndef mem_usage
  #define mem_usage()  fprintf(stderr, \
         "- Current allocated memory: %" PRIu64 "Bytes.\n", \
         alloc_mem)  /**< returns allocated memory in Bytes */
#endif


// Q_report, S_report
#define DEFAULT_MINQ 27            /**< Minimum quality threshold */
#define DEFAULT_LOWQPROPS "27,33,37" /**< low qualities for quality proportion plot */
#define DEFAULT_NTILES 96  /**< Default number of tiles */
#define DEFAULT_NQ 46  /**< Default number of different quality values */
#define DEFAULT_FILTER_STATE 0 /** Default is non filtered */
#define DEFAULT_ZEROQ 33  /**< ASCII code of lowest quality value, old is 64 */
#define N_ACGT 5  /**< Number of different nucleotides in the fq file */
#define MAX_RCOMMAND  4000  /**< Maximum # chars in R command*/


// Fasta files
#define FA_ENTRY_BUF 20  /**< buffer for fasta entries*/

// Adapters
#define LOG_4 0.60206    /**< log_10(4) for the adapters alignment score */
#define MIN_NMATCHES 12  /**< minimum number of matches demanded*/

// Tree
#define T_ACGT 4  /**< Number of children per node in tree*/
#define NPOOL_1D 1048576  /**< Number of Node structs allocated in inner dim */
#define NPOOL_2D 16  /**< Number of *Node allocated in outer dim */
#define MAX_FASZ_TREE 1e7 /**< Maximum fasta size for constructing a tree.
                               DECIDE A SENSIBLE SIZE */
// BloomFilter
#define BITSPERCHAR 8  /**< number of bits in a char */
#define BASESPERCHAR 4  /**< number of nucleotides that can fit in a char */
#define KMER_LEN 25    /**< default kmer length */
#define FALSE_POS_RATE 0.05  /**< default false positive rate */
#define ZERO_POS_RATE 1e-14  /**< 0 threshold for a double */

// Trimming
#define NO 0        /**< No trimming */
#define ALL 1       /**< Trims if a lowQ base calling | N is found */
#define ENDS 2      /**< Trims at the ends */
// trimN only
#define STRIP 3     /**< Looks for the largest N-free sequence */
// trimQ only
#define FRAC  3     /**< Discards a read if it contains > percent lowQ bases*/
#define ENDSFRAC 4  /**< trims at the ends and discards a read if the
                      remaining part has more than > percent lowQ bases */
#define GLOBAL 5    /**< Trims a fixed # bases from e left and right*/

#define TREE 1   /**< Use a tree to look for contaminations*/
#define BLOOM 2  /**< Use a bloom filter to look for contaminations*/

#define ERROR 1000  /**< Encodes an error when reading in trimN, trimQ, method
                     options in trimFilter */
#define DEFAULT_MINL 25  /**< Default minimum length under which we discard
                          the reads */

// Classification of filters
#define ADAP 0  /**<  Adapter filter */
#define CONT 1  /**<  Contamination filter */
#define LOWQ 2  /**<  Low quality filter */
#define NNNN 3  /**<  N's presence filter */
#define GOOD 4  /**<  Good reads */

// Number of filters
#define NFILTERS 4  /**< total number of filters */

// Double stranded: classification of filters
#define ADAP2 5  /**<  Adapter filter read2 */
#define CONT2 6  /**<  Contamination filter read2 */
#define LOWQ2 7  /**<  Low quality filter read2*/
#define NNNN2 8  /**<  N's presence filter read2*/
#define GOOD2 9  /**<  Good reads read2*/

// Double stranded: number of outputfiles
#define NFILES_DS 10  /**< number of outputfiles in double stranded case */

#endif  // endif DEFINES_H_
```
