## Supplementary material for "FastqPuri: high-performance preprocessing of RNA-seq data": fa_read.h

```
/****************************************************************************
 * Copyright (C) 2017 by Paula Perez Rubio                                  *
 *                                                                          *
 * This file is part of FastqPuri.                                      *
 *                                                                          *
 *   FastqPuri is free software: you can redistribute it and/or modify  *
 *   it under the terms of the GNU General Public License as                *
 *   published by the Free Software Foundation, either version 3 of the     *
 *   License, or (at your option) any later version.                        *
 *                                                                          *
 *   FastqPuri is distributed in the hope that it will be useful,       *
 *   but WITHOUT ANY WARRANTY; without even the implied warranty of         *
 *   MERCHANTABILITY or FITNESS FOR A PARTICULAR PURPOSE.  See the          *
 *   GNU General Public License for more details.                           *
 *                                                                          *
 *   You should have received a copy of the GNU General Public License      *
 *   along with FastqPuri.                                              *
 *   If not, see <http://www.gnu.org/licenses/>.                            *
 ****************************************************************************/

/**
 * @file fa_read.h
 * @author Paula Perez <paulaperezrubio@gmail.com>
 * @date 16.08.2017
 * @brief reads in and stores fasta files
 *
 * */


#ifndef FA_READ_H_
#define FA_READ_H_

#include <stdint.h>

/**
 * @brief fasta entry
 * */
typedef struct _fa_entry {
  uint64_t  N;        /**<  Entry length (chars)*/
  char *seq; /**< sequence */
} Fa_entry;

/**
 * @brief stores sequences of a fasta file
 * */
typedef struct _fa_data {
  uint64_t nlines;    /**< Number of lines  in *fa file */
  int nentries;       /**< Number of entries in *fa file */
  int linelen;        /**< Line length of the *fa file entries */
  uint64_t *entrylen; /**< Array containing the length of the entries */
  Fa_entry *entry;  /**< Array with fasta entries (see Fa_entry)*/
} Fa_data;

int read_fasta(char *filename, Fa_data *ptr_fa);
uint64_t size_fasta(Fa_data *ptr_fa);
uint64_t nkmers(Fa_data *ptr_fa, int kmersize);
void free_fasta(Fa_data *ptr_fa);

// static functions:
// static int ignore_line(char *line)
// static void init_fa(Fa_data *ptr_fa)
// static voiid realloc_fa(Fa_data *ptr_fa)
// static voiid init_entries(Fa_data *ptr_fa)
// static uint64_t swee_fa(char *filename, Fa_data *ptr_fa)


#endif  // endif FA_READ_H_
```
