## Supplementary material for "FastqPuri: high-performance preprocessing of RNA-seq data": fopen_gen.h

```
/****************************************************************************
 * Copyright (C) 2017 by Paula Perez Rubio                                  *
 *                                                                          *
 * This file is part of FastqPuri.                                      *
 *                                                                          *
 *   FastqPuri is free software: you can redistribute it and/or modify  *
 *   it under the terms of the GNU General Public License as                *
 *   published by the Free Software Foundation, either version 3 of the     *
 *   License, or (at your option) any later version.                        *
 *                                                                          *
 *   FastqPuri is distributed in the hope that it will be useful,       *
 *   but WITHOUT ANY WARRANTY; without even the implied warranty of         *
 *   MERCHANTABILITY or FITNESS FOR A PARTICULAR PURPOSE.  See the          *
 *   GNU General Public License for more details.                           *
 *                                                                          *
 *   You should have received a copy of the GNU General Public License      *
 *   along with FastqPuri.                                              *
 *   If not, see <http://www.gnu.org/licenses/>.                            *
 ****************************************************************************/

/**
 * Hook the standard file opening functions, open, fopen and fopen64.
 * If the extension of the file being opened indicates the file is
 * compressed (.gz, .bz2, .xz), when opening in the reading mode 
 * a pipe to a program is opened that decompresses that file (gunzip, 
 * bunzip2 or xzdec) and return a handle to the open pipe. When opening 
 * in the writing mode (only for .gz, .bam), a pipe to a program is opened 
 * that compresses the output. 
 *
 * @file fopen_gen.h
 * @brief Uncompress/compress input/output files using pipes.
 * @author Paula Perez <paulaperezrubio@gmail.com>
 * @date 03.08.2017
 * @warning vfork vs fork to be checked!
 * @note - original copyright note - (reading mode, original C++ code)
 * author: Shaun Jackman <sjackman@bcgsc.ca>, 
 * https://github.com/bcgsc,  
 * filename: Uncompress.cpp
 * 
 */

#ifndef FOPEN_GEN_H_
#define FOPEN_GEN_H_

#define READ_END 0
#define WRITE_END 1
#define PERMISSIONS 0640

#include <stdio.h>

#ifdef __STDC__
FILE* fdopen(int, const char*);
#endif

int setCloexec(int fd);
FILE* fopen_gen(const char *path, const  char * mode);

/** 
 * Static functions
 * fopen_gen in READ mode:
 *  static const char* zcatExec(const char* path);
 *  static int uncompress(const char* path);
 *  static FILE* funcompress(const char* path);
 * fopen_gen in WRITE mode:
 *  static const char* catExec(const char* path);
 *  static int compress(const char* path);
 *  static FILE* compress(const char* path);
*/

#endif  // FOPEN_GEN_H_
```
