## Supplementary material for "FastqPuri: high-performance preprocessing of RNA-seq data": fq_read.h

```
/****************************************************************************
 * Copyright (C) 2017 by Paula Perez Rubio                                  *
 *                                                                          *
 * This file is part of FastqPuri.                                      *
 *                                                                          *
 *   FastqPuri is free software: you can redistribute it and/or modify  *
 *   it under the terms of the GNU General Public License as                *
 *   published by the Free Software Foundation, either version 3 of the     *
 *   License, or (at your option) any later version.                        *
 *                                                                          *
 *   FastqPuri is distributed in the hope that it will be useful,       *
 *   but WITHOUT ANY WARRANTY; without even the implied warranty of         *
 *   MERCHANTABILITY or FITNESS FOR A PARTICULAR PURPOSE.  See the          *
 *   GNU General Public License for more details.                           *
 *                                                                          *
 *   You should have received a copy of the GNU General Public License      *
 *   along with FastqPuri.                                              *
 *   If not, see <http://www.gnu.org/licenses/>.                            *
 ****************************************************************************/

/**
 * @file fq_read.h
 * @author Paula Perez <paulaperezrubio@gmail.com>
 * @date 03.08.2017
 * @brief fastq entries manipulations (read/write)
 *
 * */

#ifndef FQ_READ_H_
#define FQ_READ_H_

#include "config.h"

/**
 * @brief stores a fastq entry
 * */
typedef struct _fq_read {
  char line1[READ_MAXLEN];  /**< Line 1 in fastq entry*/
  char line2[READ_MAXLEN];  /**< Line 2 in fastq entry*/
  char line3[READ_MAXLEN];  /**< Line 3 in fastq entry*/
  char line4[READ_MAXLEN];  /**< Line 4 in fastq entry*/
  int L;      /**< read length*/
  int start;  /**< nucleotide position start. Can only be different from zero
                   if the read has been filtered with this tool.*/
  int Lhalf;  /**< half of read length*/
  char extended[READ_MAXLEN];  /**< extended sequence, adapter added to 5' end*/
  unsigned char pack[(READ_MAXLEN+1)/2];  /**< pack sequence*/
  unsigned char packsh[(READ_MAXLEN+1)/2];  /**< pack sequence with shift*/
  int L_ad;      /**< length of adapter sequence */
  int L_ext;     /**< length of extended sequence */
  int L_pack;    /**< length of packed sequence */
  int L_packsh;  /**< length of packed sequence (shifted) */
} Fq_read;

int get_fqread(Fq_read* seq, char* buffer, int pos1, int pos2,
               int nline, int read_len, int filter);
void check_zeroQ(Fq_read *seq, int zeroQ, int nreads);
int string_seq(Fq_read *seq, char *char_seq);

#endif  // endif FQ_READ_H_
```
