## Supplementary material for "FastqPuri: high-performance preprocessing of RNA-seq data": init_makeBloom.h

```
/****************************************************************************
 * Copyright (C) 2017 by Paula Perez Rubio                                  *
 *                                                                          *
 * This file is part of FastqPuri.                                      *
 *                                                                          *
 *   FastqPuri is free software: you can redistribute it and/or modify  *
 *   it under the terms of the GNU General Public License as                *
 *   published by the Free Software Foundation, either version 3 of the     *
 *   License, or (at your option) any later version.                        *
 *                                                                          *
 *   FastqPuri is distributed in the hope that it will be useful,       *
 *   but WITHOUT ANY WARRANTY; without even the implied warranty of         *
 *   MERCHANTABILITY or FITNESS FOR A PARTICULAR PURPOSE.  See the          *
 *   GNU General Public License for more details.                           *
 *                                                                          *
 *   You should have received a copy of the GNU General Public License      *
 *   along with FastqPuri.                                              *
 *   If not, see <http://www.gnu.org/licenses/>.                            *
 ****************************************************************************/

/**
 * @file init_makeBloom.h
 * @author Paula Perez <paulaperezrubio@gmail.com>
 * @date 05.09.2017
 * @brief Help dialog for makeBloom and initialization of
 * the command line arguments.
 */

#ifndef INIT_MAKEBLOOM_H_
#define INIT_MAKEBLOOM_H_

#include <stdint.h>
#include "defines.h"

/**
 * @brief contains makeBloom input parameters
 * @note nelemen will be computed once the fasta file is read and loaded.
 *
 * */
typedef struct _iparam_makeBloom {
  char *inputfasta; /**< fasta input file */
  char filterfile[MAX_FILENAME]; /**< filter file path*/
  char paramfile[MAX_FILENAME]; /**< param file path */
  int kmersize; /**< kmer size (number of elements)*/
  int hashNum; /**< number of hash functions used to construct the filter*/
  double falsePosRate; /**< false positive rate */
  uint64_t bfsizeBits;  /**< bloom filter size (bits)*/
  uint64_t nelem;  /**< number of elements that the bloomfilter will contain */
} Iparam_makeBloom;

void printHelpDialog_makeBloom();

void getarg_makeBloom(int argc, char **argv);

#endif  // endif INIT_MAKEBLOOM_H_
```
