## Supplementary material for "FastqPuri: high-performance preprocessing of RNA-seq data": init_Qreport.h

```
/****************************************************************************
 * Copyright (C) 2017 by Paula Perez Rubio                                  *
 *                                                                          *
 * This file is part of FastqPuri.                                      *
 *                                                                          *
 *   FastqPuri is free software: you can redistribute it and/or modify  *
 *   it under the terms of the GNU General Public License as                *
 *   published by the Free Software Foundation, either version 3 of the     *
 *   License, or (at your option) any later version.                        *
 *                                                                          *
 *   FastqPuri is distributed in the hope that it will be useful,       *
 *   but WITHOUT ANY WARRANTY; without even the implied warranty of         *
 *   MERCHANTABILITY or FITNESS FOR A PARTICULAR PURPOSE.  See the          *
 *   GNU General Public License for more details.                           *
 *                                                                          *
 *   You should have received a copy of the GNU General Public License      *
 *   along with FastqPuri.                                              *
 *   If not, see <http://www.gnu.org/licenses/>.                            *
 ****************************************************************************/

/**
 * @file init_Qreport.h 
 * @author Paula Perez <paulaperezrubio@gmail.com>
 * @date 03.08.2017
 * @brief Header file: help dialog for Qreport and initialization of 
 * the command line arguments.
 */

#ifndef INIT_QREPORT_H_
#define INIT_QREPORT_H_

#include "defines.h"

/**

 * @brief contains Qreport input parameters 
 */
typedef struct _iparam_Qreport {
  char *inputfile;                   /**< Inputfile name */
  char outputfilebin[MAX_FILENAME];  /**< Binary outputfile name.*/
  char outputfilehtml[MAX_FILENAME]; /**< html outputfile name */
  char outputfileinfo[MAX_FILENAME]; /**< Info outputfile name */
  int nQ;                            /**< \# different quality values (default is 46) */
  int zeroQ;                         /**< \# ASCII value for phred zero (default is 33) */
  int ntiles;                        /**< \# tiles (default is 96, corresponding to one lane on an Illumina flow cell of HiSeq or NextSeq machines. */
                                     /**< \# If data comes from multiple lanes, multiply ntiles of one flow cell by the number of lanes.) */
  int minQ;                          /**< minimum Quality allowed 0 - 45 */
  char lowQprops[MAX_FILENAME];      /**< low quatlities %d,[%d]* */
  int read_len;                     /**< original read length  */
  int filter;                       /**< 0 original data,
                                      1 this tool filtered data,
                                      2 other tool filtered data */
  int one_read_len;                 /**< 1 all reads of equal length
                                      0 reads have different lengths.*/
} Iparam_Qreport;

void printHelpDialog_Qreport();

void getarg_Qreport(int argc, char **argv);

#endif  // endif INIT_QREPORT_H_
```
