## Supplementary material for "FastqPuri: high-performance preprocessing of RNA-seq data": init_trimFilter.h

```
/****************************************************************************
 * Copyright (C) 2017 by Paula Perez Rubio                                  *
 *                                                                          *
 * This file is part of FastqPuri.                                      *
 *                                                                          *
 *   FastqPuri is free software: you can redistribute it and/or modify  *
 *   it under the terms of the GNU General Public License as                *
 *   published by the Free Software Foundation, either version 3 of the     *
 *   License, or (at your option) any later version.                        *
 *                                                                          *
 *   FastqPuri is distributed in the hope that it will be useful,       *
 *   but WITHOUT ANY WARRANTY; without even the implied warranty of         *
 *   MERCHANTABILITY or FITNESS FOR A PARTICULAR PURPOSE.  See the          *
 *   GNU General Public License for more details.                           *
 *                                                                          *
 *   You should have received a copy of the GNU General Public License      *
 *   along with FastqPuri.                                              *
 *   If not, see <http://www.gnu.org/licenses/>.                            *
 ****************************************************************************/

/**
 * @file init_trimFilter.h
 * @author Paula Perez <paulaperezrubio@gmail.com>
 * @date 24.08.2017
 * @brief help dialog for trimFilter and initialization of the
 * command line arguments.
 *
 * */

#ifndef INIT_TRIMFILTER_H_
#define INIT_TRIMFILTER_H_

#include "defines.h"
#include "bloom.h"
#include "struct_trimFilter.h"


void printHelpDialog_trimFilter();

void getarg_trimFilter(int argc, char **argv);

#endif  // INIT_TRIMFILTER_H_
```
