## Supplementary material for "FastqPuri: high-performance preprocessing of RNA-seq data": io_trimFilterDS.h

```
/****************************************************************************
 * Copyright (C) 2017 by Paula Perez Rubio                                  *
 *                                                                          *
 * This file is part of FastqPuri.                                      *
 *                                                                          *
 *   FastqPuri is free software: you can redistribute it and/or modify  *
 *   it under the terms of the GNU General Public License as                *
 *   published by the Free Software Foundation, either version 3 of the     *
 *   License, or (at your option) any later version.                        *
 *                                                                          *
 *   FastqPuri is distributed in the hope that it will be useful,       *
 *   but WITHOUT ANY WARRANTY; without even the implied warranty of         *
 *   MERCHANTABILITY or FITNESS FOR A PARTICULAR PURPOSE.  See the          *
 *   GNU General Public License for more details.                           *
 *                                                                          *
 *   You should have received a copy of the GNU General Public License      *
 *   along with FastqPuri.                                              *
 *   If not, see <http://www.gnu.org/licenses/>.                            *
 ****************************************************************************/

/**
 * @file io_trimFilterDS.h 
 * @brief buffer fq output, write summary file
 * @author Paula Perez <paulaperezrubio@gmail.com>
 * @date 06.10.2017
 *
 */

#ifndef IO_TRIMFILTERDS_H_
#define IO_TRIMFILTERDS_H_

#include <stdio.h>
#include "defines.h"

/**
 * @brief collects stats info from the filtering procedure
 * */
typedef struct _stats_TFDS {
  int filters[NFILTERS];  /**< Using filters for: ADAP, CONT, LOWQ, NNNN */
  int trimmed1[NFILTERS];  /**< \# trimmed reads by: ADAP, CONT, LOWQ, NNNN */
  int trimmed2[NFILTERS];  /**< \# trimmed reads by: ADAP, CONT, LOWQ, NNNN */
  int discarded[NFILTERS];  /**< \# discarded reads: ADAP, CONT, LOWQ, NNNN */
  int good;  /**< \# good reads */
  int nreads;  /**< total number of reads in the fq file */
} Stats_TFDS;

void buffer_outputDS(FILE *fout, const char *a, const int len, const int fd_i);

void write_summary_TFDS(Stats_TFDS tfds_stats, char *filename);

#endif  // IO_TRIMFILTERDS_H_
```
