## Supplementary material for "FastqPuri: high-performance preprocessing of RNA-seq data": Lmer.h

```
/****************************************************************************
 * Copyright (C) 2017 by Paula Perez Rubio                                  *
 *                                                                          *
 * This file is part of FastqPuri.                                      *
 *                                                                          *
 *   FastqPuri is free software: you can redistribute it and/or modify  *
 *   it under the terms of the GNU General Public License as                *
 *   published by the Free Software Foundation, either version 3 of the     *
 *   License, or (at your option) any later version.                        *
 *                                                                          *
 *   FastqPuri is distributed in the hope that it will be useful,       *
 *   but WITHOUT ANY WARRANTY; without even the implied warranty of         *
 *   MERCHANTABILITY or FITNESS FOR A PARTICULAR PURPOSE.  See the          *
 *   GNU General Public License for more details.                           *
 *                                                                          *
 *   You should have received a copy of the GNU General Public License      *
 *   along with FastqPuri.                                              *
 *   If not, see <http://www.gnu.org/licenses/>.                            *
 ****************************************************************************/

/**
 * @file Lmer.h
 * @author Paula Perez <paulaperezrubio@gmail.com>
 * @date 18.08.2017
 * @brief Manipulation of Lmers and sequences
 * @note I have to try to merge the two versions of conversions!  
 *
 * Basically, and depending on the method used, nucleotides {'a', 'c', 'g', 't'}
 * are shifted to the characters {'\000','\001','\002','\003'} or to
 * {'\001','\002','\003','\004'} in a Lmer. A function to provide the
 * reverse complement is also provided.
 *
 * */

#ifndef LMER_H_
#define LMER_H_

void init_map();
void Lmer_sLmer(char* Lmer, int L);
void rev_comp(char *sLmer, int L);

#endif  // endif LMER_H_
```
