## Supplementary material for "FastqPuri: high-performance preprocessing of RNA-seq data": stats_info.h

```
/****************************************************************************
 * Copyright (C) 2017 by Paula Perez Rubio                                  *
 *                                                                          *
 * This file is part of FastqPuri.                                      *
 *                                                                          *
 *   FastqPuri is free software: you can redistribute it and/or modify  *
 *   it under the terms of the GNU General Public License as                *
 *   published by the Free Software Foundation, either version 3 of the     *
 *   License, or (at your option) any later version.                        *
 *                                                                          *
 *   FastqPuri is distributed in the hope that it will be useful,       *
 *   but WITHOUT ANY WARRANTY; without even the implied warranty of         *
 *   MERCHANTABILITY or FITNESS FOR A PARTICULAR PURPOSE.  See the          *
 *   GNU General Public License for more details.                           *
 *                                                                          *
 *   You should have received a copy of the GNU General Public License      *
 *   along with FastqPuri.                                              *
 *   If not, see <http://www.gnu.org/licenses/>.                            *
 ****************************************************************************/

/**
 * @file stats_info.h
 * @brief Construct the quality report variables and update them
 * @author Paula Perez <paulaperezrubio@gmail.com>
 * @date 04.08.2017
 *
 *
 * */
#ifndef STATS_INFO_H_
#define STATS_INFO_H_

#include <stdint.h>
#include <stdlib.h>
#include "fq_read.h"
#include "defines.h"


/**
 * @brief stores info needed to create the summary graphs
 * */
typedef struct statsinfo {
  int read_len;   /**< Maximum length of a read */
  int ntiles;     /**< \# tiles */
  int nQ;         /**< \# possible quality values */
  int zeroQ;      /**< \# ASCII integer for phred zero */
  int minQ;       /**< Minimum quality threshold */
  int nLowQprops; /**< Quality values for quality proportion plots, number of values */
  int *lowQprops; /**< Quality values for quality proportion plots */
  int tile_pos;   /**< current tile position */
  int nreads;     /**< \# reads read till current position. */
  int reads_wN;   /**< \# reads with N's found till current position */
  int sz_lowQ_ACGT_tile; /**< lowQ_ACGT_tile size = ntiles * N_ACGT*/
  int sz_ACGT_tile;      /**< ACGT_tile size = ntiles * NACGT */
  int sz_reads_MlowQ;    /**< reads_MlowQ size = read_len + 1 */
  int sz_QPosTile_table; /**< QposTile_Table size = ntiles * nQ * read_len */
  int sz_ACGT_pos;       /**< ACGT_pos size = read_len * N_ACGT */
  int *tile_tags;           /**< Names of the existing tiles */
  int *lane_tags;           /**< Names of the existing tiles */
  int *qual_tags;           /**< Names of the existing qualities */
  uint64_t* lowQ_ACGT_tile; /**< \# low Quality A, C, G, T, N per tile */
  uint64_t* ACGT_tile;      /**< \# A, C, G, T, N per tile, to compute
                                 the fraction of lowQuality bases
                                 per tile and per nucleotide.*/
  uint64_t* reads_MlowQ;    /**< \# reads with M(position)
                                 lowQuality bases.*/
  uint64_t* QPosTile_table; /**< \# bases of a given quality per tile. */
  uint64_t* ACGT_pos;       /**< \# A, C, G, T, N per position */
} Info;

void init_info(Info* res);
void free_info(Info* res);
void read_info(Info* res, char* file);
void write_info(Info* res, char* file);
void print_info(Info* res, char *infofile);

void get_first_tile(Info* res, Fq_read* seq);
void update_info(Info* res, Fq_read* seq);
int  update_ACGT_counts(uint64_t* ACGT_low,  char ACGT);
void update_QPosTile_table(Info *res, Fq_read *seq);
void update_ACGT_pos(uint64_t* ACGT_pos, Fq_read *seq);
void resize_info(Info* res);

#endif  // endif STATS_INFO_H_
```
