## Supplementary material for "FastqPuri: high-performance preprocessing of RNA-seq data": struct_trimFilter.h

```
/****************************************************************************
 * Copyright (C) 2017 by Paula Perez Rubio                                  *
 *                                                                          *
 * This file is part of FastqPuri.                                      *
 *                                                                          *
 *   FastqPuri is free software: you can redistribute it and/or modify  *
 *   it under the terms of the GNU General Public License as                *
 *   published by the Free Software Foundation, either version 3 of the     *
 *   License, or (at your option) any later version.                        *
 *                                                                          *
 *   FastqPuri is distributed in the hope that it will be useful,       *
 *   but WITHOUT ANY WARRANTY; without even the implied warranty of         *
 *   MERCHANTABILITY or FITNESS FOR A PARTICULAR PURPOSE.  See the          *
 *   GNU General Public License for more details.                           *
 *                                                                          *
 *   You should have received a copy of the GNU General Public License      *
 *   along with FastqPuri.                                              *
 *   If not, see <http://www.gnu.org/licenses/>.                            *
 ****************************************************************************/

/**
 * @file struct_trimFilter.h
 * @author Paula Perez <paulaperezrubio@gmail.com>
 * @date 07.10.2017
 * @brief structure where the input arguments of trimFilter and trimFilterDS 
 *        will be stored and function to free the memory of it. 
 *
 * */

#ifndef STRUCT_TRIMFILTER_H_
#define STRUCT_TRIMFILTER_H_

#include "defines.h"
#include "bloom.h"

/**
 * @ brief adapter struct
 * */
typedef struct _adapter {
  char *ad_fa;   /**< fasta file containing adapters*/
  char *ad2_fa;  /**< fasta file containing adapters from read 2*/
  int mismatches;   /**< Number of allowed mismatches*/
  double threshold;  /**< Score threshold*/
  int Nad;  /**< Number of adapters*/
} Adapter;

/**
 * @brief trimFilter input parameters
 *
 * */
typedef struct _iparam_trimFilter {
  char *Ifq;     /**< Input fq file single stranded*/
  char *Ifq2;    /**< Input fq file read 2*/
  char *Ifa;     /**< Input fa file (containing contamination sequences) */
  char *Iidx;    /**< Input index file (from an input.fa cont file) */
  char *Iinfo;   /**< Input index info file  */
  char *Oprefix;  /**< Output files prefix for single str (PATH/prefix) */
  bool uncompress;  /**< true if output uncompressed, false otherwise */
  Adapter ad;    /**< AdapterDS trimming parameters  */
  Bfkmer *ptr_bfkmer; /**< bloom filter kmer structure */
  int trimQ;     /**< NO(0), FRAC(1), ENDS(2), ENDSFRAC(3), GLOBAL(4) */
  int trimN;     /**< NO(0), ALL(1), ENDS(2), STRIP(3) */
  int method;    /**< TREE(1), BLOOM(2), 0, when not looking for cont*/
  bool is_fa;    /**< true if a fasta file was passed as a parameter*/
  bool is_idx;  /**< true if an index file was passed as a parameter */
  bool is_adapter;  /**< true if filtering adapter sequences*/
  double score;  /**< score threshold for matching reads in sequences */
  int minQ;      /**<  minimum quality threshold*/
  int zeroQ;     /**<  value of ASCII character representing zero quality*/
  int L;         /**<  read length*/
  int minL;      /**<  minimum read length accepted before discarding a read */
  int nlowQ;     /**< maximum number of lowQ bases accepted before discarding */
  int kmersize;  /**< kmersize to look for contamination */
  int globleft;  /**< number of bases globally trimming from the left */
  int globright; /**< number of bases globally trimming from the right */
  int percent;   /**< percentage of lowQ bases allowed in a read */
} Iparam_trimFilter;

void free_parTF(Iparam_trimFilter *ptr_parTF);

#endif  // endif _STRUCT_TRIMFILTER_H_
```
