## Supplementary material for "FastqPuri: high-performance preprocessing of RNA-seq data": tree.h

```
/****************************************************************************
 * Copyright (C) 2017 by Paula Perez Rubio                                  *
 *                                                                          *
 * This file is part of FastqPuri.                                      *
 *                                                                          *
 *   FastqPuri is free software: you can redistribute it and/or modify  *
 *   it under the terms of the GNU General Public License as                *
 *   published by the Free Software Foundation, either version 3 of the     *
 *   License, or (at your option) any later version.                        *
 *                                                                          *
 *   FastqPuri is distributed in the hope that it will be useful,       *
 *   but WITHOUT ANY WARRANTY; without even the implied warranty of         *
 *   MERCHANTABILITY or FITNESS FOR A PARTICULAR PURPOSE.  See the          *
 *   GNU General Public License for more details.                           *
 *                                                                          *
 *   You should have received a copy of the GNU General Public License      *
 *   along with FastqPuri.                                              *
 *   If not, see <http://www.gnu.org/licenses/>.                            *
 ****************************************************************************/

/**
 * @file tree.h
 * @author Paula Perez <paulaperezrubio@gmail.com>
 * @date 18.08.2017
 * @brief Construction of tree, check paths, write tree, read in tree.
 *
 * */


#ifndef TREE_H_
#define TREE_H_
#include <stdint.h>
#include "defines.h"
#include "fa_read.h"

/**
 * @brief Node structure: formed out of T_ACGT pointers to Node structure.
 *
 * */
typedef struct _node {
  struct _node *children[T_ACGT]; /**< T_ACGT pointers to Node structure*/
} Node;

/**
 * @brief structure containing a T_ACGT-tree.
 *
 * The tree structure is stored in a pointer to pointer to Node. We
 * grow the structure on the flight as we need more memory.  In the
 * outer direction, we start by allocating NPOOL_2D pointers to Node.
 * In the inner direction, we allocate NPOOL_1D Nodes and fill them
 * as we read the fasta file. When all of them are allocated, we allocate
 * again NPOOL_1D. If NPOOL_2D pointers to Node are allocated, the outer
 * dimension is reallocated with +NPOOL_2D extra elements.
 * L is the depth of the tree, pool_count is the number on Node* elements
 * used so far, pool_available is the number of Nodes available in every
 * moment, and nnodes is the total number of nodes filled in. We limit
 * the number of allocated nodes to UINT_MAX (we cannot count more nodes!).
 *
 * */
typedef struct _tree {
  uint32_t L; /**< depth of the tree */
  uint32_t pool_count; /**< Number of elements in the second dimension*/
  uint32_t pool_available; /**< Number of empty nodes available in the pool*/
  uint32_t nnodes; /**< Number of nodes in the tree */
  Node **pool_2D; /**< 2D pool containing the nodes that form the tree */
} Tree;

Node *get_new_pool(Tree *tree_ptr);

Node *new_node_buf(Tree *tree_ptr);

void free_all_nodes(Tree *tree_ptr);

void insert_Lmer(Tree *tree_ptr, char *Lmer);

void insert_entry(Tree *tree_ptr, Fa_entry *entry);

double check_path(Tree *tree_ptr, char *read, int Lread);

Tree *tree_from_fasta(Fa_data *fasta, int L);

void save_tree(Tree *tree_ptr, char * filename);

Tree *read_tree(char *filename);

/* static functions
 * check_path(Tree *tree_ptr, char *Lmer, int Lread);
 * */

#endif  // endif TREE_H_
```
