## Supplementary material for "FastqPuri: high-performance preprocessing of RNA-seq data": trim.h

```
/****************************************************************************
 * Copyright (C) 2017 by Paula Perez Rubio                                  *
 *                                                                          *
 * This file is part of FastqPuri.                                      *
 *                                                                          *
 *   FastqPuri is free software: you can redistribute it and/or modify  *
 *   it under the terms of the GNU General Public License as                *
 *   published by the Free Software Foundation, either version 3 of the     *
 *   License, or (at your option) any later version.                        *
 *                                                                          *
 *   FastqPuri is distributed in the hope that it will be useful,       *
 *   but WITHOUT ANY WARRANTY; without even the implied warranty of         *
 *   MERCHANTABILITY or FITNESS FOR A PARTICULAR PURPOSE.  See the          *
 *   GNU General Public License for more details.                           *
 *                                                                          *
 *   You should have received a copy of the GNU General Public License      *
 *   along with FastqPuri.                                              *
 *   If not, see <http://www.gnu.org/licenses/>.                            *
 ****************************************************************************/

/**
 * @file trim.h
 * @author Paula Perez <paulaperezrubio@gmail.com>
 * @date 24.08.2017
 * @brief trims/filter sequences after Quality, N's contaminations.
 *
 * */

#ifndef TRIM_H_
#define TRIM_H_

#include <stdio.h>
#include "Lmer.h"
#include "fq_read.h"
#include "defines.h"
#include "tree.h"
#include "bloom.h"
#include "adapters.h"

int trim_adapter(Fq_read *seq, Ad_seq *adap_list);
int trim_sequenceN(Fq_read *seq);
int trim_sequenceQ(Fq_read *seq);
bool is_read_inTree(Tree *tree_ptr, Fq_read *seq);
bool is_read_inBloom(Bfilter *tree_ptr, Fq_read *seq, Bfkmer *ptr_Bfkmer);
int Qtrim_global(Fq_read *seq, int left, int right, char type);

/* static functions
* static int no_N(Fq_read *seq);
* static int Nfree_Lmer(Fq_read *seq, int minL);
* static int Ntrim_ends(Fq_read *seq, int minL);
* static int no_lowQ(Fq_read *seq, int minQ);
* static int Qtrim_ends(Fq_read *seq, int minQ, int minL);
* static int Qtrim_frac(Fq_read *seq, int minQ ,int nlowQ );
* static int Qtrim_endsfrac(Fq_read *seq, int minQ, int minL, int nlowQ );
*/

#endif  // TRIM_H_
```
