## Supplementary material for "FastqPuri: high-performance preprocessing of RNA-seq data": trimDS.h

```
/****************************************************************************
 * Copyright (C) 2017 by Paula Perez Rubio                                  *
 *                                                                          *
 * This file is part of FastqPuri.                                      *
 *                                                                          *
 *   FastqPuri is free software: you can redistribute it and/or modify  *
 *   it under the terms of the GNU General Public License as                *
 *   published by the Free Software Foundation, either version 3 of the     *
 *   License, or (at your option) any later version.                        *
 *                                                                          *
 *   FastqPuri is distributed in the hope that it will be useful,       *
 *   but WITHOUT ANY WARRANTY; without even the implied warranty of         *
 *   MERCHANTABILITY or FITNESS FOR A PARTICULAR PURPOSE.  See the          *
 *   GNU General Public License for more details.                           *
 *                                                                          *
 *   You should have received a copy of the GNU General Public License      *
 *   along with FastqPuri.                                              *
 *   If not, see <http://www.gnu.org/licenses/>.                            *
 ****************************************************************************/

/**
 * @file trimDS.h 
 * @author Paula Perez <paulaperezrubio@gmail.com>
 * @date 05.10.2017
 * @brief trim adapters from double stranded data
 *
 * */

#ifndef _DSTRIM_H
#define _DSTRIM_H

#include "fq_read.h"
#include "defines.h"

/** 
 * @brief structure containing an adapter pair  (for read 1 and read 2)
 * */
typedef struct _ds_adap {
  char ad1[READ_MAXLEN];  /**< read 1 associated adapter sequence*/
  char ad2[READ_MAXLEN];  /**< read 2 associated adapter sequence*/
  int L1;  /**< adapter 1 sequence length */
  int L2;  /**< adapter 2 sequence length */
} DS_adap; 

DS_adap init_DSadap(char *ad1, char *ad2, int L1, int L2);

int trim_adapterDS(DS_adap *ptr_DSad, Fq_read *r1, Fq_read *r2, int zeroQ); 

/** static functions
double obtain_scoreDS(Fq_read *r1, int pos1, Fq_read *r2, int pos2, int zeroQ);
void pack_reads(DS_adap *ptr_DSad, Fq_read *r1, Fq_read *r2);
int alignDS_uint64(Fq_read *r1, Fq_read *r2, int zeroQ);  
int QtrimDS(Fq_read *r1, Fq_read *r2, int L);
**/

#endif  // endif _DSTRIM_H
```
