## Supplementary material for "FastqPuri: high-performance preprocessing of RNA-seq data": adapters_8c.tex

```
\hypertarget{adapters_8c}{}\section{src/adapters.c File Reference}
\label{adapters_8c}\index{src/adapters.\+c@{src/adapters.\+c}}


sequence manipulation for alignment  


{\ttfamily \#include $<$stdlib.\+h$>$}\newline
{\ttfamily \#include $<$string.\+h$>$}\newline
{\ttfamily \#include $<$stdio.\+h$>$}\newline
{\ttfamily \#include \char`\"{}adapters.\+h\char`\"{}}\newline
{\ttfamily \#include \char`\"{}Lmer.\+h\char`\"{}}\newline
Include dependency graph for adapters.\+c\+:
\nopagebreak
\begin{figure}[H]
\begin{center}
\leavevmode
\includegraphics[width=350pt]{adapters_8c__incl}
\end{center}
\end{figure}
\subsection*{Functions}
\begin{DoxyCompactItemize}
\item 
void \mbox{\hyperlink{adapters_8c_a9a9287b7f80371c4102747564c9b70c2}{init\+\_\+al\+L\+U\+Ts}} ()
\begin{DoxyCompactList}\small\item\em look up table initialization for alignment (used for adapters) \end{DoxyCompactList}\item 
int \mbox{\hyperlink{adapters_8c_af36985d4b8a14873fb39fc0c00ed1a65}{process\+\_\+seq}} (unsigned char $\ast$packed, unsigned char $\ast$sequence, int L, \mbox{\hyperlink{defines_8h_abb452686968e48b67397da5f97445f5b}{bool}} shift, \mbox{\hyperlink{defines_8h_abb452686968e48b67397da5f97445f5b}{bool}} isreverse)
\begin{DoxyCompactList}\small\item\em Packs a sequence using alfw0, alfw1, albw0, albw1. \end{DoxyCompactList}\item 
\mbox{\hyperlink{adapters_8h_ad1465e8f3bc3d3b1fc010a1e72436c56}{Ad\+\_\+seq}} $\ast$ \mbox{\hyperlink{adapters_8c_a474bb2a439e8396fe33f6998af243eee}{pack\+\_\+adapter}} (\mbox{\hyperlink{fa__read_8h_a797328b16bc1c1088998cd164aafb09d}{Fa\+\_\+data}} $\ast$ptr\+\_\+fa)
\begin{DoxyCompactList}\small\item\em reads a {\bfseries Fa\+\_\+data} with adapters and stores them in an array of {\bfseries Ad\+\_\+seq} structs. \end{DoxyCompactList}\item 
double \mbox{\hyperlink{adapters_8c_adc47abb63194fec1a3ec9d83991a1340}{obtain\+\_\+score}} (\mbox{\hyperlink{fq__read_8h_a9af37aa81397c9531c66863d4e97f034}{Fq\+\_\+read}} $\ast$seq, int pos\+\_\+seq, \mbox{\hyperlink{adapters_8h_ad1465e8f3bc3d3b1fc010a1e72436c56}{Ad\+\_\+seq}} $\ast$ptr\+\_\+adap, int pos\+\_\+ad)
\begin{DoxyCompactList}\small\item\em computes score of a possible alignment, after having found a seed. \end{DoxyCompactList}\end{DoxyCompactItemize}
\subsection*{Variables}
\begin{DoxyCompactItemize}
\item 
static uint8\+\_\+t \mbox{\hyperlink{adapters_8c_ae679556ab10fbd94563d57f42c8671fa}{alfw0}} \mbox{[}256\mbox{]}
\item 
static uint8\+\_\+t \mbox{\hyperlink{adapters_8c_aba9fd61f09a430edc5e021ab3259bc9d}{alfw1}} \mbox{[}256\mbox{]}
\item 
static uint8\+\_\+t \mbox{\hyperlink{adapters_8c_ab898a578059706f1c1585517c91a75f7}{albw0}} \mbox{[}256\mbox{]}
\item 
static uint8\+\_\+t \mbox{\hyperlink{adapters_8c_a6f3d36f060bb1cfd893ae9c04d38dfc9}{albw1}} \mbox{[}256\mbox{]}
\item 
uint8\+\_\+t \mbox{\hyperlink{adapters_8c_a4c94b467d7dec9ee2a642ee537d5e967}{fw\+\_\+1B}} \mbox{[}256\mbox{]}
\item 
uint8\+\_\+t \mbox{\hyperlink{adapters_8c_a00e6ed67c83d15ff1bbad3b85e75ee09}{bw\+\_\+1B}} \mbox{[}256\mbox{]}
\end{DoxyCompactItemize}


\subsection{Detailed Description}
sequence manipulation for alignment 

\begin{DoxyAuthor}{Author}
Paula Perez \href{mailto:paulaperezrubio@gmail.com}{\tt paulaperezrubio@gmail.\+com} 
\end{DoxyAuthor}
\begin{DoxyDate}{Date}
23.\+09.\+2017 
\end{DoxyDate}


\subsection{Function Documentation}
\mbox{\Hypertarget{adapters_8c_a9a9287b7f80371c4102747564c9b70c2}\label{adapters_8c_a9a9287b7f80371c4102747564c9b70c2}} 
\index{adapters.\+c@{adapters.\+c}!init\+\_\+al\+L\+U\+Ts@{init\+\_\+al\+L\+U\+Ts}}
\index{init\+\_\+al\+L\+U\+Ts@{init\+\_\+al\+L\+U\+Ts}!adapters.\+c@{adapters.\+c}}
\subsubsection{\texorpdfstring{init\+\_\+al\+L\+U\+Ts()}{init\_alLUTs()}}
{\footnotesize\ttfamily void init\+\_\+al\+L\+U\+Ts (\begin{DoxyParamCaption}{ }\end{DoxyParamCaption})}


look up table initialization for alignment (used for adapters) 

It initializes\+: fw\+\_\+1B, bw\+\_\+1B. They are uint8\+\_\+t arrays with 256 elements. All elements are set to 0x\+FF excepting the ones corresponding to \textquotesingle{}a\textquotesingle{}, \textquotesingle{}A\textquotesingle{}, \textquotesingle{}c\textquotesingle{}, \textquotesingle{}C\textquotesingle{}, \textquotesingle{}g\textquotesingle{}, \textquotesingle{}G\textquotesingle{}, \textquotesingle{}t\textquotesingle{}, \textquotesingle{}T\textquotesingle{}\+:

\tabulinesep=1mm
\begin{longtabu} spread 0pt [c]{*{10}{|X[-1]}|}
\hline
\rowcolor{\tableheadbgcolor}\textbf{ Var  }&\textbf{ a,A  }&\textbf{ c,C  }&\textbf{ g,G  }&\textbf{ t,T  }&\textbf{ Var  }&\textbf{ a,A  }&\textbf{ c,C  }&\textbf{ g,G  }&\textbf{ t,T   }\\\cline{1-10}
\endfirsthead
\hline
\endfoot
\hline
\rowcolor{\tableheadbgcolor}\textbf{ Var  }&\textbf{ a,A  }&\textbf{ c,C  }&\textbf{ g,G  }&\textbf{ t,T  }&\textbf{ Var  }&\textbf{ a,A  }&\textbf{ c,C  }&\textbf{ g,G  }&\textbf{ t,T   }\\\cline{1-10}
\endhead
alfw0  &0x01  &0x02  &0x04  &0x08  &albw0  &0x08  &0x04  &0x02  &0x01   \\\cline{1-10}
alfw1  &0x10  &0x20  &0x40  &0x80  &albw1  &0x80  &0x40  &0x20  &0x10   \\\cline{1-10}
\end{longtabu}


With this variables we will encode sequences that can be compared later on. Using the bitwise X\+OR operator, every mismatch will amount to two bits set to 1. \mbox{\Hypertarget{adapters_8c_adc47abb63194fec1a3ec9d83991a1340}\label{adapters_8c_adc47abb63194fec1a3ec9d83991a1340}} 
\index{adapters.\+c@{adapters.\+c}!obtain\+\_\+score@{obtain\+\_\+score}}
\index{obtain\+\_\+score@{obtain\+\_\+score}!adapters.\+c@{adapters.\+c}}
\subsubsection{\texorpdfstring{obtain\+\_\+score()}{obtain\_score()}}
{\footnotesize\ttfamily double obtain\+\_\+score (\begin{DoxyParamCaption}\item[{\mbox{\hyperlink{fq__read_8h_a9af37aa81397c9531c66863d4e97f034}{Fq\+\_\+read}} $\ast$}]{seq,  }\item[{int}]{pos\+\_\+seq,  }\item[{\mbox{\hyperlink{adapters_8h_ad1465e8f3bc3d3b1fc010a1e72436c56}{Ad\+\_\+seq}} $\ast$}]{ptr\+\_\+adap,  }\item[{int}]{pos\+\_\+ad }\end{DoxyParamCaption})}


computes score of a possible alignment, after having found a seed. 

The score is computed as follows\+:
\begin{DoxyItemize}
\item matching bases\+: score += log\+\_\+10(4)
\item unmatching bases\+: score -\/= Q/10, where Q is the quality score.
\end{DoxyItemize}


\begin{DoxyParams}{Parameters}
{\em seq} & pointer to {\bfseries Fq\+\_\+read}. \\
\hline
{\em pos\+\_\+seq} & read starting position of the alignment \\
\hline
{\em ptr\+\_\+adap} & pointer to {\bfseries Ad\+\_\+seq}, contains the adapter info \\
\hline
{\em pos\+\_\+ad} & adapter starting position of the alignment (reverse) \\
\hline
\end{DoxyParams}
\begin{DoxyReturn}{Returns}
score of the alignment 
\end{DoxyReturn}
\mbox{\Hypertarget{adapters_8c_a474bb2a439e8396fe33f6998af243eee}\label{adapters_8c_a474bb2a439e8396fe33f6998af243eee}} 
\index{adapters.\+c@{adapters.\+c}!pack\+\_\+adapter@{pack\+\_\+adapter}}
\index{pack\+\_\+adapter@{pack\+\_\+adapter}!adapters.\+c@{adapters.\+c}}
\subsubsection{\texorpdfstring{pack\+\_\+adapter()}{pack\_adapter()}}
{\footnotesize\ttfamily \mbox{\hyperlink{adapters_8h_ad1465e8f3bc3d3b1fc010a1e72436c56}{Ad\+\_\+seq}}$\ast$ pack\+\_\+adapter (\begin{DoxyParamCaption}\item[{\mbox{\hyperlink{fa__read_8h_a797328b16bc1c1088998cd164aafb09d}{Fa\+\_\+data}} $\ast$}]{ptr\+\_\+fa }\end{DoxyParamCaption})}


reads a {\bfseries Fa\+\_\+data} with adapters and stores them in an array of {\bfseries Ad\+\_\+seq} structs. 

It reads the fasta structure. For every entry, an {\bfseries Ad\+\_\+seq} structure is allocated and the sequences are processed to create the packed sequences. 
\begin{DoxyParams}{Parameters}
{\em ptr\+\_\+fa} & pointer to {\bfseries Fa\+\_\+data} structure \\
\hline
\end{DoxyParams}
\begin{DoxyReturn}{Returns}
pointer to {\bfseries Ad\+\_\+seq}, where the information is stored. 
\end{DoxyReturn}
\mbox{\Hypertarget{adapters_8c_af36985d4b8a14873fb39fc0c00ed1a65}\label{adapters_8c_af36985d4b8a14873fb39fc0c00ed1a65}} 
\index{adapters.\+c@{adapters.\+c}!process\+\_\+seq@{process\+\_\+seq}}
\index{process\+\_\+seq@{process\+\_\+seq}!adapters.\+c@{adapters.\+c}}
\subsubsection{\texorpdfstring{process\+\_\+seq()}{process\_seq()}}
{\footnotesize\ttfamily int process\+\_\+seq (\begin{DoxyParamCaption}\item[{unsigned char $\ast$}]{packed,  }\item[{unsigned char $\ast$}]{sequence,  }\item[{int}]{L,  }\item[{\mbox{\hyperlink{defines_8h_abb452686968e48b67397da5f97445f5b}{bool}}}]{shift,  }\item[{\mbox{\hyperlink{defines_8h_abb452686968e48b67397da5f97445f5b}{bool}}}]{isreverse }\end{DoxyParamCaption})}


Packs a sequence using alfw0, alfw1, albw0, albw1. 

It takes a sequence of length L and packs it using the look up tables into an unsigned char array, where every bytes corresponds to 2 nucleotides. One can encode the reverse complement or the sequence shifted by 1/2 byte.


\begin{DoxyParams}{Parameters}
{\em packed} & packed sequence \\
\hline
{\em sequence} & original sequence \\
\hline
{\em L} & original sequence length \\
\hline
{\em shift} & 0 if taken as is we want to shift the output 1/2 byte ($>$$>$4) \\
\hline
{\em isreverse} & 0 if we want the forward sequence, 1 reverse complement \\
\hline
\end{DoxyParams}
\begin{DoxyReturn}{Returns}
Lhalf, length in Bytes of the packed sequence 
\end{DoxyReturn}


\subsection{Variable Documentation}
\mbox{\Hypertarget{adapters_8c_ab898a578059706f1c1585517c91a75f7}\label{adapters_8c_ab898a578059706f1c1585517c91a75f7}} 
\index{adapters.\+c@{adapters.\+c}!albw0@{albw0}}
\index{albw0@{albw0}!adapters.\+c@{adapters.\+c}}
\subsubsection{\texorpdfstring{albw0}{albw0}}
{\footnotesize\ttfamily uint8\+\_\+t albw0\mbox{[}256\mbox{]}\hspace{0.3cm}{\ttfamily [static]}}

variable for brackward packing, first half \mbox{\Hypertarget{adapters_8c_a6f3d36f060bb1cfd893ae9c04d38dfc9}\label{adapters_8c_a6f3d36f060bb1cfd893ae9c04d38dfc9}} 
\index{adapters.\+c@{adapters.\+c}!albw1@{albw1}}
\index{albw1@{albw1}!adapters.\+c@{adapters.\+c}}
\subsubsection{\texorpdfstring{albw1}{albw1}}
{\footnotesize\ttfamily uint8\+\_\+t albw1\mbox{[}256\mbox{]}\hspace{0.3cm}{\ttfamily [static]}}

variable for brackward packing, second half \mbox{\Hypertarget{adapters_8c_ae679556ab10fbd94563d57f42c8671fa}\label{adapters_8c_ae679556ab10fbd94563d57f42c8671fa}} 
\index{adapters.\+c@{adapters.\+c}!alfw0@{alfw0}}
\index{alfw0@{alfw0}!adapters.\+c@{adapters.\+c}}
\subsubsection{\texorpdfstring{alfw0}{alfw0}}
{\footnotesize\ttfamily uint8\+\_\+t alfw0\mbox{[}256\mbox{]}\hspace{0.3cm}{\ttfamily [static]}}

variable for forward packing, first half \mbox{\Hypertarget{adapters_8c_aba9fd61f09a430edc5e021ab3259bc9d}\label{adapters_8c_aba9fd61f09a430edc5e021ab3259bc9d}} 
\index{adapters.\+c@{adapters.\+c}!alfw1@{alfw1}}
\index{alfw1@{alfw1}!adapters.\+c@{adapters.\+c}}
\subsubsection{\texorpdfstring{alfw1}{alfw1}}
{\footnotesize\ttfamily uint8\+\_\+t alfw1\mbox{[}256\mbox{]}\hspace{0.3cm}{\ttfamily [static]}}

variable for forward packing, second half \mbox{\Hypertarget{adapters_8c_a00e6ed67c83d15ff1bbad3b85e75ee09}\label{adapters_8c_a00e6ed67c83d15ff1bbad3b85e75ee09}} 
\index{adapters.\+c@{adapters.\+c}!bw\+\_\+1B@{bw\+\_\+1B}}
\index{bw\+\_\+1B@{bw\+\_\+1B}!adapters.\+c@{adapters.\+c}}
\subsubsection{\texorpdfstring{bw\+\_\+1B}{bw\_1B}}
{\footnotesize\ttfamily uint8\+\_\+t bw\+\_\+1B\mbox{[}256\mbox{]}}

global variable. Lookup table. \mbox{\Hypertarget{adapters_8c_a4c94b467d7dec9ee2a642ee537d5e967}\label{adapters_8c_a4c94b467d7dec9ee2a642ee537d5e967}} 
\index{adapters.\+c@{adapters.\+c}!fw\+\_\+1B@{fw\+\_\+1B}}
\index{fw\+\_\+1B@{fw\+\_\+1B}!adapters.\+c@{adapters.\+c}}
\subsubsection{\texorpdfstring{fw\+\_\+1B}{fw\_1B}}
{\footnotesize\ttfamily uint8\+\_\+t fw\+\_\+1B\mbox{[}256\mbox{]}}

global variable. Lookup table. 
```
