## Supplementary material for "FastqPuri: high-performance preprocessing of RNA-seq data": adapters_8h.tex

```
\hypertarget{adapters_8h}{}\section{include/adapters.h File Reference}
\label{adapters_8h}\index{include/adapters.\+h@{include/adapters.\+h}}


sequence manipulation for alignment  


{\ttfamily \#include \char`\"{}fq\+\_\+read.\+h\char`\"{}}\newline
{\ttfamily \#include \char`\"{}fa\+\_\+read.\+h\char`\"{}}\newline
{\ttfamily \#include \char`\"{}defines.\+h\char`\"{}}\newline
Include dependency graph for adapters.\+h\+:
\nopagebreak
\begin{figure}[H]
\begin{center}
\leavevmode
\includegraphics[width=304pt]{adapters_8h__incl}
\end{center}
\end{figure}
This graph shows which files directly or indirectly include this file\+:
\nopagebreak
\begin{figure}[H]
\begin{center}
\leavevmode
\includegraphics[width=350pt]{adapters_8h__dep__incl}
\end{center}
\end{figure}
\subsection*{Classes}
\begin{DoxyCompactItemize}
\item 
struct \mbox{\hyperlink{struct__ad__seq}{\+\_\+ad\+\_\+seq}}
\begin{DoxyCompactList}\small\item\em stores an adapter entry \end{DoxyCompactList}\end{DoxyCompactItemize}
\subsection*{Typedefs}
\begin{DoxyCompactItemize}
\item 
\mbox{\Hypertarget{adapters_8h_ad1465e8f3bc3d3b1fc010a1e72436c56}\label{adapters_8h_ad1465e8f3bc3d3b1fc010a1e72436c56}} 
typedef struct \mbox{\hyperlink{struct__ad__seq}{\+\_\+ad\+\_\+seq}} \mbox{\hyperlink{adapters_8h_ad1465e8f3bc3d3b1fc010a1e72436c56}{Ad\+\_\+seq}}
\begin{DoxyCompactList}\small\item\em stores an adapter entry \end{DoxyCompactList}\end{DoxyCompactItemize}
\subsection*{Functions}
\begin{DoxyCompactItemize}
\item 
void \mbox{\hyperlink{adapters_8h_a9a9287b7f80371c4102747564c9b70c2}{init\+\_\+al\+L\+U\+Ts}} ()
\begin{DoxyCompactList}\small\item\em look up table initialization for alignment (used for adapters) \end{DoxyCompactList}\item 
int \mbox{\hyperlink{adapters_8h_a81e569a26b585501f063770d760b050a}{process\+\_\+seq}} (unsigned char $\ast$packed, unsigned char $\ast$read, int L, \mbox{\hyperlink{defines_8h_abb452686968e48b67397da5f97445f5b}{bool}} shift, \mbox{\hyperlink{defines_8h_abb452686968e48b67397da5f97445f5b}{bool}} isreverse)
\begin{DoxyCompactList}\small\item\em Packs a sequence using alfw0, alfw1, albw0, albw1. \end{DoxyCompactList}\item 
\mbox{\hyperlink{adapters_8h_ad1465e8f3bc3d3b1fc010a1e72436c56}{Ad\+\_\+seq}} $\ast$ \mbox{\hyperlink{adapters_8h_a474bb2a439e8396fe33f6998af243eee}{pack\+\_\+adapter}} (\mbox{\hyperlink{fa__read_8h_a797328b16bc1c1088998cd164aafb09d}{Fa\+\_\+data}} $\ast$ptr\+\_\+fa)
\begin{DoxyCompactList}\small\item\em reads a {\bfseries Fa\+\_\+data} with adapters and stores them in an array of {\bfseries Ad\+\_\+seq} structs. \end{DoxyCompactList}\item 
double \mbox{\hyperlink{adapters_8h_adc47abb63194fec1a3ec9d83991a1340}{obtain\+\_\+score}} (\mbox{\hyperlink{fq__read_8h_a9af37aa81397c9531c66863d4e97f034}{Fq\+\_\+read}} $\ast$seq, int pos\+\_\+seq, \mbox{\hyperlink{adapters_8h_ad1465e8f3bc3d3b1fc010a1e72436c56}{Ad\+\_\+seq}} $\ast$ptr\+\_\+adap, int pos\+\_\+ad)
\begin{DoxyCompactList}\small\item\em computes score of a possible alignment, after having found a seed. \end{DoxyCompactList}\end{DoxyCompactItemize}


\subsection{Detailed Description}
sequence manipulation for alignment 

\begin{DoxyDate}{Date}
22.\+09.\+2017 
\end{DoxyDate}


\subsection{Function Documentation}
\mbox{\Hypertarget{adapters_8h_a9a9287b7f80371c4102747564c9b70c2}\label{adapters_8h_a9a9287b7f80371c4102747564c9b70c2}} 
\index{adapters.\+h@{adapters.\+h}!init\+\_\+al\+L\+U\+Ts@{init\+\_\+al\+L\+U\+Ts}}
\index{init\+\_\+al\+L\+U\+Ts@{init\+\_\+al\+L\+U\+Ts}!adapters.\+h@{adapters.\+h}}
\subsubsection{\texorpdfstring{init\+\_\+al\+L\+U\+Ts()}{init\_alLUTs()}}
{\footnotesize\ttfamily void init\+\_\+al\+L\+U\+Ts (\begin{DoxyParamCaption}{ }\end{DoxyParamCaption})}


look up table initialization for alignment (used for adapters) 

It initializes\+: fw\+\_\+1B, bw\+\_\+1B. They are uint8\+\_\+t arrays with 256 elements. All elements are set to 0x\+FF excepting the ones corresponding to \textquotesingle{}a\textquotesingle{}, \textquotesingle{}A\textquotesingle{}, \textquotesingle{}c\textquotesingle{}, \textquotesingle{}C\textquotesingle{}, \textquotesingle{}g\textquotesingle{}, \textquotesingle{}G\textquotesingle{}, \textquotesingle{}t\textquotesingle{}, \textquotesingle{}T\textquotesingle{}\+:

\tabulinesep=1mm
\begin{longtabu} spread 0pt [c]{*{10}{|X[-1]}|}
\hline
\rowcolor{\tableheadbgcolor}\textbf{ Var  }&\textbf{ a,A  }&\textbf{ c,C  }&\textbf{ g,G  }&\textbf{ t,T  }&\textbf{ Var  }&\textbf{ a,A  }&\textbf{ c,C  }&\textbf{ g,G  }&\textbf{ t,T   }\\\cline{1-10}
\endfirsthead
\hline
\endfoot
\hline
\rowcolor{\tableheadbgcolor}\textbf{ Var  }&\textbf{ a,A  }&\textbf{ c,C  }&\textbf{ g,G  }&\textbf{ t,T  }&\textbf{ Var  }&\textbf{ a,A  }&\textbf{ c,C  }&\textbf{ g,G  }&\textbf{ t,T   }\\\cline{1-10}
\endhead
alfw0  &0x01  &0x02  &0x04  &0x08  &albw0  &0x08  &0x04  &0x02  &0x01   \\\cline{1-10}
alfw1  &0x10  &0x20  &0x40  &0x80  &albw1  &0x80  &0x40  &0x20  &0x10   \\\cline{1-10}
\end{longtabu}


With this variables we will encode sequences that can be compared later on. Using the bitwise X\+OR operator, every mismatch will amount to two bits set to 1. \mbox{\Hypertarget{adapters_8h_adc47abb63194fec1a3ec9d83991a1340}\label{adapters_8h_adc47abb63194fec1a3ec9d83991a1340}} 
\index{adapters.\+h@{adapters.\+h}!obtain\+\_\+score@{obtain\+\_\+score}}
\index{obtain\+\_\+score@{obtain\+\_\+score}!adapters.\+h@{adapters.\+h}}
\subsubsection{\texorpdfstring{obtain\+\_\+score()}{obtain\_score()}}
{\footnotesize\ttfamily double obtain\+\_\+score (\begin{DoxyParamCaption}\item[{\mbox{\hyperlink{fq__read_8h_a9af37aa81397c9531c66863d4e97f034}{Fq\+\_\+read}} $\ast$}]{seq,  }\item[{int}]{pos\+\_\+seq,  }\item[{\mbox{\hyperlink{adapters_8h_ad1465e8f3bc3d3b1fc010a1e72436c56}{Ad\+\_\+seq}} $\ast$}]{ptr\+\_\+adap,  }\item[{int}]{pos\+\_\+ad }\end{DoxyParamCaption})}


computes score of a possible alignment, after having found a seed. 

The score is computed as follows\+:
\begin{DoxyItemize}
\item matching bases\+: score += log\+\_\+10(4)
\item unmatching bases\+: score -\/= Q/10, where Q is the quality score.
\end{DoxyItemize}


\begin{DoxyParams}{Parameters}
{\em seq} & pointer to {\bfseries Fq\+\_\+read}. \\
\hline
{\em pos\+\_\+seq} & read starting position of the alignment \\
\hline
{\em ptr\+\_\+adap} & pointer to {\bfseries Ad\+\_\+seq}, contains the adapter info \\
\hline
{\em pos\+\_\+ad} & adapter starting position of the alignment (reverse) \\
\hline
\end{DoxyParams}
\begin{DoxyReturn}{Returns}
score of the alignment 
\end{DoxyReturn}
\mbox{\Hypertarget{adapters_8h_a474bb2a439e8396fe33f6998af243eee}\label{adapters_8h_a474bb2a439e8396fe33f6998af243eee}} 
\index{adapters.\+h@{adapters.\+h}!pack\+\_\+adapter@{pack\+\_\+adapter}}
\index{pack\+\_\+adapter@{pack\+\_\+adapter}!adapters.\+h@{adapters.\+h}}
\subsubsection{\texorpdfstring{pack\+\_\+adapter()}{pack\_adapter()}}
{\footnotesize\ttfamily \mbox{\hyperlink{adapters_8h_ad1465e8f3bc3d3b1fc010a1e72436c56}{Ad\+\_\+seq}}$\ast$ pack\+\_\+adapter (\begin{DoxyParamCaption}\item[{\mbox{\hyperlink{fa__read_8h_a797328b16bc1c1088998cd164aafb09d}{Fa\+\_\+data}} $\ast$}]{ptr\+\_\+fa }\end{DoxyParamCaption})}


reads a {\bfseries Fa\+\_\+data} with adapters and stores them in an array of {\bfseries Ad\+\_\+seq} structs. 

It reads the fasta structure. For every entry, an {\bfseries Ad\+\_\+seq} structure is allocated and the sequences are processed to create the packed sequences. 
\begin{DoxyParams}{Parameters}
{\em ptr\+\_\+fa} & pointer to {\bfseries Fa\+\_\+data} structure \\
\hline
\end{DoxyParams}
\begin{DoxyReturn}{Returns}
pointer to {\bfseries Ad\+\_\+seq}, where the information is stored. 
\end{DoxyReturn}
\mbox{\Hypertarget{adapters_8h_a81e569a26b585501f063770d760b050a}\label{adapters_8h_a81e569a26b585501f063770d760b050a}} 
\index{adapters.\+h@{adapters.\+h}!process\+\_\+seq@{process\+\_\+seq}}
\index{process\+\_\+seq@{process\+\_\+seq}!adapters.\+h@{adapters.\+h}}
\subsubsection{\texorpdfstring{process\+\_\+seq()}{process\_seq()}}
{\footnotesize\ttfamily int process\+\_\+seq (\begin{DoxyParamCaption}\item[{unsigned char $\ast$}]{packed,  }\item[{unsigned char $\ast$}]{sequence,  }\item[{int}]{L,  }\item[{\mbox{\hyperlink{defines_8h_abb452686968e48b67397da5f97445f5b}{bool}}}]{shift,  }\item[{\mbox{\hyperlink{defines_8h_abb452686968e48b67397da5f97445f5b}{bool}}}]{isreverse }\end{DoxyParamCaption})}


Packs a sequence using alfw0, alfw1, albw0, albw1. 

It takes a sequence of length L and packs it using the look up tables into an unsigned char array, where every bytes corresponds to 2 nucleotides. One can encode the reverse complement or the sequence shifted by 1/2 byte.


\begin{DoxyParams}{Parameters}
{\em packed} & packed sequence \\
\hline
{\em sequence} & original sequence \\
\hline
{\em L} & original sequence length \\
\hline
{\em shift} & 0 if taken as is we want to shift the output 1/2 byte ($>$$>$4) \\
\hline
{\em isreverse} & 0 if we want the forward sequence, 1 reverse complement \\
\hline
\end{DoxyParams}
\begin{DoxyReturn}{Returns}
Lhalf, length in Bytes of the packed sequence 
\end{DoxyReturn}
```
