## Supplementary material for "FastqPuri: high-performance preprocessing of RNA-seq data": annotated.tex

```
\section{Class List}
Here are the classes, structs, unions and interfaces with brief descriptions\+:\begin{DoxyCompactList}
\item\contentsline{section}{\mbox{\hyperlink{struct__ad__seq}{\+\_\+ad\+\_\+seq}} \\*Stores an adapter entry }{\pageref{struct__ad__seq}}{}
\item\contentsline{section}{\mbox{\hyperlink{struct__adapter}{\+\_\+adapter}} }{\pageref{struct__adapter}}{}
\item\contentsline{section}{\mbox{\hyperlink{struct__bfilter}{\+\_\+bfilter}} \\*Bloom filter structure }{\pageref{struct__bfilter}}{}
\item\contentsline{section}{\mbox{\hyperlink{struct__bfkmer}{\+\_\+bfkmer}} \\*Stores a processed kmer (2 bits pro nucleotide) }{\pageref{struct__bfkmer}}{}
\item\contentsline{section}{\mbox{\hyperlink{struct__ds__adap}{\+\_\+ds\+\_\+adap}} \\*Structure containing an adapter pair (for read 1 and read 2) }{\pageref{struct__ds__adap}}{}
\item\contentsline{section}{\mbox{\hyperlink{struct__fa__data}{\+\_\+fa\+\_\+data}} \\*Stores sequences of a fasta file }{\pageref{struct__fa__data}}{}
\item\contentsline{section}{\mbox{\hyperlink{struct__fa__entry}{\+\_\+fa\+\_\+entry}} \\*Fasta entry }{\pageref{struct__fa__entry}}{}
\item\contentsline{section}{\mbox{\hyperlink{struct__fq__read}{\+\_\+fq\+\_\+read}} \\*Stores a fastq entry }{\pageref{struct__fq__read}}{}
\item\contentsline{section}{\mbox{\hyperlink{struct__iparam__makeBloom}{\+\_\+iparam\+\_\+make\+Bloom}} \\*Make\+Bloom input parameters }{\pageref{struct__iparam__makeBloom}}{}
\item\contentsline{section}{\mbox{\hyperlink{struct__iparam__makeTree}{\+\_\+iparam\+\_\+make\+Tree}} \\*Make\+Tree input parameters }{\pageref{struct__iparam__makeTree}}{}
\item\contentsline{section}{\mbox{\hyperlink{struct__iparam__Qreport}{\+\_\+iparam\+\_\+\+Qreport}} \\*Qreport input parameters }{\pageref{struct__iparam__Qreport}}{}
\item\contentsline{section}{\mbox{\hyperlink{struct__iparam__Sreport}{\+\_\+iparam\+\_\+\+Sreport}} \\*Sreport input parameters }{\pageref{struct__iparam__Sreport}}{}
\item\contentsline{section}{\mbox{\hyperlink{struct__iparam__trimFilter}{\+\_\+iparam\+\_\+trim\+Filter}} \\*Trim\+Filter input parameters }{\pageref{struct__iparam__trimFilter}}{}
\item\contentsline{section}{\mbox{\hyperlink{struct__node}{\+\_\+node}} \\*Node structure\+: formed out of T\+\_\+\+A\+C\+GT pointers to Node structure }{\pageref{struct__node}}{}
\item\contentsline{section}{\mbox{\hyperlink{struct__split}{\+\_\+split}} \\*Splitted string and the number or splitted fields }{\pageref{struct__split}}{}
\item\contentsline{section}{\mbox{\hyperlink{struct__stats__TF}{\+\_\+stats\+\_\+\+TF}} \\*Collects stats info from the filtering procedure }{\pageref{struct__stats__TF}}{}
\item\contentsline{section}{\mbox{\hyperlink{struct__stats__TFDS}{\+\_\+stats\+\_\+\+T\+F\+DS}} \\*Collects stats info from the filtering procedure }{\pageref{struct__stats__TFDS}}{}
\item\contentsline{section}{\mbox{\hyperlink{struct__tree}{\+\_\+tree}} \\*Structure containing a T\+\_\+\+A\+C\+G\+T-\/tree }{\pageref{struct__tree}}{}
\item\contentsline{section}{\mbox{\hyperlink{struct__uint128}{\+\_\+uint128}} }{\pageref{struct__uint128}}{}
\item\contentsline{section}{\mbox{\hyperlink{structstatsinfo}{statsinfo}} \\*Stores info needed to create the summary graphs }{\pageref{structstatsinfo}}{}
\end{DoxyCompactList}
```
