## Supplementary material for "FastqPuri: high-performance preprocessing of RNA-seq data": bloom_8h.tex

```
\hypertarget{bloom_8h}{}\section{include/bloom.h File Reference}
\label{bloom_8h}\index{include/bloom.\+h@{include/bloom.\+h}}


functions that implement the bloom filter  


{\ttfamily \#include \char`\"{}city.\+h\char`\"{}}\newline
{\ttfamily \#include \char`\"{}fa\+\_\+read.\+h\char`\"{}}\newline
{\ttfamily \#include \char`\"{}defines.\+h\char`\"{}}\newline
Include dependency graph for bloom.\+h\+:
\nopagebreak
\begin{figure}[H]
\begin{center}
\leavevmode
\includegraphics[width=289pt]{bloom_8h__incl}
\end{center}
\end{figure}
This graph shows which files directly or indirectly include this file\+:
\nopagebreak
\begin{figure}[H]
\begin{center}
\leavevmode
\includegraphics[width=350pt]{bloom_8h__dep__incl}
\end{center}
\end{figure}
\subsection*{Classes}
\begin{DoxyCompactItemize}
\item 
struct \mbox{\hyperlink{struct__bfilter}{\+\_\+bfilter}}
\begin{DoxyCompactList}\small\item\em Bloom filter structure. \end{DoxyCompactList}\item 
struct \mbox{\hyperlink{struct__bfkmer}{\+\_\+bfkmer}}
\begin{DoxyCompactList}\small\item\em stores a processed kmer (2 bits pro nucleotide) \end{DoxyCompactList}\end{DoxyCompactItemize}
\subsection*{Typedefs}
\begin{DoxyCompactItemize}
\item 
\mbox{\Hypertarget{bloom_8h_a6cb32cf059e8f4efd1ef80938d982836}\label{bloom_8h_a6cb32cf059e8f4efd1ef80938d982836}} 
typedef struct \mbox{\hyperlink{struct__bfilter}{\+\_\+bfilter}} \mbox{\hyperlink{bloom_8h_a6cb32cf059e8f4efd1ef80938d982836}{Bfilter}}
\begin{DoxyCompactList}\small\item\em Bloom filter structure. \end{DoxyCompactList}\item 
\mbox{\Hypertarget{bloom_8h_a4bf3f34a321ce545e533d29ce363f569}\label{bloom_8h_a4bf3f34a321ce545e533d29ce363f569}} 
typedef struct \mbox{\hyperlink{struct__bfkmer}{\+\_\+bfkmer}} \mbox{\hyperlink{bloom_8h_a4bf3f34a321ce545e533d29ce363f569}{Bfkmer}}
\begin{DoxyCompactList}\small\item\em stores a processed kmer (2 bits pro nucleotide) \end{DoxyCompactList}\end{DoxyCompactItemize}
\subsection*{Functions}
\begin{DoxyCompactItemize}
\item 
void \mbox{\hyperlink{bloom_8h_a0cc73db1215bac578f7d6e8df02d9768}{init\+\_\+\+L\+U\+Ts}} ()
\begin{DoxyCompactList}\small\item\em look up table initialization \end{DoxyCompactList}\item 
\mbox{\hyperlink{bloom_8h_a6cb32cf059e8f4efd1ef80938d982836}{Bfilter}} $\ast$ \mbox{\hyperlink{bloom_8h_a5e5f24cae575f929614ff14daedab9ac}{init\+\_\+\+Bfilter}} (int kmersize, uint64\+\_\+t bfsize\+Bits, int hash\+Num, double false\+Pos\+Rate, uint64\+\_\+t nelem)
\begin{DoxyCompactList}\small\item\em initialization of a Bfilter structure \end{DoxyCompactList}\item 
\mbox{\hyperlink{bloom_8h_a4bf3f34a321ce545e533d29ce363f569}{Bfkmer}} $\ast$ \mbox{\hyperlink{bloom_8h_a880cf4acfc80f5a7520b13ef5e06771e}{init\+\_\+\+Bfkmer}} (int kmersize, int hash\+Num)
\begin{DoxyCompactList}\small\item\em initializes a Bfkmer structure, given the kmersize and the number of hash functions \end{DoxyCompactList}\item 
\mbox{\Hypertarget{bloom_8h_a2cd02061aef113067b7cb701b399f502}\label{bloom_8h_a2cd02061aef113067b7cb701b399f502}} 
void \mbox{\hyperlink{bloom_8h_a2cd02061aef113067b7cb701b399f502}{free\+\_\+\+Bfilter}} (\mbox{\hyperlink{bloom_8h_a6cb32cf059e8f4efd1ef80938d982836}{Bfilter}} $\ast$ptr\+\_\+bf)
\begin{DoxyCompactList}\small\item\em free Bfilter memory \end{DoxyCompactList}\item 
\mbox{\Hypertarget{bloom_8h_ac2f9894d5e5efcc9d2cb1c0cbba4aef1}\label{bloom_8h_ac2f9894d5e5efcc9d2cb1c0cbba4aef1}} 
void \mbox{\hyperlink{bloom_8h_ac2f9894d5e5efcc9d2cb1c0cbba4aef1}{free\+\_\+\+Bfkmer}} (\mbox{\hyperlink{bloom_8h_a4bf3f34a321ce545e533d29ce363f569}{Bfkmer}} $\ast$ptr\+\_\+bfkmer)
\begin{DoxyCompactList}\small\item\em free Bfkmer \end{DoxyCompactList}\item 
int \mbox{\hyperlink{bloom_8h_ac9def2eeca4fab1422ae398b15260398}{compact\+\_\+kmer}} (const unsigned char $\ast$sequence, uint64\+\_\+t position, \mbox{\hyperlink{bloom_8h_a4bf3f34a321ce545e533d29ce363f569}{Bfkmer}} $\ast$ptr\+\_\+bfkmer)
\begin{DoxyCompactList}\small\item\em compactifies a kmer for insertion in the bloomfilter \end{DoxyCompactList}\item 
void \mbox{\hyperlink{bloom_8h_a4f4db9f997a1201561fea5f01df997a8}{multi\+Hash}} (\mbox{\hyperlink{bloom_8h_a4bf3f34a321ce545e533d29ce363f569}{Bfkmer}} $\ast$ptr\+\_\+bfkmer)
\begin{DoxyCompactList}\small\item\em obtains the hash\+Num hashvalues for a compactified kmer \end{DoxyCompactList}\item 
\mbox{\hyperlink{defines_8h_abb452686968e48b67397da5f97445f5b}{bool}} \mbox{\hyperlink{bloom_8h_a173e707c296966e235598ad87dd60c42}{insert\+\_\+and\+\_\+fetch}} (\mbox{\hyperlink{bloom_8h_a6cb32cf059e8f4efd1ef80938d982836}{Bfilter}} $\ast$pr\+\_\+bf, \mbox{\hyperlink{bloom_8h_a4bf3f34a321ce545e533d29ce363f569}{Bfkmer}} $\ast$ptr\+\_\+bfkmer)
\begin{DoxyCompactList}\small\item\em inserts the hashvalues of a kmer in filter \end{DoxyCompactList}\item 
\mbox{\hyperlink{defines_8h_abb452686968e48b67397da5f97445f5b}{bool}} \mbox{\hyperlink{bloom_8h_ab19bebeff1057ce39ef079d013421bb7}{contains}} (\mbox{\hyperlink{bloom_8h_a6cb32cf059e8f4efd1ef80938d982836}{Bfilter}} $\ast$ptr\+\_\+bf, \mbox{\hyperlink{bloom_8h_a4bf3f34a321ce545e533d29ce363f569}{Bfkmer}} $\ast$ptr\+\_\+bfkmer)
\begin{DoxyCompactList}\small\item\em check if kmer is contained in the filter \end{DoxyCompactList}\item 
\mbox{\hyperlink{bloom_8h_a6cb32cf059e8f4efd1ef80938d982836}{Bfilter}} $\ast$ \mbox{\hyperlink{bloom_8h_ad6e5788b92c0547d77425847d413851f}{create\+\_\+\+Bfilter}} (\mbox{\hyperlink{fa__read_8h_a797328b16bc1c1088998cd164aafb09d}{Fa\+\_\+data}} $\ast$ptr\+\_\+fasta, int kmersize, uint64\+\_\+t bfsize\+Bits, int hash\+Num, double false\+Pos\+Rate, uint64\+\_\+t nelem)
\begin{DoxyCompactList}\small\item\em creates a bloom filter from a fasta structure. \end{DoxyCompactList}\item 
void \mbox{\hyperlink{bloom_8h_a48a74d10082ed27381512e23650ba823}{save\+\_\+\+Bfilter}} (\mbox{\hyperlink{bloom_8h_a6cb32cf059e8f4efd1ef80938d982836}{Bfilter}} $\ast$ptr\+\_\+bf, char $\ast$filterfile, char $\ast$paramfile)
\begin{DoxyCompactList}\small\item\em saves a bloomfilter to disk \end{DoxyCompactList}\item 
\mbox{\hyperlink{bloom_8h_a6cb32cf059e8f4efd1ef80938d982836}{Bfilter}} $\ast$ \mbox{\hyperlink{bloom_8h_af2418c40c2ff7a69a84aeb4ddde266e0}{read\+\_\+\+Bfilter}} (char $\ast$filterfile, char $\ast$paramfile)
\begin{DoxyCompactList}\small\item\em reads a bloom filter from a file \end{DoxyCompactList}\end{DoxyCompactItemize}


\subsection{Detailed Description}
functions that implement the bloom filter 

\begin{DoxyAuthor}{Author}
Paula Perez \href{mailto:paulaperezrubio@gmail.com}{\tt paulaperezrubio@gmail.\+com} 
\end{DoxyAuthor}
\begin{DoxyDate}{Date}
04.\+09.\+2017 
\end{DoxyDate}


\subsection{Function Documentation}
\mbox{\Hypertarget{bloom_8h_ac9def2eeca4fab1422ae398b15260398}\label{bloom_8h_ac9def2eeca4fab1422ae398b15260398}} 
\index{bloom.\+h@{bloom.\+h}!compact\+\_\+kmer@{compact\+\_\+kmer}}
\index{compact\+\_\+kmer@{compact\+\_\+kmer}!bloom.\+h@{bloom.\+h}}
\subsubsection{\texorpdfstring{compact\+\_\+kmer()}{compact\_kmer()}}
{\footnotesize\ttfamily int compact\+\_\+kmer (\begin{DoxyParamCaption}\item[{const unsigned char $\ast$}]{sequence,  }\item[{uint64\+\_\+t}]{position,  }\item[{\mbox{\hyperlink{bloom_8h_a4bf3f34a321ce545e533d29ce363f569}{Bfkmer}} $\ast$}]{ptr\+\_\+bfkmer }\end{DoxyParamCaption})}


compactifies a kmer for insertion in the bloomfilter 


\begin{DoxyParams}{Parameters}
{\em sequence} & unsigned char D\+NA sequence (or c\+D\+NA) \\
\hline
{\em position} & position in the sequence where the kmer starts \\
\hline
{\em ptr\+\_\+bfkmer} & initialized Bfkmer\\
\hline
\end{DoxyParams}
The compactified sequence is computed in the following way\+:
\begin{DoxyItemize}
\item We start compactifying both, the forward and backward (reverse complement). The outer loop covers up until half of the sequence.
\item As soon as one of the two is lexicographically smaller, we continue only with it. In that way, the \char`\"{}smaller\char`\"{} sequence is consistently returned.
\item If the sequence is palindromic, we continue with the forward sequence.
\item kmersize should be $>$ 3.

We illustrate the compactification with an example\+: 
\begin{DoxyCode}
kmer = TTTT|GGAT
m\_fw = 00000000 | 00000000 \textcolor{comment}{// 2 bytes}
m\_bw = 00000000 | 00000000 \textcolor{comment}{// 2 bytes}
m\_fw[0] |= \mbox{\hyperlink{bloom_8c_a5b3e90499bde8b37f73fbf4bf414674e}{fw0}}[\textcolor{charliteral}{'T'}] = 0xC0|0x00;    m\_bw[0] |= bw0[\textcolor{charliteral}{'T'}] = 0x00|0x00;
m\_fw[0] |= fw1[\textcolor{charliteral}{'T'}] = 0xF0|0x00;    m\_bw[0] |= bw1[\textcolor{charliteral}{'A'}] = 0x30|0x00;
m\_fw[0] |= fw2[\textcolor{charliteral}{'T'}] = 0xFC|0x00;    m\_bw[0] |= bw2[\textcolor{charliteral}{'G'}] = 0x34|0x00;
m\_fw[0] |= fw3[\textcolor{charliteral}{'T'}] = 0xFF|0x00;    m\_bw[0] |= bw3[\textcolor{charliteral}{'G'}] = 0x35|0x00;
m\_fw[1] |= \mbox{\hyperlink{bloom_8c_a5b3e90499bde8b37f73fbf4bf414674e}{fw0}}[\textcolor{charliteral}{'G'}] = 0xC0|0x80;    m\_bw[1] |= bw0[\textcolor{charliteral}{'T'}] = 0x35|0x00;
m\_fw[1] |= fw1[\textcolor{charliteral}{'G'}] = 0xF0|0xA0;    m\_bw[1] |= bw1[\textcolor{charliteral}{'T'}] = 0x35|0x00;
m\_fw[1] |= fw2[\textcolor{charliteral}{'A'}] = 0xFC|0xA0;    m\_bw[1] |= bw2[\textcolor{charliteral}{'T'}] = 0x35|0x00;
m\_fw[1] |= fw3[\textcolor{charliteral}{'T'}] = 0xFF|0xA3;    m\_bw[1] |= bw3[\textcolor{charliteral}{'T'}] = 0x35|0x00;
\end{DoxyCode}
 (In this case, we would store m\+\_\+bw) 
\end{DoxyItemize}\mbox{\Hypertarget{bloom_8h_ab19bebeff1057ce39ef079d013421bb7}\label{bloom_8h_ab19bebeff1057ce39ef079d013421bb7}} 
\index{bloom.\+h@{bloom.\+h}!contains@{contains}}
\index{contains@{contains}!bloom.\+h@{bloom.\+h}}
\subsubsection{\texorpdfstring{contains()}{contains()}}
{\footnotesize\ttfamily \mbox{\hyperlink{defines_8h_abb452686968e48b67397da5f97445f5b}{bool}} contains (\begin{DoxyParamCaption}\item[{\mbox{\hyperlink{bloom_8h_a6cb32cf059e8f4efd1ef80938d982836}{Bfilter}} $\ast$}]{ptr\+\_\+bf,  }\item[{\mbox{\hyperlink{bloom_8h_a4bf3f34a321ce545e533d29ce363f569}{Bfkmer}} $\ast$}]{ptr\+\_\+bfkmer }\end{DoxyParamCaption})}


check if kmer is contained in the filter 


\begin{DoxyParams}{Parameters}
{\em ptr\+\_\+bf} & pointer to a Bfilter structure, where a bloomfilter is stored \\
\hline
{\em ptr\+\_\+bfkmer} & pointer to a Bfkmer structure containing the hash values \\
\hline
\end{DoxyParams}
\begin{DoxyReturn}{Returns}
true if all corresponding bits were set to 1 in the filter 
\end{DoxyReturn}
\mbox{\Hypertarget{bloom_8h_ad6e5788b92c0547d77425847d413851f}\label{bloom_8h_ad6e5788b92c0547d77425847d413851f}} 
\index{bloom.\+h@{bloom.\+h}!create\+\_\+\+Bfilter@{create\+\_\+\+Bfilter}}
\index{create\+\_\+\+Bfilter@{create\+\_\+\+Bfilter}!bloom.\+h@{bloom.\+h}}
\subsubsection{\texorpdfstring{create\+\_\+\+Bfilter()}{create\_Bfilter()}}
{\footnotesize\ttfamily \mbox{\hyperlink{bloom_8h_a6cb32cf059e8f4efd1ef80938d982836}{Bfilter}}$\ast$ create\+\_\+\+Bfilter (\begin{DoxyParamCaption}\item[{\mbox{\hyperlink{fa__read_8h_a797328b16bc1c1088998cd164aafb09d}{Fa\+\_\+data}} $\ast$}]{ptr\+\_\+fasta,  }\item[{int}]{kmersize,  }\item[{uint64\+\_\+t}]{bfsize\+Bits,  }\item[{int}]{hash\+Num,  }\item[{double}]{false\+Pos\+Rate,  }\item[{uint64\+\_\+t}]{nelem }\end{DoxyParamCaption})}


creates a bloom filter from a fasta structure. 


\begin{DoxyParams}{Parameters}
{\em ptr\+\_\+fasta} & pointer to fasta structure \\
\hline
{\em kmersize} & length of kmers to be inserted in the filter \\
\hline
{\em bfsize\+Bits} & size of Bloom filter in bits \\
\hline
{\em hash\+Num} & number of hash functions to be used \\
\hline
{\em false\+Pos\+Rate} & false positive rate \\
\hline
{\em nelem} & number of elemens (kmers in the sequece) contained in the filter \\
\hline
\end{DoxyParams}
\begin{DoxyReturn}{Returns}
pointer to Bloom filter structure, where the fasta file was encoded. 
\end{DoxyReturn}
\mbox{\Hypertarget{bloom_8h_a5e5f24cae575f929614ff14daedab9ac}\label{bloom_8h_a5e5f24cae575f929614ff14daedab9ac}} 
\index{bloom.\+h@{bloom.\+h}!init\+\_\+\+Bfilter@{init\+\_\+\+Bfilter}}
\index{init\+\_\+\+Bfilter@{init\+\_\+\+Bfilter}!bloom.\+h@{bloom.\+h}}
\subsubsection{\texorpdfstring{init\+\_\+\+Bfilter()}{init\_Bfilter()}}
{\footnotesize\ttfamily \mbox{\hyperlink{bloom_8h_a6cb32cf059e8f4efd1ef80938d982836}{Bfilter}}$\ast$ init\+\_\+\+Bfilter (\begin{DoxyParamCaption}\item[{int}]{kmersize,  }\item[{uint64\+\_\+t}]{bfsize\+Bits,  }\item[{int}]{hash\+Num,  }\item[{double}]{false\+Pos\+Rate,  }\item[{uint64\+\_\+t}]{nelem }\end{DoxyParamCaption})}


initialization of a Bfilter structure 


\begin{DoxyParams}{Parameters}
{\em kmersize} & number of elements of the kmer \\
\hline
{\em bfsize\+Bits} & size of the bloomfilter (in Bits) \\
\hline
{\em hash\+Num} & number of hash functions to be computed \\
\hline
{\em false\+Pos\+Rate} & false positive rate \\
\hline
{\em nelem} & number of elemens (kmers in the sequece) contained in the filter \\
\hline
\end{DoxyParams}
\begin{DoxyReturn}{Returns}
pointer to initialized Bfilter structure
\end{DoxyReturn}
Given a kmersize, bfsize\+Bits, number of hash functions, we assign these values to the struture and the two additional values\+: kmersize\+Bytes = (kmersize + B\+A\+S\+E\+S\+I\+N\+C\+H\+AR -\/ 1 )/\+B\+A\+S\+E\+S\+I\+N\+C\+H\+AR \mbox{\Hypertarget{bloom_8h_a880cf4acfc80f5a7520b13ef5e06771e}\label{bloom_8h_a880cf4acfc80f5a7520b13ef5e06771e}} 
\index{bloom.\+h@{bloom.\+h}!init\+\_\+\+Bfkmer@{init\+\_\+\+Bfkmer}}
\index{init\+\_\+\+Bfkmer@{init\+\_\+\+Bfkmer}!bloom.\+h@{bloom.\+h}}
\subsubsection{\texorpdfstring{init\+\_\+\+Bfkmer()}{init\_Bfkmer()}}
{\footnotesize\ttfamily \mbox{\hyperlink{bloom_8h_a4bf3f34a321ce545e533d29ce363f569}{Bfkmer}}$\ast$ init\+\_\+\+Bfkmer (\begin{DoxyParamCaption}\item[{int}]{kmersize,  }\item[{int}]{hash\+Num }\end{DoxyParamCaption})}


initializes a Bfkmer structure, given the kmersize and the number of hash functions 


\begin{DoxyParams}{Parameters}
{\em kmersize} & number of elements of the kmer \\
\hline
{\em hash\+Num} & number of hash functions to be computed \\
\hline
\end{DoxyParams}
\begin{DoxyReturn}{Returns}
pointer to a Bfkmer structure
\end{DoxyReturn}
kmersize\+Bytes, halfsize\+Bytes, hanging\+Bases, has\+Overhead hash\+Num are assigned and memory is allocated and set to 0 for compact and hash\+Values \mbox{\Hypertarget{bloom_8h_a0cc73db1215bac578f7d6e8df02d9768}\label{bloom_8h_a0cc73db1215bac578f7d6e8df02d9768}} 
\index{bloom.\+h@{bloom.\+h}!init\+\_\+\+L\+U\+Ts@{init\+\_\+\+L\+U\+Ts}}
\index{init\+\_\+\+L\+U\+Ts@{init\+\_\+\+L\+U\+Ts}!bloom.\+h@{bloom.\+h}}
\subsubsection{\texorpdfstring{init\+\_\+\+L\+U\+Ts()}{init\_LUTs()}}
{\footnotesize\ttfamily void init\+\_\+\+L\+U\+Ts (\begin{DoxyParamCaption}{ }\end{DoxyParamCaption})}


look up table initialization 

It initializes\+: fw0, fw1, fw2, fw3, bw0, bw2, bw3, bw4. They are uint8\+\_\+t arrays with 256 elements. All elements are set to 0x\+FF excepting the ones corresponding to \textquotesingle{}a\textquotesingle{}, \textquotesingle{}A\textquotesingle{}, \textquotesingle{}c\textquotesingle{}, \textquotesingle{}C\textquotesingle{}, \textquotesingle{}g\textquotesingle{}, \textquotesingle{}G\textquotesingle{}, \textquotesingle{}t\textquotesingle{}, \textquotesingle{}T\textquotesingle{}\+:

\tabulinesep=1mm
\begin{longtabu} spread 0pt [c]{*{10}{|X[-1]}|}
\hline
\rowcolor{\tableheadbgcolor}\textbf{ Var  }&\textbf{ a,A  }&\textbf{ c,C  }&\textbf{ g,G  }&\textbf{ t,T  }&\textbf{ Var  }&\textbf{ a,A  }&\textbf{ c,C  }&\textbf{ g,G  }&\textbf{ t,T   }\\\cline{1-10}
\endfirsthead
\hline
\endfoot
\hline
\rowcolor{\tableheadbgcolor}\textbf{ Var  }&\textbf{ a,A  }&\textbf{ c,C  }&\textbf{ g,G  }&\textbf{ t,T  }&\textbf{ Var  }&\textbf{ a,A  }&\textbf{ c,C  }&\textbf{ g,G  }&\textbf{ t,T   }\\\cline{1-10}
\endhead
fw0  &0x00  &0x40  &0x80  &0x\+C0  &bw0  &0x\+C0  &0x80  &0x40  &0x00   \\\cline{1-10}
fw1  &0x00  &0x10  &0x20  &0x30  &bw1  &0x30  &0x20  &0x10  &0x00   \\\cline{1-10}
fw2  &0x00  &0x04  &0x08  &0x0C  &bw2  &0x0C  &0x08  &0x04  &0x00   \\\cline{1-10}
fw3  &0x00  &0x01  &0x02  &0x03  &bw3  &0x03  &0x02  &0x01  &0x00   \\\cline{1-10}
\end{longtabu}


With these variables, we will be able to encode a Sequence using 2 bits per nucleotide. \mbox{\Hypertarget{bloom_8h_a173e707c296966e235598ad87dd60c42}\label{bloom_8h_a173e707c296966e235598ad87dd60c42}} 
\index{bloom.\+h@{bloom.\+h}!insert\+\_\+and\+\_\+fetch@{insert\+\_\+and\+\_\+fetch}}
\index{insert\+\_\+and\+\_\+fetch@{insert\+\_\+and\+\_\+fetch}!bloom.\+h@{bloom.\+h}}
\subsubsection{\texorpdfstring{insert\+\_\+and\+\_\+fetch()}{insert\_and\_fetch()}}
{\footnotesize\ttfamily \mbox{\hyperlink{defines_8h_abb452686968e48b67397da5f97445f5b}{bool}} insert\+\_\+and\+\_\+fetch (\begin{DoxyParamCaption}\item[{\mbox{\hyperlink{bloom_8h_a6cb32cf059e8f4efd1ef80938d982836}{Bfilter}} $\ast$}]{ptr\+\_\+bf,  }\item[{\mbox{\hyperlink{bloom_8h_a4bf3f34a321ce545e533d29ce363f569}{Bfkmer}} $\ast$}]{ptr\+\_\+bfkmer }\end{DoxyParamCaption})}


inserts the hashvalues of a kmer in filter 


\begin{DoxyParams}{Parameters}
{\em ptr\+\_\+bf} & pointer to Bfilter structure, where we will include the new entry \\
\hline
{\em ptr\+\_\+bfkmer} & pointer to Bfkmer structure, where the hashvalues are stored \\
\hline
\end{DoxyParams}
\begin{DoxyReturn}{Returns}
true if the positions of the hash values were already set to one previously.
\end{DoxyReturn}
The hash values are inserted in the following way.
\begin{DoxyItemize}
\item mod\+Value = hashvalue mod(filter size) is calculated.
\item the bit in position mod\+Value of the filter is set to 1. 
\end{DoxyItemize}\mbox{\Hypertarget{bloom_8h_a4f4db9f997a1201561fea5f01df997a8}\label{bloom_8h_a4f4db9f997a1201561fea5f01df997a8}} 
\index{bloom.\+h@{bloom.\+h}!multi\+Hash@{multi\+Hash}}
\index{multi\+Hash@{multi\+Hash}!bloom.\+h@{bloom.\+h}}
\subsubsection{\texorpdfstring{multi\+Hash()}{multiHash()}}
{\footnotesize\ttfamily void multi\+Hash (\begin{DoxyParamCaption}\item[{\mbox{\hyperlink{bloom_8h_a4bf3f34a321ce545e533d29ce363f569}{Bfkmer}} $\ast$}]{ptr\+\_\+bfkmer }\end{DoxyParamCaption})}


obtains the hash\+Num hashvalues for a compactified kmer 

The hash values are computed using the City\+Hash64 hash functions. \mbox{\Hypertarget{bloom_8h_af2418c40c2ff7a69a84aeb4ddde266e0}\label{bloom_8h_af2418c40c2ff7a69a84aeb4ddde266e0}} 
\index{bloom.\+h@{bloom.\+h}!read\+\_\+\+Bfilter@{read\+\_\+\+Bfilter}}
\index{read\+\_\+\+Bfilter@{read\+\_\+\+Bfilter}!bloom.\+h@{bloom.\+h}}
\subsubsection{\texorpdfstring{read\+\_\+\+Bfilter()}{read\_Bfilter()}}
{\footnotesize\ttfamily \mbox{\hyperlink{bloom_8h_a6cb32cf059e8f4efd1ef80938d982836}{Bfilter}}$\ast$ read\+\_\+\+Bfilter (\begin{DoxyParamCaption}\item[{char $\ast$}]{filterfile,  }\item[{char $\ast$}]{paramfile }\end{DoxyParamCaption})}


reads a bloom filter from a file 


\begin{DoxyParams}{Parameters}
{\em filterfile} & path to file containing the filter \\
\hline
{\em paramfile} & path to file containing the filter \\
\hline
\end{DoxyParams}
\begin{DoxyReturn}{Returns}
a pointer to a filter structure containing the bloomfilter
\end{DoxyReturn}
This function reads two files, the auxiliar inputfile where kmersize, hash\+Num and bfsize\+Bits are stored, and the actual filter file. If one of them is missing, the program exits with an error. If successful, a pointer to a Bfilter structure with the bloom filter is return \mbox{\Hypertarget{bloom_8h_a48a74d10082ed27381512e23650ba823}\label{bloom_8h_a48a74d10082ed27381512e23650ba823}} 
\index{bloom.\+h@{bloom.\+h}!save\+\_\+\+Bfilter@{save\+\_\+\+Bfilter}}
\index{save\+\_\+\+Bfilter@{save\+\_\+\+Bfilter}!bloom.\+h@{bloom.\+h}}
\subsubsection{\texorpdfstring{save\+\_\+\+Bfilter()}{save\_Bfilter()}}
{\footnotesize\ttfamily void save\+\_\+\+Bfilter (\begin{DoxyParamCaption}\item[{\mbox{\hyperlink{bloom_8h_a6cb32cf059e8f4efd1ef80938d982836}{Bfilter}} $\ast$}]{ptr\+\_\+bf,  }\item[{char $\ast$}]{filterfile,  }\item[{char $\ast$}]{paramfile }\end{DoxyParamCaption})}


saves a bloomfilter to disk 


\begin{DoxyParams}{Parameters}
{\em ptr\+\_\+bf} & pointer to Bfilter structure (contains the filter) \\
\hline
{\em filterfile} & path to file where the output will be stored \\
\hline
{\em paramfile} & path to file where the prameters will be stored\\
\hline
\end{DoxyParams}
This function will save the bloomfilter in the path filterfile. The paramfile will store the following data\+:
\begin{DoxyItemize}
\item kmersize
\item hash\+Num
\item bfsize\+Bits
\item false\+Pos\+Rate
\item nelem 
\end{DoxyItemize}
```
