## Supplementary material for "FastqPuri: high-performance preprocessing of RNA-seq data": city_8c.tex

```
\hypertarget{city_8c}{}\section{src/city.c File Reference}
\label{city_8c}\index{src/city.\+c@{src/city.\+c}}


functions for hashin strings, C translation of cityhash (C++, google)  


{\ttfamily \#include $<$string.\+h$>$}\newline
{\ttfamily \#include \char`\"{}city.\+h\char`\"{}}\newline
{\ttfamily \#include $<$byteswap.\+h$>$}\newline
Include dependency graph for city.\+c\+:
\nopagebreak
\begin{figure}[H]
\begin{center}
\leavevmode
\includegraphics[width=285pt]{city_8c__incl}
\end{center}
\end{figure}
\subsection*{Macros}
\begin{DoxyCompactItemize}
\item 
\mbox{\Hypertarget{city_8c_aeaffbeef893240bf17d51c8ccde3c686}\label{city_8c_aeaffbeef893240bf17d51c8ccde3c686}} 
\#define {\bfseries uint32\+\_\+in\+\_\+expected\+\_\+order}(x)~(x)
\item 
\mbox{\Hypertarget{city_8c_aebeacf3a6a1c4e278fa1b74f18c08d4a}\label{city_8c_aebeacf3a6a1c4e278fa1b74f18c08d4a}} 
\#define {\bfseries uint64\+\_\+in\+\_\+expected\+\_\+order}(x)~(x)
\item 
\mbox{\Hypertarget{city_8c_affde14445f49f65ff4f5b592e44ee71a}\label{city_8c_affde14445f49f65ff4f5b592e44ee71a}} 
\#define {\bfseries L\+I\+K\+E\+LY}(x)~(x)
\item 
\mbox{\Hypertarget{city_8c_a6b854d47c10d6bfe9674b07cc48660dc}\label{city_8c_a6b854d47c10d6bfe9674b07cc48660dc}} 
\#define {\bfseries P\+E\+R\+M\+U\+T\+E3}(a,  b,  c)~do \{ std\+::swap(a, b); std\+::swap(a, c); \} while (0)
\item 
\mbox{\Hypertarget{city_8c_a9f481fb776ebae274270e5bc0f74ca49}\label{city_8c_a9f481fb776ebae274270e5bc0f74ca49}} 
\#define {\bfseries P\+E\+R\+M\+U\+T\+E3\+\_\+32}(a,  b,  c)~do \{ uint32\+\_\+t t = a; a = c; c = b; b = t;\} while (0)
\item 
\mbox{\Hypertarget{city_8c_a500faec9f71f09c3ff2281caea99c2a5}\label{city_8c_a500faec9f71f09c3ff2281caea99c2a5}} 
\#define {\bfseries P\+E\+R\+M\+U\+T\+E3\+\_\+64}(a,  b,  c)~do \{ uint64 t = a; a = c; c = b; b = t;\} while (0)
\end{DoxyCompactItemize}
\subsection*{Functions}
\begin{DoxyCompactItemize}
\item 
\mbox{\Hypertarget{city_8c_aa8f55842838f0f27ad900e4c68a89437}\label{city_8c_aa8f55842838f0f27ad900e4c68a89437}} 
static uint64 {\bfseries U\+N\+A\+L\+I\+G\+N\+E\+D\+\_\+\+L\+O\+A\+D64} (const char $\ast$p)
\item 
\mbox{\Hypertarget{city_8c_ab582efce342fc9bb140dd67d2c5a6c1e}\label{city_8c_ab582efce342fc9bb140dd67d2c5a6c1e}} 
static uint32 {\bfseries U\+N\+A\+L\+I\+G\+N\+E\+D\+\_\+\+L\+O\+A\+D32} (const char $\ast$p)
\item 
\mbox{\Hypertarget{city_8c_ad37da67dfc8ad6f6ad1f0aa8b9962403}\label{city_8c_ad37da67dfc8ad6f6ad1f0aa8b9962403}} 
static uint64 {\bfseries Fetch64} (const char $\ast$p)
\item 
\mbox{\Hypertarget{city_8c_a83d43dafbc11754766e1727514326b46}\label{city_8c_a83d43dafbc11754766e1727514326b46}} 
static uint32 {\bfseries Fetch32} (const char $\ast$p)
\item 
\mbox{\Hypertarget{city_8c_a0f54dd6f6c4f03edc8b9ab2911e2cbc3}\label{city_8c_a0f54dd6f6c4f03edc8b9ab2911e2cbc3}} 
static uint32 {\bfseries fmix} (uint32 h)
\item 
\mbox{\Hypertarget{city_8c_ad8ab253cb02d8e765e182cf8989c753c}\label{city_8c_ad8ab253cb02d8e765e182cf8989c753c}} 
static uint32 {\bfseries Rotate32} (uint32 val, int shift)
\item 
\mbox{\Hypertarget{city_8c_ac73f381902d3f109e8e5aad365add47f}\label{city_8c_ac73f381902d3f109e8e5aad365add47f}} 
static uint32 {\bfseries Mur} (uint32 a, uint32 h)
\item 
\mbox{\Hypertarget{city_8c_af512a2fa953a76af904d27b079b0065a}\label{city_8c_af512a2fa953a76af904d27b079b0065a}} 
static uint32 {\bfseries Hash32\+Len13to24} (const char $\ast$s, size\+\_\+t len)
\item 
\mbox{\Hypertarget{city_8c_a40881ad81d1f0e503b76027567897812}\label{city_8c_a40881ad81d1f0e503b76027567897812}} 
static uint32 {\bfseries Hash32\+Len0to4} (const char $\ast$s, size\+\_\+t len)
\item 
\mbox{\Hypertarget{city_8c_adec14ce03fee79b043244a4fd3a0106b}\label{city_8c_adec14ce03fee79b043244a4fd3a0106b}} 
static uint32 {\bfseries Hash32\+Len5to12} (const char $\ast$s, size\+\_\+t len)
\item 
\mbox{\Hypertarget{city_8c_a66b4e767cfb7995e463e0fd72164c15c}\label{city_8c_a66b4e767cfb7995e463e0fd72164c15c}} 
uint32 {\bfseries City\+Hash32} (const char $\ast$s, size\+\_\+t len)
\item 
\mbox{\Hypertarget{city_8c_abff583bd4718081f427dd4f46a411b7f}\label{city_8c_abff583bd4718081f427dd4f46a411b7f}} 
static uint64 {\bfseries Rotate} (uint64 val, int shift)
\item 
\mbox{\Hypertarget{city_8c_a29ffac454b61445d188c0cdb024674ab}\label{city_8c_a29ffac454b61445d188c0cdb024674ab}} 
static uint64 {\bfseries Shift\+Mix} (uint64 val)
\item 
\mbox{\Hypertarget{city_8c_a6b04ce5568f91cae31cd97c5cec1b7f5}\label{city_8c_a6b04ce5568f91cae31cd97c5cec1b7f5}} 
static uint64 {\bfseries Hash\+Len16} (uint64 u, uint64 v)
\item 
\mbox{\Hypertarget{city_8c_a8b5ee6d287dd04311b3892e945506ea4}\label{city_8c_a8b5ee6d287dd04311b3892e945506ea4}} 
static uint64 {\bfseries Hash\+Len16\+\_\+3a} (uint64 u, uint64 v, uint64 mul)
\item 
\mbox{\Hypertarget{city_8c_ad97a52e6478913f15f5d4330553f3955}\label{city_8c_ad97a52e6478913f15f5d4330553f3955}} 
static uint64 {\bfseries Hash\+Len0to16} (const char $\ast$s, size\+\_\+t len)
\item 
\mbox{\Hypertarget{city_8c_a81339f4a93276e38bf3cfa97b4437509}\label{city_8c_a81339f4a93276e38bf3cfa97b4437509}} 
static uint64 {\bfseries Hash\+Len17to32} (const char $\ast$s, size\+\_\+t len)
\item 
\mbox{\Hypertarget{city_8c_a014002e70a254a3c7868a6ff085af942}\label{city_8c_a014002e70a254a3c7868a6ff085af942}} 
\mbox{\hyperlink{struct__uint128}{uint128}} {\bfseries Weak\+Hash\+Len32\+With\+Seeds} (uint64 w, uint64 x, uint64 y, uint64 z, uint64 a, uint64 b)
\item 
\mbox{\Hypertarget{city_8c_ab54029b4e653995f990893f31dd9cb48}\label{city_8c_ab54029b4e653995f990893f31dd9cb48}} 
\mbox{\hyperlink{struct__uint128}{uint128}} {\bfseries Weak\+Hash\+Len32\+With\+Seeds\+\_\+3a} (const char $\ast$s, uint64 a, uint64 b)
\item 
\mbox{\Hypertarget{city_8c_a4576c118f6462a3e7dee68efeb9c2921}\label{city_8c_a4576c118f6462a3e7dee68efeb9c2921}} 
static uint64 {\bfseries Hash\+Len33to64} (const char $\ast$s, size\+\_\+t len)
\item 
\mbox{\Hypertarget{city_8c_ad0ba022ddd9dae3ad8f79eadc9568c76}\label{city_8c_ad0ba022ddd9dae3ad8f79eadc9568c76}} 
uint64 {\bfseries City\+Hash64} (const char $\ast$s, size\+\_\+t len)
\item 
\mbox{\Hypertarget{city_8c_aed2a4750316c07de6ee99ee932bf28bd}\label{city_8c_aed2a4750316c07de6ee99ee932bf28bd}} 
uint64 {\bfseries City\+Hash64\+With\+Seed} (const char $\ast$s, size\+\_\+t len, uint64 seed)
\item 
\mbox{\Hypertarget{city_8c_abd356fce295f927ddb52e38ce76d10c2}\label{city_8c_abd356fce295f927ddb52e38ce76d10c2}} 
uint64 {\bfseries City\+Hash64\+With\+Seeds} (const char $\ast$s, size\+\_\+t len, uint64 seed0, uint64 seed1)
\item 
\mbox{\Hypertarget{city_8c_a3c940d95bd7bfbed8eeddbdf1adab1d2}\label{city_8c_a3c940d95bd7bfbed8eeddbdf1adab1d2}} 
static \mbox{\hyperlink{struct__uint128}{uint128}} {\bfseries City\+Murmur} (const char $\ast$s, size\+\_\+t len, \mbox{\hyperlink{struct__uint128}{uint128}} seed)
\item 
\mbox{\Hypertarget{city_8c_abe254b73fecfa7a0b9ceb61f6d713c8d}\label{city_8c_abe254b73fecfa7a0b9ceb61f6d713c8d}} 
\mbox{\hyperlink{struct__uint128}{uint128}} {\bfseries City\+Hash128\+With\+Seed} (const char $\ast$s, size\+\_\+t len, \mbox{\hyperlink{struct__uint128}{uint128}} seed)
\item 
\mbox{\Hypertarget{city_8c_ad487ffee003419a5c1394dc4117e6847}\label{city_8c_ad487ffee003419a5c1394dc4117e6847}} 
\mbox{\hyperlink{struct__uint128}{uint128}} {\bfseries City\+Hash128} (const char $\ast$s, size\+\_\+t len)
\end{DoxyCompactItemize}
\subsection*{Variables}
\begin{DoxyCompactItemize}
\item 
\mbox{\Hypertarget{city_8c_ac7f34277e576244b844cc6b79343cf76}\label{city_8c_ac7f34277e576244b844cc6b79343cf76}} 
static const uint64 {\bfseries k0} = 0xc3a5c85c97cb3127\+U\+LL
\item 
\mbox{\Hypertarget{city_8c_a2e78a10677039f82f4f417f40958ce3a}\label{city_8c_a2e78a10677039f82f4f417f40958ce3a}} 
static const uint64 {\bfseries k1} = 0xb492b66fbe98f273\+U\+LL
\item 
\mbox{\Hypertarget{city_8c_a770262882e2bbb6e86e4e3573e25497e}\label{city_8c_a770262882e2bbb6e86e4e3573e25497e}} 
static const uint64 {\bfseries k2} = 0x9ae16a3b2f90404f\+U\+LL
\item 
\mbox{\Hypertarget{city_8c_a3cbb0f7754fc37a3f25504af65d3cced}\label{city_8c_a3cbb0f7754fc37a3f25504af65d3cced}} 
static const uint32\+\_\+t {\bfseries c1} = 0xcc9e2d51
\item 
\mbox{\Hypertarget{city_8c_a7d143b003b4b377cadfbc28e20c800ff}\label{city_8c_a7d143b003b4b377cadfbc28e20c800ff}} 
static const uint32\+\_\+t {\bfseries c2} = 0x1b873593
\end{DoxyCompactItemize}


\subsection{Detailed Description}
functions for hashin strings, C translation of cityhash (C++, google) 

\begin{DoxyAuthor}{Author}
bdnt 
\end{DoxyAuthor}
\begin{DoxySeeAlso}{See also}
\href{https://github.com/bdnt/cityhash-c}{\tt https\+://github.\+com/bdnt/cityhash-\/c} 

\href{https://github.com/google/cityhash}{\tt https\+://github.\+com/google/cityhash} 
\end{DoxySeeAlso}
```
