## Supplementary material for "FastqPuri: high-performance preprocessing of RNA-seq data": city_8h.tex

```
\hypertarget{city_8h}{}\section{include/city.h File Reference}
\label{city_8h}\index{include/city.\+h@{include/city.\+h}}


functions for hashin strings, C translation of cityhash (C++, google)  


{\ttfamily \#include $<$stdlib.\+h$>$}\newline
{\ttfamily \#include $<$stdint.\+h$>$}\newline
Include dependency graph for city.\+h\+:
\nopagebreak
\begin{figure}[H]
\begin{center}
\leavevmode
\includegraphics[width=204pt]{city_8h__incl}
\end{center}
\end{figure}
This graph shows which files directly or indirectly include this file\+:
\nopagebreak
\begin{figure}[H]
\begin{center}
\leavevmode
\includegraphics[width=350pt]{city_8h__dep__incl}
\end{center}
\end{figure}
\subsection*{Classes}
\begin{DoxyCompactItemize}
\item 
struct \mbox{\hyperlink{struct__uint128}{\+\_\+uint128}}
\end{DoxyCompactItemize}
\subsection*{Macros}
\begin{DoxyCompactItemize}
\item 
\mbox{\Hypertarget{city_8h_a89a317e57f11dc07ec8861a3a7beb0b2}\label{city_8h_a89a317e57f11dc07ec8861a3a7beb0b2}} 
\#define {\bfseries Uint128\+Low64}(x)~(x).first
\item 
\mbox{\Hypertarget{city_8h_aad0f7984724992a3f8e26f6d25f09dae}\label{city_8h_aad0f7984724992a3f8e26f6d25f09dae}} 
\#define {\bfseries Uint128\+High64}(x)~(x).second
\end{DoxyCompactItemize}
\subsection*{Typedefs}
\begin{DoxyCompactItemize}
\item 
\mbox{\Hypertarget{city_8h_a33a5e996e7a90acefb8b1c0bea47e365}\label{city_8h_a33a5e996e7a90acefb8b1c0bea47e365}} 
typedef uint8\+\_\+t {\bfseries uint8}
\item 
\mbox{\Hypertarget{city_8h_ac2a9e79eb120216f855626495b7bd18a}\label{city_8h_ac2a9e79eb120216f855626495b7bd18a}} 
typedef uint16\+\_\+t {\bfseries uint16}
\item 
\mbox{\Hypertarget{city_8h_acbd4acd0d29e2d6c43104827f77d9cd2}\label{city_8h_acbd4acd0d29e2d6c43104827f77d9cd2}} 
typedef uint32\+\_\+t {\bfseries uint32}
\item 
\mbox{\Hypertarget{city_8h_abc0f5bc07737e498f287334775dff2b6}\label{city_8h_abc0f5bc07737e498f287334775dff2b6}} 
typedef uint64\+\_\+t {\bfseries uint64}
\item 
\mbox{\Hypertarget{city_8h_a7ba5362f3566e2a5d8c08ef0aa7e1833}\label{city_8h_a7ba5362f3566e2a5d8c08ef0aa7e1833}} 
typedef struct \mbox{\hyperlink{struct__uint128}{\+\_\+uint128}} {\bfseries uint128}
\end{DoxyCompactItemize}
\subsection*{Functions}
\begin{DoxyCompactItemize}
\item 
\mbox{\Hypertarget{city_8h_a3574877c8e2267849ccceca63982d2f5}\label{city_8h_a3574877c8e2267849ccceca63982d2f5}} 
uint64\+\_\+t {\bfseries City\+Hash64} (const char $\ast$buf, size\+\_\+t len)
\item 
\mbox{\Hypertarget{city_8h_a45cf0563975eb482ef8ab3183beef9ee}\label{city_8h_a45cf0563975eb482ef8ab3183beef9ee}} 
uint64\+\_\+t {\bfseries City\+Hash64\+With\+Seed} (const char $\ast$buf, size\+\_\+t len, uint64\+\_\+t seed)
\item 
\mbox{\Hypertarget{city_8h_aa9f2fecc9a7f8d66c5b34a22abc69af6}\label{city_8h_aa9f2fecc9a7f8d66c5b34a22abc69af6}} 
uint64\+\_\+t {\bfseries City\+Hash64\+With\+Seeds} (const char $\ast$buf, size\+\_\+t len, uint64\+\_\+t seed0, uint64\+\_\+t seed1)
\item 
\mbox{\Hypertarget{city_8h_ad487ffee003419a5c1394dc4117e6847}\label{city_8h_ad487ffee003419a5c1394dc4117e6847}} 
\mbox{\hyperlink{struct__uint128}{uint128}} {\bfseries City\+Hash128} (const char $\ast$s, size\+\_\+t len)
\item 
\mbox{\Hypertarget{city_8h_abe254b73fecfa7a0b9ceb61f6d713c8d}\label{city_8h_abe254b73fecfa7a0b9ceb61f6d713c8d}} 
\mbox{\hyperlink{struct__uint128}{uint128}} {\bfseries City\+Hash128\+With\+Seed} (const char $\ast$s, size\+\_\+t len, \mbox{\hyperlink{struct__uint128}{uint128}} seed)
\item 
\mbox{\Hypertarget{city_8h_a89d60d6b297bd424061712286c897286}\label{city_8h_a89d60d6b297bd424061712286c897286}} 
uint32 {\bfseries City\+Hash32} (const char $\ast$buf, size\+\_\+t len)
\item 
\mbox{\Hypertarget{city_8h_acec9c3938445c3c95e49056aae23fdfc}\label{city_8h_acec9c3938445c3c95e49056aae23fdfc}} 
static uint64\+\_\+t {\bfseries Hash128to64} (const \mbox{\hyperlink{struct__uint128}{uint128}} x)
\end{DoxyCompactItemize}


\subsection{Detailed Description}
functions for hashin strings, C translation of cityhash (C++, google) 

\begin{DoxyAuthor}{Author}
bdnt 
\end{DoxyAuthor}
\begin{DoxySeeAlso}{See also}
\href{https://github.com/bdnt/cityhash-c}{\tt https\+://github.\+com/bdnt/cityhash-\/c} 

\href{https://github.com/google/cityhash}{\tt https\+://github.\+com/google/cityhash} 
\end{DoxySeeAlso}
```
