## Supplementary material for "FastqPuri: high-performance preprocessing of RNA-seq data": citycrc_8h.tex

```
\hypertarget{citycrc_8h}{}\section{include/citycrc.h File Reference}
\label{citycrc_8h}\index{include/citycrc.\+h@{include/citycrc.\+h}}


functions for hashin strings, C translation of cityhash (C++, google)  


{\ttfamily \#include \char`\"{}city.\+h\char`\"{}}\newline
Include dependency graph for citycrc.\+h\+:
\nopagebreak
\begin{figure}[H]
\begin{center}
\leavevmode
\includegraphics[width=204pt]{citycrc_8h__incl}
\end{center}
\end{figure}
\subsection*{Functions}
\begin{DoxyCompactItemize}
\item 
\mbox{\Hypertarget{citycrc_8h_a7c3fae37c47e67f4743c2b4c4ddf8d38}\label{citycrc_8h_a7c3fae37c47e67f4743c2b4c4ddf8d38}} 
\mbox{\hyperlink{struct__uint128}{uint128}} {\bfseries City\+Hash\+Crc128} (const char $\ast$s, size\+\_\+t len)
\item 
\mbox{\Hypertarget{citycrc_8h_ae6741ac82b18cbaa1967dd3daf4dbda0}\label{citycrc_8h_ae6741ac82b18cbaa1967dd3daf4dbda0}} 
\mbox{\hyperlink{struct__uint128}{uint128}} {\bfseries City\+Hash\+Crc128\+With\+Seed} (const char $\ast$s, size\+\_\+t len, \mbox{\hyperlink{struct__uint128}{uint128}} seed)
\item 
\mbox{\Hypertarget{citycrc_8h_a0283ef162ad5bf4e3fa031fc5546ea90}\label{citycrc_8h_a0283ef162ad5bf4e3fa031fc5546ea90}} 
void {\bfseries City\+Hash\+Crc256} (const char $\ast$s, size\+\_\+t len, uint64 $\ast$result)
\end{DoxyCompactItemize}


\subsection{Detailed Description}
functions for hashin strings, C translation of cityhash (C++, google) 

\begin{DoxyAuthor}{Author}
bdnt 
\end{DoxyAuthor}
\begin{DoxySeeAlso}{See also}
\href{https://github.com/bdnt/cityhash-c}{\tt https\+://github.\+com/bdnt/cityhash-\/c} 

\href{https://github.com/google/cityhash}{\tt https\+://github.\+com/google/cityhash} 
\end{DoxySeeAlso}
```
