## Supplementary material for "FastqPuri: high-performance preprocessing of RNA-seq data": defines_8h.tex

```
\hypertarget{defines_8h}{}\section{include/defines.h File Reference}
\label{defines_8h}\index{include/defines.\+h@{include/defines.\+h}}


Macro definitions.  


{\ttfamily \#include $<$stdint.\+h$>$}\newline
{\ttfamily \#include $<$inttypes.\+h$>$}\newline
Include dependency graph for defines.\+h\+:
\nopagebreak
\begin{figure}[H]
\begin{center}
\leavevmode
\includegraphics[width=216pt]{defines_8h__incl}
\end{center}
\end{figure}
This graph shows which files directly or indirectly include this file\+:
\nopagebreak
\begin{figure}[H]
\begin{center}
\leavevmode
\includegraphics[width=350pt]{defines_8h__dep__incl}
\end{center}
\end{figure}
\subsection*{Macros}
\begin{DoxyCompactItemize}
\item 
\#define \mbox{\hyperlink{defines_8h_a4419cb9bb22330d00cfd4727a05060dd}{B\+\_\+\+L\+EN}}~131072
\item 
\#define \mbox{\hyperlink{defines_8h_abe0ec333b60117063f9b9fd9f849cb08}{M\+A\+X\+\_\+\+F\+I\+L\+E\+N\+A\+ME}}~300
\item 
\#define \mbox{\hyperlink{defines_8h_abb452686968e48b67397da5f97445f5b}{bool}}~int16\+\_\+t
\item 
\#define \mbox{\hyperlink{defines_8h_a41f9c5fb8b08eb5dc3edce4dcb37fee7}{true}}~1
\item 
\#define \mbox{\hyperlink{defines_8h_a65e9886d74aaee76545e83dd09011727}{false}}~0
\item 
\#define \mbox{\hyperlink{defines_8h_affe776513b24d84b39af8ab0930fef7f}{max}}(a,  b)~(((a) $>$ (b)) ? (a) \+: (b))
\item 
\#define \mbox{\hyperlink{defines_8h_ac6afabdc09a49a433ee19d8a9486056d}{min}}(a,  b)~(((a) $<$ (b)) ? (a) \+: (b))
\item 
\#define \mbox{\hyperlink{defines_8h_afb615637083826bc311382f50b9a112d}{mem\+\_\+usage\+MB}}()
\item 
\#define \mbox{\hyperlink{defines_8h_a3589a26d6b84700042e948056edb43f6}{mem\+\_\+usage}}()
\item 
\#define \mbox{\hyperlink{defines_8h_a5c35b08af4e6a3b09783354fcd255b79}{D\+E\+F\+A\+U\+L\+T\+\_\+\+M\+I\+NQ}}~27
\item 
\#define \mbox{\hyperlink{defines_8h_ad27320ae41ed8a200b4379d022dd3d2e}{D\+E\+F\+A\+U\+L\+T\+\_\+\+N\+T\+I\+L\+ES}}~96
\item 
\#define \mbox{\hyperlink{defines_8h_afc545fae88ff3e374926c51cc44ff4e1}{D\+E\+F\+A\+U\+L\+T\+\_\+\+NQ}}~46
\item 
\#define \mbox{\hyperlink{defines_8h_aa98062065af56c6cd07cc43f35ef7aad}{Z\+E\+R\+OQ}}~33
\item 
\#define \mbox{\hyperlink{defines_8h_a71b6eab2a5d9fd457d48f50869a888f6}{N\+\_\+\+A\+C\+GT}}~5
\item 
\#define \mbox{\hyperlink{defines_8h_ac95fc8ee3f8ffd70f4564bcdc813ae2d}{M\+A\+X\+\_\+\+R\+C\+O\+M\+M\+A\+ND}}~4000
\item 
\#define \mbox{\hyperlink{defines_8h_a305c0ce0ef65658d5c81329adf54294f}{F\+A\+\_\+\+E\+N\+T\+R\+Y\+\_\+\+B\+UF}}~20
\item 
\#define \mbox{\hyperlink{defines_8h_a26476927a96233cbb6477f9ea5679f36}{L\+O\+G\+\_\+4}}~0.\+60206
\item 
\#define \mbox{\hyperlink{defines_8h_a464182aecfc9b40d9f1c670054da8bc8}{M\+I\+N\+\_\+\+N\+M\+A\+T\+C\+H\+ES}}~12
\item 
\#define \mbox{\hyperlink{defines_8h_a3919067d6defd46504313402bac82d22}{T\+\_\+\+A\+C\+GT}}~4
\item 
\#define \mbox{\hyperlink{defines_8h_a4d1f3741d002e1c5367ca1e87ee103ae}{N\+P\+O\+O\+L\+\_\+1D}}~1048576
\item 
\#define \mbox{\hyperlink{defines_8h_aaaa0c4d9e8b67e3f38fb68b27baca056}{N\+P\+O\+O\+L\+\_\+2D}}~16
\item 
\#define \mbox{\hyperlink{defines_8h_aba3b47d51c7ee08d2e0e92e58aa07106}{M\+A\+X\+\_\+\+F\+A\+S\+Z\+\_\+\+T\+R\+EE}}~1e7
\item 
\#define \mbox{\hyperlink{defines_8h_acd2baa2e68a76c64752672c201fff29a}{B\+I\+T\+S\+P\+E\+R\+C\+H\+AR}}~8
\item 
\#define \mbox{\hyperlink{defines_8h_a6722ebf83f6f843343b21592e3cd86ed}{B\+A\+S\+E\+S\+P\+E\+R\+C\+H\+AR}}~4
\item 
\#define \mbox{\hyperlink{defines_8h_a53c139d8ab18ed3e13ff65f63067fcac}{K\+M\+E\+R\+\_\+\+L\+EN}}~25
\item 
\#define \mbox{\hyperlink{defines_8h_ad9cbfc308e2064d4cc62c835753a39ea}{F\+A\+L\+S\+E\+\_\+\+P\+O\+S\+\_\+\+R\+A\+TE}}~0.\+05
\item 
\#define \mbox{\hyperlink{defines_8h_a78ea345c3971e9f004f71b15dda31d37}{Z\+E\+R\+O\+\_\+\+P\+O\+S\+\_\+\+R\+A\+TE}}~1e-\/14
\item 
\#define \mbox{\hyperlink{defines_8h_a996bde01ecac342918f0a2c4e7ce7bd5}{NO}}~0
\item 
\#define \mbox{\hyperlink{defines_8h_a1edd1ea8bddaf4d9c5eb3eae1ee1726a}{A\+LL}}~1
\item 
\#define \mbox{\hyperlink{defines_8h_a052e72209cfac2ff9aa78294f0bebea8}{E\+N\+DS}}~2
\item 
\#define \mbox{\hyperlink{defines_8h_a53529d9638a1d70f6e5989dedf4c2672}{S\+T\+R\+IP}}~3
\item 
\#define \mbox{\hyperlink{defines_8h_a653af6bd29f56a2699de26a928820da7}{F\+R\+AC}}~3
\item 
\#define \mbox{\hyperlink{defines_8h_abf0b71573c7ffc4f6746c24c9abc202a}{E\+N\+D\+S\+F\+R\+AC}}~4
\item 
\#define \mbox{\hyperlink{defines_8h_a3de33738fd3c7e77bffbcfaefc3e7645}{G\+L\+O\+B\+AL}}~5
\item 
\#define \mbox{\hyperlink{defines_8h_abf5b8fbbeb8255336e401a15a80214a8}{T\+R\+EE}}~1
\item 
\#define \mbox{\hyperlink{defines_8h_a7dcb6cfd9e186d997dce1d6cabe58898}{B\+L\+O\+OM}}~2
\item 
\#define \mbox{\hyperlink{defines_8h_a8fe83ac76edc595f6b98cd4a4127aed5}{E\+R\+R\+OR}}~1000
\item 
\#define \mbox{\hyperlink{defines_8h_a7fcff0e388619a194fb57f65c1053944}{D\+E\+F\+A\+U\+L\+T\+\_\+\+M\+I\+NL}}~25
\item 
\#define \mbox{\hyperlink{defines_8h_a50b2092be2f53229fda4d54644214af7}{A\+D\+AP}}~0
\item 
\#define \mbox{\hyperlink{defines_8h_a60519a721b44bce2b05a70cfa7ae8a1b}{C\+O\+NT}}~1
\item 
\#define \mbox{\hyperlink{defines_8h_a88236da90fdc203156cd02218f106f25}{L\+O\+WQ}}~2
\item 
\#define \mbox{\hyperlink{defines_8h_afdad8e3654b5f02ff4c50fcb88f6eed9}{N\+N\+NN}}~3
\item 
\#define \mbox{\hyperlink{defines_8h_a4adf7c6105c54a1608753548236d1387}{G\+O\+OD}}~4
\item 
\#define \mbox{\hyperlink{defines_8h_a23f1103d8247781ab0be4b0fba2f085f}{N\+F\+I\+L\+T\+E\+RS}}~4
\item 
\#define \mbox{\hyperlink{defines_8h_ab43153e53bf3d3709a460c9afb967e5d}{A\+D\+A\+P2}}~5
\item 
\#define \mbox{\hyperlink{defines_8h_a8db7c771baf2c36239a190dfecfd30e6}{C\+O\+N\+T2}}~6
\item 
\#define \mbox{\hyperlink{defines_8h_a7e2bb516dd55433430b5f3ca31b17c24}{L\+O\+W\+Q2}}~7
\item 
\#define \mbox{\hyperlink{defines_8h_a3c8586c5966b35419876a015f765b544}{N\+N\+N\+N2}}~8
\item 
\#define \mbox{\hyperlink{defines_8h_ae94cbaee366422d289483fc31e4dc282}{G\+O\+O\+D2}}~9
\item 
\#define \mbox{\hyperlink{defines_8h_abe786c39f005e8625ca0d2f0a3110e16}{N\+F\+I\+L\+E\+S\+\_\+\+DS}}~10
\end{DoxyCompactItemize}


\subsection{Detailed Description}
Macro definitions. 

\begin{DoxyAuthor}{Author}
Paula Perez \href{mailto:paulaperezrubio@gmail.com}{\tt paulaperezrubio@gmail.\+com} 
\end{DoxyAuthor}
\begin{DoxyDate}{Date}
07.\+08.\+2017 
\end{DoxyDate}


\subsection{Macro Definition Documentation}
\mbox{\Hypertarget{defines_8h_a50b2092be2f53229fda4d54644214af7}\label{defines_8h_a50b2092be2f53229fda4d54644214af7}} 
\index{defines.\+h@{defines.\+h}!A\+D\+AP@{A\+D\+AP}}
\index{A\+D\+AP@{A\+D\+AP}!defines.\+h@{defines.\+h}}
\subsubsection{\texorpdfstring{A\+D\+AP}{ADAP}}
{\footnotesize\ttfamily \#define A\+D\+AP~0}

Adapter filter \mbox{\Hypertarget{defines_8h_ab43153e53bf3d3709a460c9afb967e5d}\label{defines_8h_ab43153e53bf3d3709a460c9afb967e5d}} 
\index{defines.\+h@{defines.\+h}!A\+D\+A\+P2@{A\+D\+A\+P2}}
\index{A\+D\+A\+P2@{A\+D\+A\+P2}!defines.\+h@{defines.\+h}}
\subsubsection{\texorpdfstring{A\+D\+A\+P2}{ADAP2}}
{\footnotesize\ttfamily \#define A\+D\+A\+P2~5}

Adapter filter read2 \mbox{\Hypertarget{defines_8h_a1edd1ea8bddaf4d9c5eb3eae1ee1726a}\label{defines_8h_a1edd1ea8bddaf4d9c5eb3eae1ee1726a}} 
\index{defines.\+h@{defines.\+h}!A\+LL@{A\+LL}}
\index{A\+LL@{A\+LL}!defines.\+h@{defines.\+h}}
\subsubsection{\texorpdfstring{A\+LL}{ALL}}
{\footnotesize\ttfamily \#define A\+LL~1}

Trims if a lowQ base calling $\vert$ N is found \mbox{\Hypertarget{defines_8h_a4419cb9bb22330d00cfd4727a05060dd}\label{defines_8h_a4419cb9bb22330d00cfd4727a05060dd}} 
\index{defines.\+h@{defines.\+h}!B\+\_\+\+L\+EN@{B\+\_\+\+L\+EN}}
\index{B\+\_\+\+L\+EN@{B\+\_\+\+L\+EN}!defines.\+h@{defines.\+h}}
\subsubsection{\texorpdfstring{B\+\_\+\+L\+EN}{B\_LEN}}
{\footnotesize\ttfamily \#define B\+\_\+\+L\+EN~131072}

buffer size \mbox{\Hypertarget{defines_8h_a6722ebf83f6f843343b21592e3cd86ed}\label{defines_8h_a6722ebf83f6f843343b21592e3cd86ed}} 
\index{defines.\+h@{defines.\+h}!B\+A\+S\+E\+S\+P\+E\+R\+C\+H\+AR@{B\+A\+S\+E\+S\+P\+E\+R\+C\+H\+AR}}
\index{B\+A\+S\+E\+S\+P\+E\+R\+C\+H\+AR@{B\+A\+S\+E\+S\+P\+E\+R\+C\+H\+AR}!defines.\+h@{defines.\+h}}
\subsubsection{\texorpdfstring{B\+A\+S\+E\+S\+P\+E\+R\+C\+H\+AR}{BASESPERCHAR}}
{\footnotesize\ttfamily \#define B\+A\+S\+E\+S\+P\+E\+R\+C\+H\+AR~4}

number of nucleotides that can fit in a char \mbox{\Hypertarget{defines_8h_acd2baa2e68a76c64752672c201fff29a}\label{defines_8h_acd2baa2e68a76c64752672c201fff29a}} 
\index{defines.\+h@{defines.\+h}!B\+I\+T\+S\+P\+E\+R\+C\+H\+AR@{B\+I\+T\+S\+P\+E\+R\+C\+H\+AR}}
\index{B\+I\+T\+S\+P\+E\+R\+C\+H\+AR@{B\+I\+T\+S\+P\+E\+R\+C\+H\+AR}!defines.\+h@{defines.\+h}}
\subsubsection{\texorpdfstring{B\+I\+T\+S\+P\+E\+R\+C\+H\+AR}{BITSPERCHAR}}
{\footnotesize\ttfamily \#define B\+I\+T\+S\+P\+E\+R\+C\+H\+AR~8}

number of bits in a char \mbox{\Hypertarget{defines_8h_a7dcb6cfd9e186d997dce1d6cabe58898}\label{defines_8h_a7dcb6cfd9e186d997dce1d6cabe58898}} 
\index{defines.\+h@{defines.\+h}!B\+L\+O\+OM@{B\+L\+O\+OM}}
\index{B\+L\+O\+OM@{B\+L\+O\+OM}!defines.\+h@{defines.\+h}}
\subsubsection{\texorpdfstring{B\+L\+O\+OM}{BLOOM}}
{\footnotesize\ttfamily \#define B\+L\+O\+OM~2}

Use a bloom filter to look for contaminations \mbox{\Hypertarget{defines_8h_abb452686968e48b67397da5f97445f5b}\label{defines_8h_abb452686968e48b67397da5f97445f5b}} 
\index{defines.\+h@{defines.\+h}!bool@{bool}}
\index{bool@{bool}!defines.\+h@{defines.\+h}}
\subsubsection{\texorpdfstring{bool}{bool}}
{\footnotesize\ttfamily \#define bool~int16\+\_\+t}

define a bool type \mbox{\Hypertarget{defines_8h_a60519a721b44bce2b05a70cfa7ae8a1b}\label{defines_8h_a60519a721b44bce2b05a70cfa7ae8a1b}} 
\index{defines.\+h@{defines.\+h}!C\+O\+NT@{C\+O\+NT}}
\index{C\+O\+NT@{C\+O\+NT}!defines.\+h@{defines.\+h}}
\subsubsection{\texorpdfstring{C\+O\+NT}{CONT}}
{\footnotesize\ttfamily \#define C\+O\+NT~1}

Contamination filter \mbox{\Hypertarget{defines_8h_a8db7c771baf2c36239a190dfecfd30e6}\label{defines_8h_a8db7c771baf2c36239a190dfecfd30e6}} 
\index{defines.\+h@{defines.\+h}!C\+O\+N\+T2@{C\+O\+N\+T2}}
\index{C\+O\+N\+T2@{C\+O\+N\+T2}!defines.\+h@{defines.\+h}}
\subsubsection{\texorpdfstring{C\+O\+N\+T2}{CONT2}}
{\footnotesize\ttfamily \#define C\+O\+N\+T2~6}

Contamination filter read2 \mbox{\Hypertarget{defines_8h_a7fcff0e388619a194fb57f65c1053944}\label{defines_8h_a7fcff0e388619a194fb57f65c1053944}} 
\index{defines.\+h@{defines.\+h}!D\+E\+F\+A\+U\+L\+T\+\_\+\+M\+I\+NL@{D\+E\+F\+A\+U\+L\+T\+\_\+\+M\+I\+NL}}
\index{D\+E\+F\+A\+U\+L\+T\+\_\+\+M\+I\+NL@{D\+E\+F\+A\+U\+L\+T\+\_\+\+M\+I\+NL}!defines.\+h@{defines.\+h}}
\subsubsection{\texorpdfstring{D\+E\+F\+A\+U\+L\+T\+\_\+\+M\+I\+NL}{DEFAULT\_MINL}}
{\footnotesize\ttfamily \#define D\+E\+F\+A\+U\+L\+T\+\_\+\+M\+I\+NL~25}

Default minimum length under which we discard the reads \mbox{\Hypertarget{defines_8h_a5c35b08af4e6a3b09783354fcd255b79}\label{defines_8h_a5c35b08af4e6a3b09783354fcd255b79}} 
\index{defines.\+h@{defines.\+h}!D\+E\+F\+A\+U\+L\+T\+\_\+\+M\+I\+NQ@{D\+E\+F\+A\+U\+L\+T\+\_\+\+M\+I\+NQ}}
\index{D\+E\+F\+A\+U\+L\+T\+\_\+\+M\+I\+NQ@{D\+E\+F\+A\+U\+L\+T\+\_\+\+M\+I\+NQ}!defines.\+h@{defines.\+h}}
\subsubsection{\texorpdfstring{D\+E\+F\+A\+U\+L\+T\+\_\+\+M\+I\+NQ}{DEFAULT\_MINQ}}
{\footnotesize\ttfamily \#define D\+E\+F\+A\+U\+L\+T\+\_\+\+M\+I\+NQ~27}

Minimum quality threshold \mbox{\Hypertarget{defines_8h_afc545fae88ff3e374926c51cc44ff4e1}\label{defines_8h_afc545fae88ff3e374926c51cc44ff4e1}} 
\index{defines.\+h@{defines.\+h}!D\+E\+F\+A\+U\+L\+T\+\_\+\+NQ@{D\+E\+F\+A\+U\+L\+T\+\_\+\+NQ}}
\index{D\+E\+F\+A\+U\+L\+T\+\_\+\+NQ@{D\+E\+F\+A\+U\+L\+T\+\_\+\+NQ}!defines.\+h@{defines.\+h}}
\subsubsection{\texorpdfstring{D\+E\+F\+A\+U\+L\+T\+\_\+\+NQ}{DEFAULT\_NQ}}
{\footnotesize\ttfamily \#define D\+E\+F\+A\+U\+L\+T\+\_\+\+NQ~46}

Default number of different quality values \mbox{\Hypertarget{defines_8h_ad27320ae41ed8a200b4379d022dd3d2e}\label{defines_8h_ad27320ae41ed8a200b4379d022dd3d2e}} 
\index{defines.\+h@{defines.\+h}!D\+E\+F\+A\+U\+L\+T\+\_\+\+N\+T\+I\+L\+ES@{D\+E\+F\+A\+U\+L\+T\+\_\+\+N\+T\+I\+L\+ES}}
\index{D\+E\+F\+A\+U\+L\+T\+\_\+\+N\+T\+I\+L\+ES@{D\+E\+F\+A\+U\+L\+T\+\_\+\+N\+T\+I\+L\+ES}!defines.\+h@{defines.\+h}}
\subsubsection{\texorpdfstring{D\+E\+F\+A\+U\+L\+T\+\_\+\+N\+T\+I\+L\+ES}{DEFAULT\_NTILES}}
{\footnotesize\ttfamily \#define D\+E\+F\+A\+U\+L\+T\+\_\+\+N\+T\+I\+L\+ES~96}

Default number of tiles \mbox{\Hypertarget{defines_8h_a052e72209cfac2ff9aa78294f0bebea8}\label{defines_8h_a052e72209cfac2ff9aa78294f0bebea8}} 
\index{defines.\+h@{defines.\+h}!E\+N\+DS@{E\+N\+DS}}
\index{E\+N\+DS@{E\+N\+DS}!defines.\+h@{defines.\+h}}
\subsubsection{\texorpdfstring{E\+N\+DS}{ENDS}}
{\footnotesize\ttfamily \#define E\+N\+DS~2}

Trims at the ends \mbox{\Hypertarget{defines_8h_abf0b71573c7ffc4f6746c24c9abc202a}\label{defines_8h_abf0b71573c7ffc4f6746c24c9abc202a}} 
\index{defines.\+h@{defines.\+h}!E\+N\+D\+S\+F\+R\+AC@{E\+N\+D\+S\+F\+R\+AC}}
\index{E\+N\+D\+S\+F\+R\+AC@{E\+N\+D\+S\+F\+R\+AC}!defines.\+h@{defines.\+h}}
\subsubsection{\texorpdfstring{E\+N\+D\+S\+F\+R\+AC}{ENDSFRAC}}
{\footnotesize\ttfamily \#define E\+N\+D\+S\+F\+R\+AC~4}

trims at the ends and discards a read if the remaining part has more than $>$ percent lowQ bases \mbox{\Hypertarget{defines_8h_a8fe83ac76edc595f6b98cd4a4127aed5}\label{defines_8h_a8fe83ac76edc595f6b98cd4a4127aed5}} 
\index{defines.\+h@{defines.\+h}!E\+R\+R\+OR@{E\+R\+R\+OR}}
\index{E\+R\+R\+OR@{E\+R\+R\+OR}!defines.\+h@{defines.\+h}}
\subsubsection{\texorpdfstring{E\+R\+R\+OR}{ERROR}}
{\footnotesize\ttfamily \#define E\+R\+R\+OR~1000}

Encodes an error when reading in trimN, trimQ, method options in trim\+Filter \mbox{\Hypertarget{defines_8h_a305c0ce0ef65658d5c81329adf54294f}\label{defines_8h_a305c0ce0ef65658d5c81329adf54294f}} 
\index{defines.\+h@{defines.\+h}!F\+A\+\_\+\+E\+N\+T\+R\+Y\+\_\+\+B\+UF@{F\+A\+\_\+\+E\+N\+T\+R\+Y\+\_\+\+B\+UF}}
\index{F\+A\+\_\+\+E\+N\+T\+R\+Y\+\_\+\+B\+UF@{F\+A\+\_\+\+E\+N\+T\+R\+Y\+\_\+\+B\+UF}!defines.\+h@{defines.\+h}}
\subsubsection{\texorpdfstring{F\+A\+\_\+\+E\+N\+T\+R\+Y\+\_\+\+B\+UF}{FA\_ENTRY\_BUF}}
{\footnotesize\ttfamily \#define F\+A\+\_\+\+E\+N\+T\+R\+Y\+\_\+\+B\+UF~20}

buffer for fasta entries \mbox{\Hypertarget{defines_8h_a65e9886d74aaee76545e83dd09011727}\label{defines_8h_a65e9886d74aaee76545e83dd09011727}} 
\index{defines.\+h@{defines.\+h}!false@{false}}
\index{false@{false}!defines.\+h@{defines.\+h}}
\subsubsection{\texorpdfstring{false}{false}}
{\footnotesize\ttfamily \#define false~0}

assign false to 0 \mbox{\Hypertarget{defines_8h_ad9cbfc308e2064d4cc62c835753a39ea}\label{defines_8h_ad9cbfc308e2064d4cc62c835753a39ea}} 
\index{defines.\+h@{defines.\+h}!F\+A\+L\+S\+E\+\_\+\+P\+O\+S\+\_\+\+R\+A\+TE@{F\+A\+L\+S\+E\+\_\+\+P\+O\+S\+\_\+\+R\+A\+TE}}
\index{F\+A\+L\+S\+E\+\_\+\+P\+O\+S\+\_\+\+R\+A\+TE@{F\+A\+L\+S\+E\+\_\+\+P\+O\+S\+\_\+\+R\+A\+TE}!defines.\+h@{defines.\+h}}
\subsubsection{\texorpdfstring{F\+A\+L\+S\+E\+\_\+\+P\+O\+S\+\_\+\+R\+A\+TE}{FALSE\_POS\_RATE}}
{\footnotesize\ttfamily \#define F\+A\+L\+S\+E\+\_\+\+P\+O\+S\+\_\+\+R\+A\+TE~0.\+05}

default false positive rate \mbox{\Hypertarget{defines_8h_a653af6bd29f56a2699de26a928820da7}\label{defines_8h_a653af6bd29f56a2699de26a928820da7}} 
\index{defines.\+h@{defines.\+h}!F\+R\+AC@{F\+R\+AC}}
\index{F\+R\+AC@{F\+R\+AC}!defines.\+h@{defines.\+h}}
\subsubsection{\texorpdfstring{F\+R\+AC}{FRAC}}
{\footnotesize\ttfamily \#define F\+R\+AC~3}

Discards a read if it contains $>$ percent lowQ bases \mbox{\Hypertarget{defines_8h_a3de33738fd3c7e77bffbcfaefc3e7645}\label{defines_8h_a3de33738fd3c7e77bffbcfaefc3e7645}} 
\index{defines.\+h@{defines.\+h}!G\+L\+O\+B\+AL@{G\+L\+O\+B\+AL}}
\index{G\+L\+O\+B\+AL@{G\+L\+O\+B\+AL}!defines.\+h@{defines.\+h}}
\subsubsection{\texorpdfstring{G\+L\+O\+B\+AL}{GLOBAL}}
{\footnotesize\ttfamily \#define G\+L\+O\+B\+AL~5}

Trims a fixed \# bases from e left and right \mbox{\Hypertarget{defines_8h_a4adf7c6105c54a1608753548236d1387}\label{defines_8h_a4adf7c6105c54a1608753548236d1387}} 
\index{defines.\+h@{defines.\+h}!G\+O\+OD@{G\+O\+OD}}
\index{G\+O\+OD@{G\+O\+OD}!defines.\+h@{defines.\+h}}
\subsubsection{\texorpdfstring{G\+O\+OD}{GOOD}}
{\footnotesize\ttfamily \#define G\+O\+OD~4}

Good reads \mbox{\Hypertarget{defines_8h_ae94cbaee366422d289483fc31e4dc282}\label{defines_8h_ae94cbaee366422d289483fc31e4dc282}} 
\index{defines.\+h@{defines.\+h}!G\+O\+O\+D2@{G\+O\+O\+D2}}
\index{G\+O\+O\+D2@{G\+O\+O\+D2}!defines.\+h@{defines.\+h}}
\subsubsection{\texorpdfstring{G\+O\+O\+D2}{GOOD2}}
{\footnotesize\ttfamily \#define G\+O\+O\+D2~9}

Good reads read2 \mbox{\Hypertarget{defines_8h_a53c139d8ab18ed3e13ff65f63067fcac}\label{defines_8h_a53c139d8ab18ed3e13ff65f63067fcac}} 
\index{defines.\+h@{defines.\+h}!K\+M\+E\+R\+\_\+\+L\+EN@{K\+M\+E\+R\+\_\+\+L\+EN}}
\index{K\+M\+E\+R\+\_\+\+L\+EN@{K\+M\+E\+R\+\_\+\+L\+EN}!defines.\+h@{defines.\+h}}
\subsubsection{\texorpdfstring{K\+M\+E\+R\+\_\+\+L\+EN}{KMER\_LEN}}
{\footnotesize\ttfamily \#define K\+M\+E\+R\+\_\+\+L\+EN~25}

default kmer length \mbox{\Hypertarget{defines_8h_a26476927a96233cbb6477f9ea5679f36}\label{defines_8h_a26476927a96233cbb6477f9ea5679f36}} 
\index{defines.\+h@{defines.\+h}!L\+O\+G\+\_\+4@{L\+O\+G\+\_\+4}}
\index{L\+O\+G\+\_\+4@{L\+O\+G\+\_\+4}!defines.\+h@{defines.\+h}}
\subsubsection{\texorpdfstring{L\+O\+G\+\_\+4}{LOG\_4}}
{\footnotesize\ttfamily \#define L\+O\+G\+\_\+4~0.\+60206}

log\+\_\+10(4) for the adapters alignment score \mbox{\Hypertarget{defines_8h_a88236da90fdc203156cd02218f106f25}\label{defines_8h_a88236da90fdc203156cd02218f106f25}} 
\index{defines.\+h@{defines.\+h}!L\+O\+WQ@{L\+O\+WQ}}
\index{L\+O\+WQ@{L\+O\+WQ}!defines.\+h@{defines.\+h}}
\subsubsection{\texorpdfstring{L\+O\+WQ}{LOWQ}}
{\footnotesize\ttfamily \#define L\+O\+WQ~2}

Low quality filter \mbox{\Hypertarget{defines_8h_a7e2bb516dd55433430b5f3ca31b17c24}\label{defines_8h_a7e2bb516dd55433430b5f3ca31b17c24}} 
\index{defines.\+h@{defines.\+h}!L\+O\+W\+Q2@{L\+O\+W\+Q2}}
\index{L\+O\+W\+Q2@{L\+O\+W\+Q2}!defines.\+h@{defines.\+h}}
\subsubsection{\texorpdfstring{L\+O\+W\+Q2}{LOWQ2}}
{\footnotesize\ttfamily \#define L\+O\+W\+Q2~7}

Low quality filter read2 \mbox{\Hypertarget{defines_8h_affe776513b24d84b39af8ab0930fef7f}\label{defines_8h_affe776513b24d84b39af8ab0930fef7f}} 
\index{defines.\+h@{defines.\+h}!max@{max}}
\index{max@{max}!defines.\+h@{defines.\+h}}
\subsubsection{\texorpdfstring{max}{max}}
{\footnotesize\ttfamily \#define max(\begin{DoxyParamCaption}\item[{}]{a,  }\item[{}]{b }\end{DoxyParamCaption})~(((a) $>$ (b)) ? (a) \+: (b))}

max function \mbox{\Hypertarget{defines_8h_aba3b47d51c7ee08d2e0e92e58aa07106}\label{defines_8h_aba3b47d51c7ee08d2e0e92e58aa07106}} 
\index{defines.\+h@{defines.\+h}!M\+A\+X\+\_\+\+F\+A\+S\+Z\+\_\+\+T\+R\+EE@{M\+A\+X\+\_\+\+F\+A\+S\+Z\+\_\+\+T\+R\+EE}}
\index{M\+A\+X\+\_\+\+F\+A\+S\+Z\+\_\+\+T\+R\+EE@{M\+A\+X\+\_\+\+F\+A\+S\+Z\+\_\+\+T\+R\+EE}!defines.\+h@{defines.\+h}}
\subsubsection{\texorpdfstring{M\+A\+X\+\_\+\+F\+A\+S\+Z\+\_\+\+T\+R\+EE}{MAX\_FASZ\_TREE}}
{\footnotesize\ttfamily \#define M\+A\+X\+\_\+\+F\+A\+S\+Z\+\_\+\+T\+R\+EE~1e7}

Maximum fasta size for constructing a tree. D\+E\+C\+I\+DE A S\+E\+N\+S\+I\+B\+LE S\+I\+ZE \mbox{\Hypertarget{defines_8h_abe0ec333b60117063f9b9fd9f849cb08}\label{defines_8h_abe0ec333b60117063f9b9fd9f849cb08}} 
\index{defines.\+h@{defines.\+h}!M\+A\+X\+\_\+\+F\+I\+L\+E\+N\+A\+ME@{M\+A\+X\+\_\+\+F\+I\+L\+E\+N\+A\+ME}}
\index{M\+A\+X\+\_\+\+F\+I\+L\+E\+N\+A\+ME@{M\+A\+X\+\_\+\+F\+I\+L\+E\+N\+A\+ME}!defines.\+h@{defines.\+h}}
\subsubsection{\texorpdfstring{M\+A\+X\+\_\+\+F\+I\+L\+E\+N\+A\+ME}{MAX\_FILENAME}}
{\footnotesize\ttfamily \#define M\+A\+X\+\_\+\+F\+I\+L\+E\+N\+A\+ME~300}

Maximum \# chars in a filename \mbox{\Hypertarget{defines_8h_ac95fc8ee3f8ffd70f4564bcdc813ae2d}\label{defines_8h_ac95fc8ee3f8ffd70f4564bcdc813ae2d}} 
\index{defines.\+h@{defines.\+h}!M\+A\+X\+\_\+\+R\+C\+O\+M\+M\+A\+ND@{M\+A\+X\+\_\+\+R\+C\+O\+M\+M\+A\+ND}}
\index{M\+A\+X\+\_\+\+R\+C\+O\+M\+M\+A\+ND@{M\+A\+X\+\_\+\+R\+C\+O\+M\+M\+A\+ND}!defines.\+h@{defines.\+h}}
\subsubsection{\texorpdfstring{M\+A\+X\+\_\+\+R\+C\+O\+M\+M\+A\+ND}{MAX\_RCOMMAND}}
{\footnotesize\ttfamily \#define M\+A\+X\+\_\+\+R\+C\+O\+M\+M\+A\+ND~4000}

Maximum \# chars in R command \mbox{\Hypertarget{defines_8h_a3589a26d6b84700042e948056edb43f6}\label{defines_8h_a3589a26d6b84700042e948056edb43f6}} 
\index{defines.\+h@{defines.\+h}!mem\+\_\+usage@{mem\+\_\+usage}}
\index{mem\+\_\+usage@{mem\+\_\+usage}!defines.\+h@{defines.\+h}}
\subsubsection{\texorpdfstring{mem\+\_\+usage}{mem\_usage}}
{\footnotesize\ttfamily \#define mem\+\_\+usage(\begin{DoxyParamCaption}{ }\end{DoxyParamCaption})}

{\bfseries Value\+:}
\begin{DoxyCode}
fprintf(stderr, \(\backslash\)
         \textcolor{stringliteral}{"- Current allocated memory: %"} PRIu64 \textcolor{stringliteral}{"Bytes.\(\backslash\)n"}, \(\backslash\)
         \mbox{\hyperlink{bloom_8c_a1f18264718e0b1b1be5a1f0ee64431e4}{alloc\_mem}})
\end{DoxyCode}
returns allocated memory in Bytes \mbox{\Hypertarget{defines_8h_afb615637083826bc311382f50b9a112d}\label{defines_8h_afb615637083826bc311382f50b9a112d}} 
\index{defines.\+h@{defines.\+h}!mem\+\_\+usage\+MB@{mem\+\_\+usage\+MB}}
\index{mem\+\_\+usage\+MB@{mem\+\_\+usage\+MB}!defines.\+h@{defines.\+h}}
\subsubsection{\texorpdfstring{mem\+\_\+usage\+MB}{mem\_usageMB}}
{\footnotesize\ttfamily \#define mem\+\_\+usage\+MB(\begin{DoxyParamCaption}{ }\end{DoxyParamCaption})}

{\bfseries Value\+:}
\begin{DoxyCode}
fprintf(stderr, \(\backslash\)
         \textcolor{stringliteral}{"- Current allocated memory: %"} PRIu64 \textcolor{stringliteral}{"MB.\(\backslash\)n"}, \(\backslash\)
         \mbox{\hyperlink{bloom_8c_a1f18264718e0b1b1be5a1f0ee64431e4}{alloc\_mem}} >> 20)
\end{DoxyCode}
returns allocated memory in MB \mbox{\Hypertarget{defines_8h_ac6afabdc09a49a433ee19d8a9486056d}\label{defines_8h_ac6afabdc09a49a433ee19d8a9486056d}} 
\index{defines.\+h@{defines.\+h}!min@{min}}
\index{min@{min}!defines.\+h@{defines.\+h}}
\subsubsection{\texorpdfstring{min}{min}}
{\footnotesize\ttfamily \#define min(\begin{DoxyParamCaption}\item[{}]{a,  }\item[{}]{b }\end{DoxyParamCaption})~(((a) $<$ (b)) ? (a) \+: (b))}

min function \mbox{\Hypertarget{defines_8h_a464182aecfc9b40d9f1c670054da8bc8}\label{defines_8h_a464182aecfc9b40d9f1c670054da8bc8}} 
\index{defines.\+h@{defines.\+h}!M\+I\+N\+\_\+\+N\+M\+A\+T\+C\+H\+ES@{M\+I\+N\+\_\+\+N\+M\+A\+T\+C\+H\+ES}}
\index{M\+I\+N\+\_\+\+N\+M\+A\+T\+C\+H\+ES@{M\+I\+N\+\_\+\+N\+M\+A\+T\+C\+H\+ES}!defines.\+h@{defines.\+h}}
\subsubsection{\texorpdfstring{M\+I\+N\+\_\+\+N\+M\+A\+T\+C\+H\+ES}{MIN\_NMATCHES}}
{\footnotesize\ttfamily \#define M\+I\+N\+\_\+\+N\+M\+A\+T\+C\+H\+ES~12}

minimum number of matches demanded \mbox{\Hypertarget{defines_8h_a71b6eab2a5d9fd457d48f50869a888f6}\label{defines_8h_a71b6eab2a5d9fd457d48f50869a888f6}} 
\index{defines.\+h@{defines.\+h}!N\+\_\+\+A\+C\+GT@{N\+\_\+\+A\+C\+GT}}
\index{N\+\_\+\+A\+C\+GT@{N\+\_\+\+A\+C\+GT}!defines.\+h@{defines.\+h}}
\subsubsection{\texorpdfstring{N\+\_\+\+A\+C\+GT}{N\_ACGT}}
{\footnotesize\ttfamily \#define N\+\_\+\+A\+C\+GT~5}

Number of different nucleotides in the fq file \mbox{\Hypertarget{defines_8h_abe786c39f005e8625ca0d2f0a3110e16}\label{defines_8h_abe786c39f005e8625ca0d2f0a3110e16}} 
\index{defines.\+h@{defines.\+h}!N\+F\+I\+L\+E\+S\+\_\+\+DS@{N\+F\+I\+L\+E\+S\+\_\+\+DS}}
\index{N\+F\+I\+L\+E\+S\+\_\+\+DS@{N\+F\+I\+L\+E\+S\+\_\+\+DS}!defines.\+h@{defines.\+h}}
\subsubsection{\texorpdfstring{N\+F\+I\+L\+E\+S\+\_\+\+DS}{NFILES\_DS}}
{\footnotesize\ttfamily \#define N\+F\+I\+L\+E\+S\+\_\+\+DS~10}

number of outputfiles in double stranded case \mbox{\Hypertarget{defines_8h_a23f1103d8247781ab0be4b0fba2f085f}\label{defines_8h_a23f1103d8247781ab0be4b0fba2f085f}} 
\index{defines.\+h@{defines.\+h}!N\+F\+I\+L\+T\+E\+RS@{N\+F\+I\+L\+T\+E\+RS}}
\index{N\+F\+I\+L\+T\+E\+RS@{N\+F\+I\+L\+T\+E\+RS}!defines.\+h@{defines.\+h}}
\subsubsection{\texorpdfstring{N\+F\+I\+L\+T\+E\+RS}{NFILTERS}}
{\footnotesize\ttfamily \#define N\+F\+I\+L\+T\+E\+RS~4}

total number of filters \mbox{\Hypertarget{defines_8h_afdad8e3654b5f02ff4c50fcb88f6eed9}\label{defines_8h_afdad8e3654b5f02ff4c50fcb88f6eed9}} 
\index{defines.\+h@{defines.\+h}!N\+N\+NN@{N\+N\+NN}}
\index{N\+N\+NN@{N\+N\+NN}!defines.\+h@{defines.\+h}}
\subsubsection{\texorpdfstring{N\+N\+NN}{NNNN}}
{\footnotesize\ttfamily \#define N\+N\+NN~3}

N\textquotesingle{}s presence filter \mbox{\Hypertarget{defines_8h_a3c8586c5966b35419876a015f765b544}\label{defines_8h_a3c8586c5966b35419876a015f765b544}} 
\index{defines.\+h@{defines.\+h}!N\+N\+N\+N2@{N\+N\+N\+N2}}
\index{N\+N\+N\+N2@{N\+N\+N\+N2}!defines.\+h@{defines.\+h}}
\subsubsection{\texorpdfstring{N\+N\+N\+N2}{NNNN2}}
{\footnotesize\ttfamily \#define N\+N\+N\+N2~8}

N\textquotesingle{}s presence filter read2 \mbox{\Hypertarget{defines_8h_a996bde01ecac342918f0a2c4e7ce7bd5}\label{defines_8h_a996bde01ecac342918f0a2c4e7ce7bd5}} 
\index{defines.\+h@{defines.\+h}!NO@{NO}}
\index{NO@{NO}!defines.\+h@{defines.\+h}}
\subsubsection{\texorpdfstring{NO}{NO}}
{\footnotesize\ttfamily \#define NO~0}

No trimming \mbox{\Hypertarget{defines_8h_a4d1f3741d002e1c5367ca1e87ee103ae}\label{defines_8h_a4d1f3741d002e1c5367ca1e87ee103ae}} 
\index{defines.\+h@{defines.\+h}!N\+P\+O\+O\+L\+\_\+1D@{N\+P\+O\+O\+L\+\_\+1D}}
\index{N\+P\+O\+O\+L\+\_\+1D@{N\+P\+O\+O\+L\+\_\+1D}!defines.\+h@{defines.\+h}}
\subsubsection{\texorpdfstring{N\+P\+O\+O\+L\+\_\+1D}{NPOOL\_1D}}
{\footnotesize\ttfamily \#define N\+P\+O\+O\+L\+\_\+1D~1048576}

Number of Node structs allocated in inner dim \mbox{\Hypertarget{defines_8h_aaaa0c4d9e8b67e3f38fb68b27baca056}\label{defines_8h_aaaa0c4d9e8b67e3f38fb68b27baca056}} 
\index{defines.\+h@{defines.\+h}!N\+P\+O\+O\+L\+\_\+2D@{N\+P\+O\+O\+L\+\_\+2D}}
\index{N\+P\+O\+O\+L\+\_\+2D@{N\+P\+O\+O\+L\+\_\+2D}!defines.\+h@{defines.\+h}}
\subsubsection{\texorpdfstring{N\+P\+O\+O\+L\+\_\+2D}{NPOOL\_2D}}
{\footnotesize\ttfamily \#define N\+P\+O\+O\+L\+\_\+2D~16}

Number of $\ast$\+Node allocated in outer dim \mbox{\Hypertarget{defines_8h_a53529d9638a1d70f6e5989dedf4c2672}\label{defines_8h_a53529d9638a1d70f6e5989dedf4c2672}} 
\index{defines.\+h@{defines.\+h}!S\+T\+R\+IP@{S\+T\+R\+IP}}
\index{S\+T\+R\+IP@{S\+T\+R\+IP}!defines.\+h@{defines.\+h}}
\subsubsection{\texorpdfstring{S\+T\+R\+IP}{STRIP}}
{\footnotesize\ttfamily \#define S\+T\+R\+IP~3}

Looks for the largest N-\/free sequence \mbox{\Hypertarget{defines_8h_a3919067d6defd46504313402bac82d22}\label{defines_8h_a3919067d6defd46504313402bac82d22}} 
\index{defines.\+h@{defines.\+h}!T\+\_\+\+A\+C\+GT@{T\+\_\+\+A\+C\+GT}}
\index{T\+\_\+\+A\+C\+GT@{T\+\_\+\+A\+C\+GT}!defines.\+h@{defines.\+h}}
\subsubsection{\texorpdfstring{T\+\_\+\+A\+C\+GT}{T\_ACGT}}
{\footnotesize\ttfamily \#define T\+\_\+\+A\+C\+GT~4}

Number of children per node in tree \mbox{\Hypertarget{defines_8h_abf5b8fbbeb8255336e401a15a80214a8}\label{defines_8h_abf5b8fbbeb8255336e401a15a80214a8}} 
\index{defines.\+h@{defines.\+h}!T\+R\+EE@{T\+R\+EE}}
\index{T\+R\+EE@{T\+R\+EE}!defines.\+h@{defines.\+h}}
\subsubsection{\texorpdfstring{T\+R\+EE}{TREE}}
{\footnotesize\ttfamily \#define T\+R\+EE~1}

Use a tree to look for contaminations \mbox{\Hypertarget{defines_8h_a41f9c5fb8b08eb5dc3edce4dcb37fee7}\label{defines_8h_a41f9c5fb8b08eb5dc3edce4dcb37fee7}} 
\index{defines.\+h@{defines.\+h}!true@{true}}
\index{true@{true}!defines.\+h@{defines.\+h}}
\subsubsection{\texorpdfstring{true}{true}}
{\footnotesize\ttfamily \#define true~1}

assign true to 1 \mbox{\Hypertarget{defines_8h_a78ea345c3971e9f004f71b15dda31d37}\label{defines_8h_a78ea345c3971e9f004f71b15dda31d37}} 
\index{defines.\+h@{defines.\+h}!Z\+E\+R\+O\+\_\+\+P\+O\+S\+\_\+\+R\+A\+TE@{Z\+E\+R\+O\+\_\+\+P\+O\+S\+\_\+\+R\+A\+TE}}
\index{Z\+E\+R\+O\+\_\+\+P\+O\+S\+\_\+\+R\+A\+TE@{Z\+E\+R\+O\+\_\+\+P\+O\+S\+\_\+\+R\+A\+TE}!defines.\+h@{defines.\+h}}
\subsubsection{\texorpdfstring{Z\+E\+R\+O\+\_\+\+P\+O\+S\+\_\+\+R\+A\+TE}{ZERO\_POS\_RATE}}
{\footnotesize\ttfamily \#define Z\+E\+R\+O\+\_\+\+P\+O\+S\+\_\+\+R\+A\+TE~1e-\/14}

0 threshold for a double \mbox{\Hypertarget{defines_8h_aa98062065af56c6cd07cc43f35ef7aad}\label{defines_8h_aa98062065af56c6cd07cc43f35ef7aad}} 
\index{defines.\+h@{defines.\+h}!Z\+E\+R\+OQ@{Z\+E\+R\+OQ}}
\index{Z\+E\+R\+OQ@{Z\+E\+R\+OQ}!defines.\+h@{defines.\+h}}
\subsubsection{\texorpdfstring{Z\+E\+R\+OQ}{ZEROQ}}
{\footnotesize\ttfamily \#define Z\+E\+R\+OQ~33}

A\+S\+C\+II code of lowest quality value (!) 
```
