## Supplementary material for "FastqPuri: high-performance preprocessing of RNA-seq data": doxygen.sty

```
\NeedsTeXFormat{LaTeX2e}
\ProvidesPackage{doxygen}

% Packages used by this style file
\RequirePackage{alltt}
\RequirePackage{array}
\RequirePackage{calc}
\RequirePackage{float}
\RequirePackage{ifthen}
\RequirePackage{verbatim}
\RequirePackage[table]{xcolor}
\RequirePackage{longtable}
\RequirePackage{tabu}
\RequirePackage{tabularx}
\RequirePackage{multirow}

%---------- Internal commands used in this style file ----------------

\newcommand{\ensurespace}[1]{%
  \begingroup%
    \setlength{\dimen@}{#1}%
    \vskip\z@\@plus\dimen@%
    \penalty -100\vskip\z@\@plus -\dimen@%
    \vskip\dimen@%
    \penalty 9999%
    \vskip -\dimen@%
    \vskip\z@skip% hide the previous |\vskip| from |\addvspace|
  \endgroup%
}

\newcommand{\DoxyLabelFont}{}
\newcommand{\entrylabel}[1]{%
  {%
    \parbox[b]{\labelwidth-4pt}{%
      \makebox[0pt][l]{\DoxyLabelFont#1}%
      \vspace{1.5\baselineskip}%
    }%
  }%
}

\newenvironment{DoxyDesc}[1]{%
  \ensurespace{4\baselineskip}%
  \begin{list}{}{%
    \settowidth{\labelwidth}{20pt}%
    \setlength{\parsep}{0pt}%
    \setlength{\itemsep}{0pt}%
    \setlength{\leftmargin}{\labelwidth+\labelsep}%
    \renewcommand{\makelabel}{\entrylabel}%
  }%
  \item[#1]%
}{%
  \end{list}%
}

\newsavebox{\xrefbox}
\newlength{\xreflength}
\newcommand{\xreflabel}[1]{%
  \sbox{\xrefbox}{#1}%
  \setlength{\xreflength}{\wd\xrefbox}%
  \ifthenelse{\xreflength>\labelwidth}{%
    \begin{minipage}{\textwidth}%
      \setlength{\parindent}{0pt}%
      \hangindent=15pt\bfseries #1\vspace{1.2\itemsep}%
    \end{minipage}%
  }{%
   \parbox[b]{\labelwidth}{\makebox[0pt][l]{\textbf{#1}}}%
  }%
}

%---------- Commands used by doxygen LaTeX output generator ----------

% Used by <pre> ... </pre>
\newenvironment{DoxyPre}{%
  \small%
  \begin{alltt}%
}{%
  \end{alltt}%
  \normalsize%
}

% Used by @code ... @endcode
\newenvironment{DoxyCode}{%
  \par%
  \scriptsize%
  \begin{alltt}%
}{%
  \end{alltt}%
  \normalsize%
}

% Used by @example, @include, @includelineno and @dontinclude
\newenvironment{DoxyCodeInclude}{%
  \DoxyCode%
}{%
  \endDoxyCode%
}

% Used by @verbatim ... @endverbatim
\newenvironment{DoxyVerb}{%
  \footnotesize%
  \verbatim%
}{%
  \endverbatim%
  \normalsize%
}

% Used by @verbinclude
\newenvironment{DoxyVerbInclude}{%
  \DoxyVerb%
}{%
  \endDoxyVerb%
}

% Used by numbered lists (using '-#' or <ol> ... </ol>)
\newenvironment{DoxyEnumerate}{%
  \enumerate%
}{%
  \endenumerate%
}

% Used by bullet lists (using '-', @li, @arg, or <ul> ... </ul>)
\newenvironment{DoxyItemize}{%
  \itemize%
}{%
  \enditemize%
}

% Used by description lists (using <dl> ... </dl>)
\newenvironment{DoxyDescription}{%
  \description%
}{%
  \enddescription%
}

% Used by @image, @dotfile, @dot ... @enddot, and @msc ... @endmsc
% (only if caption is specified)
\newenvironment{DoxyImage}{%
  \begin{figure}[H]%
    \begin{center}%
}{%
    \end{center}%
  \end{figure}%
}

% Used by @image, @dotfile, @dot ... @enddot, and @msc ... @endmsc
% (only if no caption is specified)
\newenvironment{DoxyImageNoCaption}{%
  \begin{center}%
}{%
  \end{center}%
}

% Used by @attention
\newenvironment{DoxyAttention}[1]{%
  \begin{DoxyDesc}{#1}%
}{%
  \end{DoxyDesc}%
}

% Used by @author and @authors
\newenvironment{DoxyAuthor}[1]{%
  \begin{DoxyDesc}{#1}%
}{%
  \end{DoxyDesc}%
}

% Used by @date
\newenvironment{DoxyDate}[1]{%
  \begin{DoxyDesc}{#1}%
}{%
  \end{DoxyDesc}%
}

% Used by @invariant
\newenvironment{DoxyInvariant}[1]{%
  \begin{DoxyDesc}{#1}%
}{%
  \end{DoxyDesc}%
}

% Used by @note
\newenvironment{DoxyNote}[1]{%
  \begin{DoxyDesc}{#1}%
}{%
  \end{DoxyDesc}%
}

% Used by @post
\newenvironment{DoxyPostcond}[1]{%
  \begin{DoxyDesc}{#1}%
}{%
  \end{DoxyDesc}%
}

% Used by @pre
\newenvironment{DoxyPrecond}[1]{%
  \begin{DoxyDesc}{#1}%
}{%
  \end{DoxyDesc}%
}

% Used by @copyright
\newenvironment{DoxyCopyright}[1]{%
  \begin{DoxyDesc}{#1}%
}{%
  \end{DoxyDesc}%
}

% Used by @remark
\newenvironment{DoxyRemark}[1]{%
  \begin{DoxyDesc}{#1}%
}{%
  \end{DoxyDesc}%
}

% Used by @return and @returns
\newenvironment{DoxyReturn}[1]{%
  \begin{DoxyDesc}{#1}%
}{%
  \end{DoxyDesc}%
}

% Used by @since
\newenvironment{DoxySince}[1]{%
  \begin{DoxyDesc}{#1}%
}{%
  \end{DoxyDesc}%
}

% Used by @see
\newenvironment{DoxySeeAlso}[1]{%
  \begin{DoxyDesc}{#1}%
}{%
  \end{DoxyDesc}%
}

% Used by @version
\newenvironment{DoxyVersion}[1]{%
  \begin{DoxyDesc}{#1}%
}{%
  \end{DoxyDesc}%
}

% Used by @warning
\newenvironment{DoxyWarning}[1]{%
  \begin{DoxyDesc}{#1}%
}{%
  \end{DoxyDesc}%
}

% Used by @internal
\newenvironment{DoxyInternal}[1]{%
  \paragraph*{#1}%
}{%
}

% Used by @par and @paragraph
\newenvironment{DoxyParagraph}[1]{%
  \begin{list}{}{%
    \settowidth{\labelwidth}{40pt}%
    \setlength{\leftmargin}{\labelwidth}%
    \setlength{\parsep}{0pt}%
    \setlength{\itemsep}{-4pt}%
    \renewcommand{\makelabel}{\entrylabel}%
  }%
  \item[#1]%
}{%
  \end{list}%
}

% Used by parameter lists
\newenvironment{DoxyParams}[2][]{%
    \tabulinesep=1mm%
    \par%
    \ifthenelse{\equal{#1}{}}%
      {\begin{longtabu} spread 0pt [l]{|X[-1,l]|X[-1,l]|}}% name + description
    {\ifthenelse{\equal{#1}{1}}%
      {\begin{longtabu} spread 0pt [l]{|X[-1,l]|X[-1,l]|X[-1,l]|}}% in/out + name + desc
      {\begin{longtabu} spread 0pt [l]{|X[-1,l]|X[-1,l]|X[-1,l]|X[-1,l]|}}% in/out + type + name + desc
    }
    \multicolumn{2}{l}{\hspace{-6pt}\bfseries\fontseries{bc}\selectfont\color{darkgray} #2}\\[1ex]%
    \hline%
    \endfirsthead%
    \multicolumn{2}{l}{\hspace{-6pt}\bfseries\fontseries{bc}\selectfont\color{darkgray} #2}\\[1ex]%
    \hline%
    \endhead%
}{%
    \end{longtabu}%
    \vspace{6pt}%
}

% Used for fields of simple structs
\newenvironment{DoxyFields}[1]{%
    \tabulinesep=1mm%
    \par%
    \begin{longtabu} spread 0pt [l]{|X[-1,r]|X[-1,l]|X[-1,l]|}%
    \multicolumn{3}{l}{\hspace{-6pt}\bfseries\fontseries{bc}\selectfont\color{darkgray} #1}\\[1ex]%
    \hline%
    \endfirsthead%
    \multicolumn{3}{l}{\hspace{-6pt}\bfseries\fontseries{bc}\selectfont\color{darkgray} #1}\\[1ex]%
    \hline%
    \endhead%
}{%
    \end{longtabu}%
    \vspace{6pt}%
}

% Used for fields simple class style enums
\newenvironment{DoxyEnumFields}[1]{%
    \tabulinesep=1mm%
    \par%
    \begin{longtabu} spread 0pt [l]{|X[-1,r]|X[-1,l]|}%
    \multicolumn{2}{l}{\hspace{-6pt}\bfseries\fontseries{bc}\selectfont\color{darkgray} #1}\\[1ex]%
    \hline%
    \endfirsthead%
    \multicolumn{2}{l}{\hspace{-6pt}\bfseries\fontseries{bc}\selectfont\color{darkgray} #1}\\[1ex]%
    \hline%
    \endhead%
}{%
    \end{longtabu}%
    \vspace{6pt}%
}

% Used for parameters within a detailed function description
\newenvironment{DoxyParamCaption}{%
  \renewcommand{\item}[2][]{\\ \hspace*{2.0cm} ##1 {\em ##2}}% 
}{%
}

% Used by return value lists
\newenvironment{DoxyRetVals}[1]{%
    \tabulinesep=1mm%
    \par%
    \begin{longtabu} spread 0pt [l]{|X[-1,r]|X[-1,l]|}%
    \multicolumn{2}{l}{\hspace{-6pt}\bfseries\fontseries{bc}\selectfont\color{darkgray} #1}\\[1ex]%
    \hline%
    \endfirsthead%
    \multicolumn{2}{l}{\hspace{-6pt}\bfseries\fontseries{bc}\selectfont\color{darkgray} #1}\\[1ex]%
    \hline%
    \endhead%
}{%
    \end{longtabu}%
    \vspace{6pt}%
}

% Used by exception lists
\newenvironment{DoxyExceptions}[1]{%
    \tabulinesep=1mm%
    \par%
    \begin{longtabu} spread 0pt [l]{|X[-1,r]|X[-1,l]|}%
    \multicolumn{2}{l}{\hspace{-6pt}\bfseries\fontseries{bc}\selectfont\color{darkgray} #1}\\[1ex]%
    \hline%
    \endfirsthead%
    \multicolumn{2}{l}{\hspace{-6pt}\bfseries\fontseries{bc}\selectfont\color{darkgray} #1}\\[1ex]%
    \hline%
    \endhead%
}{%
    \end{longtabu}%
    \vspace{6pt}%
}

% Used by template parameter lists
\newenvironment{DoxyTemplParams}[1]{%
    \tabulinesep=1mm%
    \par%
    \begin{longtabu} spread 0pt [l]{|X[-1,r]|X[-1,l]|}%
    \multicolumn{2}{l}{\hspace{-6pt}\bfseries\fontseries{bc}\selectfont\color{darkgray} #1}\\[1ex]%
    \hline%
    \endfirsthead%
    \multicolumn{2}{l}{\hspace{-6pt}\bfseries\fontseries{bc}\selectfont\color{darkgray} #1}\\[1ex]%
    \hline%
    \endhead%
}{%
    \end{longtabu}%
    \vspace{6pt}%
}

% Used for member lists
\newenvironment{DoxyCompactItemize}{%
  \begin{itemize}%
    \setlength{\itemsep}{-3pt}%
    \setlength{\parsep}{0pt}%
    \setlength{\topsep}{0pt}%
    \setlength{\partopsep}{0pt}%
}{%
  \end{itemize}%
}

% Used for member descriptions
\newenvironment{DoxyCompactList}{%
  \begin{list}{}{%
    \setlength{\leftmargin}{0.5cm}%
    \setlength{\itemsep}{0pt}%
    \setlength{\parsep}{0pt}%
    \setlength{\topsep}{0pt}%
    \renewcommand{\makelabel}{\hfill}%
  }%
}{%
  \end{list}%
}

% Used for reference lists (@bug, @deprecated, @todo, etc.)
\newenvironment{DoxyRefList}{%
  \begin{list}{}{%
    \setlength{\labelwidth}{10pt}%
    \setlength{\leftmargin}{\labelwidth}%
    \addtolength{\leftmargin}{\labelsep}%
    \renewcommand{\makelabel}{\xreflabel}%
  }%
}{%
  \end{list}%
}

% Used by @bug, @deprecated, @todo, etc.
\newenvironment{DoxyRefDesc}[1]{%
  \begin{list}{}{%
    \renewcommand\makelabel[1]{\textbf{##1}}%
    \settowidth\labelwidth{\makelabel{#1}}%
    \setlength\leftmargin{\labelwidth+\labelsep}%
  }%
}{%
  \end{list}%
}

% Used by parameter lists and simple sections
\newenvironment{Desc}
{\begin{list}{}{%
    \settowidth{\labelwidth}{20pt}%
    \setlength{\parsep}{0pt}%
    \setlength{\itemsep}{0pt}%
    \setlength{\leftmargin}{\labelwidth+\labelsep}%
    \renewcommand{\makelabel}{\entrylabel}%
  }
}{%
  \end{list}%
}

% Used by tables
\newcommand{\PBS}[1]{\let\temp=\\#1\let\\=\temp}%
\newenvironment{TabularC}[1]%
{\tabulinesep=1mm
\begin{longtabu} spread 0pt [c]{*#1{|X[-1]}|}}%
{\end{longtabu}\par}%

\newenvironment{TabularNC}[1]%
{\begin{tabu} spread 0pt [l]{*#1{|X[-1]}|}}%
{\end{tabu}\par}%

% Used for member group headers
\newenvironment{Indent}{%
  \begin{list}{}{%
    \setlength{\leftmargin}{0.5cm}%
  }%
  \item[]\ignorespaces%
}{%
  \unskip%
  \end{list}%
}

% Used when hyperlinks are turned off
\newcommand{\doxyref}[3]{%
  \textbf{#1} (\textnormal{#2}\,\pageref{#3})%
}

% Used to link to a table when hyperlinks are turned on
\newcommand{\doxytablelink}[2]{%
  \ref{#1}%
}

% Used to link to a table when hyperlinks are turned off
\newcommand{\doxytableref}[3]{%
  \ref{#3}%
}

% Used by @addindex
\newcommand{\lcurly}{\{}
\newcommand{\rcurly}{\}}

% Colors used for syntax highlighting
\definecolor{comment}{rgb}{0.5,0.0,0.0}
\definecolor{keyword}{rgb}{0.0,0.5,0.0}
\definecolor{keywordtype}{rgb}{0.38,0.25,0.125}
\definecolor{keywordflow}{rgb}{0.88,0.5,0.0}
\definecolor{preprocessor}{rgb}{0.5,0.38,0.125}
\definecolor{stringliteral}{rgb}{0.0,0.125,0.25}
\definecolor{charliteral}{rgb}{0.0,0.5,0.5}
\definecolor{vhdldigit}{rgb}{1.0,0.0,1.0}
\definecolor{vhdlkeyword}{rgb}{0.43,0.0,0.43}
\definecolor{vhdllogic}{rgb}{1.0,0.0,0.0}
\definecolor{vhdlchar}{rgb}{0.0,0.0,0.0}

% Color used for table heading
\newcommand{\tableheadbgcolor}{lightgray}%

% Version of hypertarget with correct landing location
\newcommand{\Hypertarget}[1]{\Hy@raisedlink{\hypertarget{#1}{}}}

% Define caption that is also suitable in a table
\makeatletter
\def\doxyfigcaption{%
\refstepcounter{figure}%
\@dblarg{\@caption{figure}}}
\makeatother
```
