## Supplementary material for "FastqPuri: high-performance preprocessing of RNA-seq data": fa__read_8c.tex

```
\hypertarget{fa__read_8c}{}\section{src/fa\+\_\+read.c File Reference}
\label{fa__read_8c}\index{src/fa\+\_\+read.\+c@{src/fa\+\_\+read.\+c}}


reads in and stores fasta files  


{\ttfamily \#include $<$stdlib.\+h$>$}\newline
{\ttfamily \#include $<$string.\+h$>$}\newline
{\ttfamily \#include \char`\"{}fa\+\_\+read.\+h\char`\"{}}\newline
{\ttfamily \#include \char`\"{}defines.\+h\char`\"{}}\newline
{\ttfamily \#include \char`\"{}fopen\+\_\+gen.\+h\char`\"{}}\newline
Include dependency graph for fa\+\_\+read.\+c\+:
\nopagebreak
\begin{figure}[H]
\begin{center}
\leavevmode
\includegraphics[width=350pt]{fa__read_8c__incl}
\end{center}
\end{figure}
\subsection*{Functions}
\begin{DoxyCompactItemize}
\item 
static int \mbox{\hyperlink{fa__read_8c_ac5288f4a36dea040a40048bebb21ba34}{ignore\+\_\+line}} (char $\ast$line)
\begin{DoxyCompactList}\small\item\em ignore header lines. \end{DoxyCompactList}\item 
static void \mbox{\hyperlink{fa__read_8c_a5e790c4eb9bfc71776032610a65d88d7}{init\+\_\+fa}} (\mbox{\hyperlink{fa__read_8h_a797328b16bc1c1088998cd164aafb09d}{Fa\+\_\+data}} $\ast$ptr\+\_\+fa)
\begin{DoxyCompactList}\small\item\em Initialization of Fa\+\_\+data. \end{DoxyCompactList}\item 
static void \mbox{\hyperlink{fa__read_8c_a5c08d4c247d5c3e55bb572fb8d6a11bd}{realloc\+\_\+fa}} (\mbox{\hyperlink{fa__read_8h_a797328b16bc1c1088998cd164aafb09d}{Fa\+\_\+data}} $\ast$ptr\+\_\+fa)
\begin{DoxyCompactList}\small\item\em Reallocation of Fa\+\_\+data, in case the length of entrylen is exhausted. \end{DoxyCompactList}\item 
static void \mbox{\hyperlink{fa__read_8c_a58dddba8afcef6229172d7e5e11d6d77}{init\+\_\+entries}} (\mbox{\hyperlink{fa__read_8h_a797328b16bc1c1088998cd164aafb09d}{Fa\+\_\+data}} $\ast$ptr\+\_\+fa)
\begin{DoxyCompactList}\small\item\em Allocation of Fa\+\_\+entries. \end{DoxyCompactList}\item 
static uint64\+\_\+t \mbox{\hyperlink{fa__read_8c_aa1d4ac6800d8769ad1c917299579a81f}{sweep\+\_\+fa}} (char $\ast$filename, \mbox{\hyperlink{fa__read_8h_a797328b16bc1c1088998cd164aafb09d}{Fa\+\_\+data}} $\ast$ptr\+\_\+fa)
\begin{DoxyCompactList}\small\item\em this function sweeps a fasta file to obtain structure details. \end{DoxyCompactList}\item 
int \mbox{\hyperlink{fa__read_8c_a4d2d77d66924fdc762222c8f28f9718a}{read\+\_\+fasta}} (char $\ast$filename, \mbox{\hyperlink{fa__read_8h_a797328b16bc1c1088998cd164aafb09d}{Fa\+\_\+data}} $\ast$ptr\+\_\+fa)
\begin{DoxyCompactList}\small\item\em reads a fasta file and stores the contents in a Fa\+\_\+data structure. \end{DoxyCompactList}\item 
uint64\+\_\+t \mbox{\hyperlink{fa__read_8c_a0e6b9d47a8472d0768270afbdbf17d4e}{size\+\_\+fasta}} (\mbox{\hyperlink{fa__read_8h_a797328b16bc1c1088998cd164aafb09d}{Fa\+\_\+data}} $\ast$ptr\+\_\+fa)
\begin{DoxyCompactList}\small\item\em computes length of genome in fasta structure \end{DoxyCompactList}\item 
uint64\+\_\+t \mbox{\hyperlink{fa__read_8c_a73143a443a198eaf51820e5862f8547b}{nkmers}} (\mbox{\hyperlink{fa__read_8h_a797328b16bc1c1088998cd164aafb09d}{Fa\+\_\+data}} $\ast$ptr\+\_\+fa, int kmersize)
\begin{DoxyCompactList}\small\item\em number of kmers of length kmersize contained in a fasta structure \end{DoxyCompactList}\item 
void \mbox{\hyperlink{fa__read_8c_a714b70ff332a85349cd52b76965dd444}{free\+\_\+fasta}} (\mbox{\hyperlink{fa__read_8h_a797328b16bc1c1088998cd164aafb09d}{Fa\+\_\+data}} $\ast$ptr\+\_\+fa)
\begin{DoxyCompactList}\small\item\em free fasta file \end{DoxyCompactList}\end{DoxyCompactItemize}
\subsection*{Variables}
\begin{DoxyCompactItemize}
\item 
uint64\+\_\+t \mbox{\hyperlink{fa__read_8c_a1f18264718e0b1b1be5a1f0ee64431e4}{alloc\+\_\+mem}}
\end{DoxyCompactItemize}


\subsection{Detailed Description}
reads in and stores fasta files 

\begin{DoxyAuthor}{Author}
Paula Perez \href{mailto:paulaperezrubio@gmail.com}{\tt paulaperezrubio@gmail.\+com} 
\end{DoxyAuthor}
\begin{DoxyDate}{Date}
18.\+08.\+2017 
\end{DoxyDate}


\subsection{Function Documentation}
\mbox{\Hypertarget{fa__read_8c_a714b70ff332a85349cd52b76965dd444}\label{fa__read_8c_a714b70ff332a85349cd52b76965dd444}} 
\index{fa\+\_\+read.\+c@{fa\+\_\+read.\+c}!free\+\_\+fasta@{free\+\_\+fasta}}
\index{free\+\_\+fasta@{free\+\_\+fasta}!fa\+\_\+read.\+c@{fa\+\_\+read.\+c}}
\subsubsection{\texorpdfstring{free\+\_\+fasta()}{free\_fasta()}}
{\footnotesize\ttfamily void free\+\_\+fasta (\begin{DoxyParamCaption}\item[{\mbox{\hyperlink{fa__read_8h_a797328b16bc1c1088998cd164aafb09d}{Fa\+\_\+data}} $\ast$}]{ptr\+\_\+fa }\end{DoxyParamCaption})}


free fasta file 


\begin{DoxyParams}{Parameters}
{\em ptr\+\_\+fa} & pointer to Fa\+\_\+data structure.\\
\hline
\end{DoxyParams}
The dynamically allocated memory in a Fa\+\_\+data struct is deallocated and counted, so that we can \mbox{\Hypertarget{fa__read_8c_ac5288f4a36dea040a40048bebb21ba34}\label{fa__read_8c_ac5288f4a36dea040a40048bebb21ba34}} 
\index{fa\+\_\+read.\+c@{fa\+\_\+read.\+c}!ignore\+\_\+line@{ignore\+\_\+line}}
\index{ignore\+\_\+line@{ignore\+\_\+line}!fa\+\_\+read.\+c@{fa\+\_\+read.\+c}}
\subsubsection{\texorpdfstring{ignore\+\_\+line()}{ignore\_line()}}
{\footnotesize\ttfamily static int ignore\+\_\+line (\begin{DoxyParamCaption}\item[{char $\ast$}]{line }\end{DoxyParamCaption})\hspace{0.3cm}{\ttfamily [static]}}


ignore header lines. 


\begin{DoxyParams}{Parameters}
{\em line} & string of characters. \\
\hline
\end{DoxyParams}
\begin{DoxyReturn}{Returns}
number of characters to jump until a ~\newline
 is found. 
\end{DoxyReturn}
\mbox{\Hypertarget{fa__read_8c_a58dddba8afcef6229172d7e5e11d6d77}\label{fa__read_8c_a58dddba8afcef6229172d7e5e11d6d77}} 
\index{fa\+\_\+read.\+c@{fa\+\_\+read.\+c}!init\+\_\+entries@{init\+\_\+entries}}
\index{init\+\_\+entries@{init\+\_\+entries}!fa\+\_\+read.\+c@{fa\+\_\+read.\+c}}
\subsubsection{\texorpdfstring{init\+\_\+entries()}{init\_entries()}}
{\footnotesize\ttfamily static void init\+\_\+entries (\begin{DoxyParamCaption}\item[{\mbox{\hyperlink{fa__read_8h_a797328b16bc1c1088998cd164aafb09d}{Fa\+\_\+data}} $\ast$}]{ptr\+\_\+fa }\end{DoxyParamCaption})\hspace{0.3cm}{\ttfamily [static]}}


Allocation of Fa\+\_\+entries. 


\begin{DoxyParams}{Parameters}
{\em ptr\+\_\+fa} & pointer to Fa\+\_\+data structure.\\
\hline
\end{DoxyParams}
When we have sweeped the fasta file once, we can proceed to allocate the memory for the entries (now we have registered their length). \mbox{\Hypertarget{fa__read_8c_a5e790c4eb9bfc71776032610a65d88d7}\label{fa__read_8c_a5e790c4eb9bfc71776032610a65d88d7}} 
\index{fa\+\_\+read.\+c@{fa\+\_\+read.\+c}!init\+\_\+fa@{init\+\_\+fa}}
\index{init\+\_\+fa@{init\+\_\+fa}!fa\+\_\+read.\+c@{fa\+\_\+read.\+c}}
\subsubsection{\texorpdfstring{init\+\_\+fa()}{init\_fa()}}
{\footnotesize\ttfamily static void init\+\_\+fa (\begin{DoxyParamCaption}\item[{\mbox{\hyperlink{fa__read_8h_a797328b16bc1c1088998cd164aafb09d}{Fa\+\_\+data}} $\ast$}]{ptr\+\_\+fa }\end{DoxyParamCaption})\hspace{0.3cm}{\ttfamily [static]}}


Initialization of Fa\+\_\+data. 


\begin{DoxyParams}{Parameters}
{\em ptr\+\_\+fa} & pointer to Fa\+\_\+data structure.\\
\hline
\end{DoxyParams}
Initializes nlines, linelen, nentries to 0 and allocates memory for entrylen (F\+A\+\_\+\+E\+N\+T\+R\+Y\+\_\+\+B\+UF entries). \mbox{\Hypertarget{fa__read_8c_a73143a443a198eaf51820e5862f8547b}\label{fa__read_8c_a73143a443a198eaf51820e5862f8547b}} 
\index{fa\+\_\+read.\+c@{fa\+\_\+read.\+c}!nkmers@{nkmers}}
\index{nkmers@{nkmers}!fa\+\_\+read.\+c@{fa\+\_\+read.\+c}}
\subsubsection{\texorpdfstring{nkmers()}{nkmers()}}
{\footnotesize\ttfamily uint64\+\_\+t nkmers (\begin{DoxyParamCaption}\item[{\mbox{\hyperlink{fa__read_8h_a797328b16bc1c1088998cd164aafb09d}{Fa\+\_\+data}} $\ast$}]{ptr\+\_\+fa,  }\item[{int}]{kmersize }\end{DoxyParamCaption})}


number of kmers of length kmersize contained in a fasta structure 

\begin{DoxyReturn}{Returns}
number of kmers of length kmersize contained in a fasta structure 
\end{DoxyReturn}
\mbox{\Hypertarget{fa__read_8c_a4d2d77d66924fdc762222c8f28f9718a}\label{fa__read_8c_a4d2d77d66924fdc762222c8f28f9718a}} 
\index{fa\+\_\+read.\+c@{fa\+\_\+read.\+c}!read\+\_\+fasta@{read\+\_\+fasta}}
\index{read\+\_\+fasta@{read\+\_\+fasta}!fa\+\_\+read.\+c@{fa\+\_\+read.\+c}}
\subsubsection{\texorpdfstring{read\+\_\+fasta()}{read\_fasta()}}
{\footnotesize\ttfamily int read\+\_\+fasta (\begin{DoxyParamCaption}\item[{char $\ast$}]{filename,  }\item[{\mbox{\hyperlink{fa__read_8h_a797328b16bc1c1088998cd164aafb09d}{Fa\+\_\+data}} $\ast$}]{ptr\+\_\+fa }\end{DoxyParamCaption})}


reads a fasta file and stores the contents in a Fa\+\_\+data structure. 


\begin{DoxyParams}{Parameters}
{\em filename} & path to a fasta input file. \\
\hline
{\em ptr\+\_\+fa} & pointer to Fa\+\_\+data structure. \\
\hline
\end{DoxyParams}
\begin{DoxyReturn}{Returns}
number of entries in the fasta file.
\end{DoxyReturn}
A fasta file is read and stored in a structure Fa\+\_\+data The basic problem with reading F\+A\+S\+TA files is that there is no end-\/of-\/record indicator. When you\textquotesingle{}re reading sequence n, you don\textquotesingle{}t know you\textquotesingle{}re done until you\textquotesingle{}ve read the header line for sequence n+1, which you won\textquotesingle{}t parse \textquotesingle{}til later (when you\textquotesingle{}re reading in the sequence n+1). The solution implemented here is to read the file twice. The first time, (sweep\+\_\+fa), we initialize Fa\+\_\+data and store the parameters\+:
\begin{DoxyItemize}
\item nlines\+: number of lines of the fasta file.
\item nentries\+: number of entries in the fasta file.
\item linelen\+: length of a line in the considered fasta file.
\item entrylen\+: array containing the lengths of every entry. With this information, the pointer to Fa\+\_\+entry can be allocated and the file is read again and the entries are stored in the structure. 
\end{DoxyItemize}\mbox{\Hypertarget{fa__read_8c_a5c08d4c247d5c3e55bb572fb8d6a11bd}\label{fa__read_8c_a5c08d4c247d5c3e55bb572fb8d6a11bd}} 
\index{fa\+\_\+read.\+c@{fa\+\_\+read.\+c}!realloc\+\_\+fa@{realloc\+\_\+fa}}
\index{realloc\+\_\+fa@{realloc\+\_\+fa}!fa\+\_\+read.\+c@{fa\+\_\+read.\+c}}
\subsubsection{\texorpdfstring{realloc\+\_\+fa()}{realloc\_fa()}}
{\footnotesize\ttfamily static void realloc\+\_\+fa (\begin{DoxyParamCaption}\item[{\mbox{\hyperlink{fa__read_8h_a797328b16bc1c1088998cd164aafb09d}{Fa\+\_\+data}} $\ast$}]{ptr\+\_\+fa }\end{DoxyParamCaption})\hspace{0.3cm}{\ttfamily [static]}}


Reallocation of Fa\+\_\+data, in case the length of entrylen is exhausted. 


\begin{DoxyParams}{Parameters}
{\em ptr\+\_\+fa} & pointer to Fa\+\_\+data structure. \\
\hline
\end{DoxyParams}
\mbox{\Hypertarget{fa__read_8c_a0e6b9d47a8472d0768270afbdbf17d4e}\label{fa__read_8c_a0e6b9d47a8472d0768270afbdbf17d4e}} 
\index{fa\+\_\+read.\+c@{fa\+\_\+read.\+c}!size\+\_\+fasta@{size\+\_\+fasta}}
\index{size\+\_\+fasta@{size\+\_\+fasta}!fa\+\_\+read.\+c@{fa\+\_\+read.\+c}}
\subsubsection{\texorpdfstring{size\+\_\+fasta()}{size\_fasta()}}
{\footnotesize\ttfamily uint64\+\_\+t size\+\_\+fasta (\begin{DoxyParamCaption}\item[{\mbox{\hyperlink{fa__read_8h_a797328b16bc1c1088998cd164aafb09d}{Fa\+\_\+data}} $\ast$}]{ptr\+\_\+fa }\end{DoxyParamCaption})}


computes length of genome in fasta structure 


\begin{DoxyParams}{Parameters}
{\em ptr\+\_\+fa} & pointer to Fa\+\_\+data \\
\hline
\end{DoxyParams}
\begin{DoxyReturn}{Returns}
total number of nucleotides 
\end{DoxyReturn}
\mbox{\Hypertarget{fa__read_8c_aa1d4ac6800d8769ad1c917299579a81f}\label{fa__read_8c_aa1d4ac6800d8769ad1c917299579a81f}} 
\index{fa\+\_\+read.\+c@{fa\+\_\+read.\+c}!sweep\+\_\+fa@{sweep\+\_\+fa}}
\index{sweep\+\_\+fa@{sweep\+\_\+fa}!fa\+\_\+read.\+c@{fa\+\_\+read.\+c}}
\subsubsection{\texorpdfstring{sweep\+\_\+fa()}{sweep\_fa()}}
{\footnotesize\ttfamily static uint64\+\_\+t sweep\+\_\+fa (\begin{DoxyParamCaption}\item[{char $\ast$}]{filename,  }\item[{\mbox{\hyperlink{fa__read_8h_a797328b16bc1c1088998cd164aafb09d}{Fa\+\_\+data}} $\ast$}]{ptr\+\_\+fa }\end{DoxyParamCaption})\hspace{0.3cm}{\ttfamily [static]}}


this function sweeps a fasta file to obtain structure details. 


\begin{DoxyParams}{Parameters}
{\em filename} & path to a fasta input file. \\
\hline
{\em ptr\+\_\+fa} & pointer to Fa\+\_\+data structure. \\
\hline
\end{DoxyParams}
\begin{DoxyReturn}{Returns}
size of fasta file.
\end{DoxyReturn}
This function sweeps over the fasta file once to annotate how many entries there are, how long they are, how many characters there are per line, and how many lines the file has. 

\subsection{Variable Documentation}
\mbox{\Hypertarget{fa__read_8c_a1f18264718e0b1b1be5a1f0ee64431e4}\label{fa__read_8c_a1f18264718e0b1b1be5a1f0ee64431e4}} 
\index{fa\+\_\+read.\+c@{fa\+\_\+read.\+c}!alloc\+\_\+mem@{alloc\+\_\+mem}}
\index{alloc\+\_\+mem@{alloc\+\_\+mem}!fa\+\_\+read.\+c@{fa\+\_\+read.\+c}}
\subsubsection{\texorpdfstring{alloc\+\_\+mem}{alloc\_mem}}
{\footnotesize\ttfamily uint64\+\_\+t alloc\+\_\+mem}

global variable. Memory allocated in the heap. 
```
