## Supplementary material for "FastqPuri: high-performance preprocessing of RNA-seq data": fa__read_8h.tex

```
\hypertarget{fa__read_8h}{}\section{include/fa\+\_\+read.h File Reference}
\label{fa__read_8h}\index{include/fa\+\_\+read.\+h@{include/fa\+\_\+read.\+h}}


reads in and stores fasta files  


{\ttfamily \#include $<$stdint.\+h$>$}\newline
Include dependency graph for fa\+\_\+read.\+h\+:
\nopagebreak
\begin{figure}[H]
\begin{center}
\leavevmode
\includegraphics[width=181pt]{fa__read_8h__incl}
\end{center}
\end{figure}
This graph shows which files directly or indirectly include this file\+:
\nopagebreak
\begin{figure}[H]
\begin{center}
\leavevmode
\includegraphics[width=350pt]{fa__read_8h__dep__incl}
\end{center}
\end{figure}
\subsection*{Classes}
\begin{DoxyCompactItemize}
\item 
struct \mbox{\hyperlink{struct__fa__entry}{\+\_\+fa\+\_\+entry}}
\begin{DoxyCompactList}\small\item\em fasta entry \end{DoxyCompactList}\item 
struct \mbox{\hyperlink{struct__fa__data}{\+\_\+fa\+\_\+data}}
\begin{DoxyCompactList}\small\item\em stores sequences of a fasta file \end{DoxyCompactList}\end{DoxyCompactItemize}
\subsection*{Typedefs}
\begin{DoxyCompactItemize}
\item 
\mbox{\Hypertarget{fa__read_8h_a8f68b28ad3a6c33fe1dd78d5ac044b30}\label{fa__read_8h_a8f68b28ad3a6c33fe1dd78d5ac044b30}} 
typedef struct \mbox{\hyperlink{struct__fa__entry}{\+\_\+fa\+\_\+entry}} \mbox{\hyperlink{fa__read_8h_a8f68b28ad3a6c33fe1dd78d5ac044b30}{Fa\+\_\+entry}}
\begin{DoxyCompactList}\small\item\em fasta entry \end{DoxyCompactList}\item 
\mbox{\Hypertarget{fa__read_8h_a797328b16bc1c1088998cd164aafb09d}\label{fa__read_8h_a797328b16bc1c1088998cd164aafb09d}} 
typedef struct \mbox{\hyperlink{struct__fa__data}{\+\_\+fa\+\_\+data}} \mbox{\hyperlink{fa__read_8h_a797328b16bc1c1088998cd164aafb09d}{Fa\+\_\+data}}
\begin{DoxyCompactList}\small\item\em stores sequences of a fasta file \end{DoxyCompactList}\end{DoxyCompactItemize}
\subsection*{Functions}
\begin{DoxyCompactItemize}
\item 
int \mbox{\hyperlink{fa__read_8h_a4d2d77d66924fdc762222c8f28f9718a}{read\+\_\+fasta}} (char $\ast$filename, \mbox{\hyperlink{fa__read_8h_a797328b16bc1c1088998cd164aafb09d}{Fa\+\_\+data}} $\ast$ptr\+\_\+fa)
\begin{DoxyCompactList}\small\item\em reads a fasta file and stores the contents in a Fa\+\_\+data structure. \end{DoxyCompactList}\item 
uint64\+\_\+t \mbox{\hyperlink{fa__read_8h_a0e6b9d47a8472d0768270afbdbf17d4e}{size\+\_\+fasta}} (\mbox{\hyperlink{fa__read_8h_a797328b16bc1c1088998cd164aafb09d}{Fa\+\_\+data}} $\ast$ptr\+\_\+fa)
\begin{DoxyCompactList}\small\item\em computes length of genome in fasta structure \end{DoxyCompactList}\item 
uint64\+\_\+t \mbox{\hyperlink{fa__read_8h_a73143a443a198eaf51820e5862f8547b}{nkmers}} (\mbox{\hyperlink{fa__read_8h_a797328b16bc1c1088998cd164aafb09d}{Fa\+\_\+data}} $\ast$ptr\+\_\+fa, int kmersize)
\begin{DoxyCompactList}\small\item\em number of kmers of length kmersize contained in a fasta structure \end{DoxyCompactList}\item 
void \mbox{\hyperlink{fa__read_8h_a714b70ff332a85349cd52b76965dd444}{free\+\_\+fasta}} (\mbox{\hyperlink{fa__read_8h_a797328b16bc1c1088998cd164aafb09d}{Fa\+\_\+data}} $\ast$ptr\+\_\+fa)
\begin{DoxyCompactList}\small\item\em free fasta file \end{DoxyCompactList}\end{DoxyCompactItemize}


\subsection{Detailed Description}
reads in and stores fasta files 

\begin{DoxyAuthor}{Author}
Paula Perez \href{mailto:paulaperezrubio@gmail.com}{\tt paulaperezrubio@gmail.\+com} 
\end{DoxyAuthor}
\begin{DoxyDate}{Date}
16.\+08.\+2017 
\end{DoxyDate}


\subsection{Function Documentation}
\mbox{\Hypertarget{fa__read_8h_a714b70ff332a85349cd52b76965dd444}\label{fa__read_8h_a714b70ff332a85349cd52b76965dd444}} 
\index{fa\+\_\+read.\+h@{fa\+\_\+read.\+h}!free\+\_\+fasta@{free\+\_\+fasta}}
\index{free\+\_\+fasta@{free\+\_\+fasta}!fa\+\_\+read.\+h@{fa\+\_\+read.\+h}}
\subsubsection{\texorpdfstring{free\+\_\+fasta()}{free\_fasta()}}
{\footnotesize\ttfamily void free\+\_\+fasta (\begin{DoxyParamCaption}\item[{\mbox{\hyperlink{fa__read_8h_a797328b16bc1c1088998cd164aafb09d}{Fa\+\_\+data}} $\ast$}]{ptr\+\_\+fa }\end{DoxyParamCaption})}


free fasta file 


\begin{DoxyParams}{Parameters}
{\em ptr\+\_\+fa} & pointer to Fa\+\_\+data structure.\\
\hline
\end{DoxyParams}
The dynamically allocated memory in a Fa\+\_\+data struct is deallocated and counted, so that we can \mbox{\Hypertarget{fa__read_8h_a73143a443a198eaf51820e5862f8547b}\label{fa__read_8h_a73143a443a198eaf51820e5862f8547b}} 
\index{fa\+\_\+read.\+h@{fa\+\_\+read.\+h}!nkmers@{nkmers}}
\index{nkmers@{nkmers}!fa\+\_\+read.\+h@{fa\+\_\+read.\+h}}
\subsubsection{\texorpdfstring{nkmers()}{nkmers()}}
{\footnotesize\ttfamily uint64\+\_\+t nkmers (\begin{DoxyParamCaption}\item[{\mbox{\hyperlink{fa__read_8h_a797328b16bc1c1088998cd164aafb09d}{Fa\+\_\+data}} $\ast$}]{ptr\+\_\+fa,  }\item[{int}]{kmersize }\end{DoxyParamCaption})}


number of kmers of length kmersize contained in a fasta structure 

\begin{DoxyReturn}{Returns}
number of kmers of length kmersize contained in a fasta structure 
\end{DoxyReturn}
\mbox{\Hypertarget{fa__read_8h_a4d2d77d66924fdc762222c8f28f9718a}\label{fa__read_8h_a4d2d77d66924fdc762222c8f28f9718a}} 
\index{fa\+\_\+read.\+h@{fa\+\_\+read.\+h}!read\+\_\+fasta@{read\+\_\+fasta}}
\index{read\+\_\+fasta@{read\+\_\+fasta}!fa\+\_\+read.\+h@{fa\+\_\+read.\+h}}
\subsubsection{\texorpdfstring{read\+\_\+fasta()}{read\_fasta()}}
{\footnotesize\ttfamily int read\+\_\+fasta (\begin{DoxyParamCaption}\item[{char $\ast$}]{filename,  }\item[{\mbox{\hyperlink{fa__read_8h_a797328b16bc1c1088998cd164aafb09d}{Fa\+\_\+data}} $\ast$}]{ptr\+\_\+fa }\end{DoxyParamCaption})}


reads a fasta file and stores the contents in a Fa\+\_\+data structure. 


\begin{DoxyParams}{Parameters}
{\em filename} & path to a fasta input file. \\
\hline
{\em ptr\+\_\+fa} & pointer to Fa\+\_\+data structure. \\
\hline
\end{DoxyParams}
\begin{DoxyReturn}{Returns}
number of entries in the fasta file.
\end{DoxyReturn}
A fasta file is read and stored in a structure Fa\+\_\+data The basic problem with reading F\+A\+S\+TA files is that there is no end-\/of-\/record indicator. When you\textquotesingle{}re reading sequence n, you don\textquotesingle{}t know you\textquotesingle{}re done until you\textquotesingle{}ve read the header line for sequence n+1, which you won\textquotesingle{}t parse \textquotesingle{}til later (when you\textquotesingle{}re reading in the sequence n+1). The solution implemented here is to read the file twice. The first time, (sweep\+\_\+fa), we initialize Fa\+\_\+data and store the parameters\+:
\begin{DoxyItemize}
\item nlines\+: number of lines of the fasta file.
\item nentries\+: number of entries in the fasta file.
\item linelen\+: length of a line in the considered fasta file.
\item entrylen\+: array containing the lengths of every entry. With this information, the pointer to Fa\+\_\+entry can be allocated and the file is read again and the entries are stored in the structure. 
\end{DoxyItemize}\mbox{\Hypertarget{fa__read_8h_a0e6b9d47a8472d0768270afbdbf17d4e}\label{fa__read_8h_a0e6b9d47a8472d0768270afbdbf17d4e}} 
\index{fa\+\_\+read.\+h@{fa\+\_\+read.\+h}!size\+\_\+fasta@{size\+\_\+fasta}}
\index{size\+\_\+fasta@{size\+\_\+fasta}!fa\+\_\+read.\+h@{fa\+\_\+read.\+h}}
\subsubsection{\texorpdfstring{size\+\_\+fasta()}{size\_fasta()}}
{\footnotesize\ttfamily uint64\+\_\+t size\+\_\+fasta (\begin{DoxyParamCaption}\item[{\mbox{\hyperlink{fa__read_8h_a797328b16bc1c1088998cd164aafb09d}{Fa\+\_\+data}} $\ast$}]{ptr\+\_\+fa }\end{DoxyParamCaption})}


computes length of genome in fasta structure 


\begin{DoxyParams}{Parameters}
{\em ptr\+\_\+fa} & pointer to Fa\+\_\+data \\
\hline
\end{DoxyParams}
\begin{DoxyReturn}{Returns}
total number of nucleotides 
\end{DoxyReturn}
```
