## Supplementary material for "FastqPuri: high-performance preprocessing of RNA-seq data": files.tex

```
\section{File List}
Here is a list of all documented files with brief descriptions\+:\begin{DoxyCompactList}
\item\contentsline{section}{include/\mbox{\hyperlink{adapters_8h}{adapters.\+h}} \\*Sequence manipulation for alignment }{\pageref{adapters_8h}}{}
\item\contentsline{section}{include/\mbox{\hyperlink{bloom_8h}{bloom.\+h}} \\*Functions that implement the bloom filter }{\pageref{bloom_8h}}{}
\item\contentsline{section}{include/\mbox{\hyperlink{city_8h}{city.\+h}} \\*Functions for hashin strings, C translation of cityhash (C++, google) }{\pageref{city_8h}}{}
\item\contentsline{section}{include/\mbox{\hyperlink{citycrc_8h}{citycrc.\+h}} \\*Functions for hashin strings, C translation of cityhash (C++, google) }{\pageref{citycrc_8h}}{}
\item\contentsline{section}{include/\mbox{\hyperlink{defines_8h}{defines.\+h}} \\*Macro definitions }{\pageref{defines_8h}}{}
\item\contentsline{section}{include/\mbox{\hyperlink{fa__read_8h}{fa\+\_\+read.\+h}} \\*Reads in and stores fasta files }{\pageref{fa__read_8h}}{}
\item\contentsline{section}{include/\mbox{\hyperlink{fopen__gen_8h}{fopen\+\_\+gen.\+h}} \\*Uncompress/compress input/output files using pipes }{\pageref{fopen__gen_8h}}{}
\item\contentsline{section}{include/\mbox{\hyperlink{fq__read_8h}{fq\+\_\+read.\+h}} \\*Fastq entries manipulations (read/write) }{\pageref{fq__read_8h}}{}
\item\contentsline{section}{include/\mbox{\hyperlink{init__makeBloom_8h}{init\+\_\+make\+Bloom.\+h}} \\*Help dialog for make\+Bloom and initialization of the command line arguments }{\pageref{init__makeBloom_8h}}{}
\item\contentsline{section}{include/\mbox{\hyperlink{init__makeTree_8h}{init\+\_\+make\+Tree.\+h}} \\*Help dialog for make\+Tree and initialization of the command line arguments }{\pageref{init__makeTree_8h}}{}
\item\contentsline{section}{include/\mbox{\hyperlink{init__Qreport_8h}{init\+\_\+\+Qreport.\+h}} \\*Header file\+: help dialog for Qreport and initialization of the command line arguments }{\pageref{init__Qreport_8h}}{}
\item\contentsline{section}{include/\mbox{\hyperlink{init__Sreport_8h}{init\+\_\+\+Sreport.\+h}} \\*Help dialog for Sreport and initialization of the command line arguments }{\pageref{init__Sreport_8h}}{}
\item\contentsline{section}{include/\mbox{\hyperlink{init__trimFilter_8h}{init\+\_\+trim\+Filter.\+h}} \\*Help dialog for trim\+Filter and initialization of the command line arguments }{\pageref{init__trimFilter_8h}}{}
\item\contentsline{section}{include/\mbox{\hyperlink{init__trimFilterDS_8h}{init\+\_\+trim\+Filter\+D\+S.\+h}} \\*Help dialog for trim\+Filter\+DS and initialization of the command line arguments }{\pageref{init__trimFilterDS_8h}}{}
\item\contentsline{section}{include/\mbox{\hyperlink{io__trimFilter_8h}{io\+\_\+trim\+Filter.\+h}} \\*Buffer fq output, write summary file }{\pageref{io__trimFilter_8h}}{}
\item\contentsline{section}{include/\mbox{\hyperlink{io__trimFilterDS_8h}{io\+\_\+trim\+Filter\+D\+S.\+h}} \\*Buffer fq output, write summary file }{\pageref{io__trimFilterDS_8h}}{}
\item\contentsline{section}{include/\mbox{\hyperlink{Lmer_8h}{Lmer.\+h}} \\*Manipulation of Lmers and sequences }{\pageref{Lmer_8h}}{}
\item\contentsline{section}{include/\mbox{\hyperlink{Rcommand__Qreport_8h}{Rcommand\+\_\+\+Qreport.\+h}} \\*Get Rscript command for Qreport }{\pageref{Rcommand__Qreport_8h}}{}
\item\contentsline{section}{include/\mbox{\hyperlink{Rcommand__Sreport_8h}{Rcommand\+\_\+\+Sreport.\+h}} \\*Get Rscript command for Sreport }{\pageref{Rcommand__Sreport_8h}}{}
\item\contentsline{section}{include/\mbox{\hyperlink{stats__info_8h}{stats\+\_\+info.\+h}} \\*Construct the quality report variables and update them }{\pageref{stats__info_8h}}{}
\item\contentsline{section}{include/\mbox{\hyperlink{str__manip_8h}{str\+\_\+manip.\+h}} \\*Functions that do string manipulation }{\pageref{str__manip_8h}}{}
\item\contentsline{section}{include/\mbox{\hyperlink{struct__trimFilter_8h}{struct\+\_\+trim\+Filter.\+h}} \\*Structure where the input arguments of trim\+Filter and trim\+Filter\+DS will be stored and function to free the memory of it }{\pageref{struct__trimFilter_8h}}{}
\item\contentsline{section}{include/\mbox{\hyperlink{tree_8h}{tree.\+h}} \\*Construction of tree, check paths, write tree, read in tree }{\pageref{tree_8h}}{}
\item\contentsline{section}{include/\mbox{\hyperlink{trim_8h}{trim.\+h}} \\*Trims/filter sequences after Quality, N\textquotesingle{}s contaminations }{\pageref{trim_8h}}{}
\item\contentsline{section}{include/\mbox{\hyperlink{trimDS_8h}{trim\+D\+S.\+h}} \\*Trim adapters from double stranded data }{\pageref{trimDS_8h}}{}
\item\contentsline{section}{src/\mbox{\hyperlink{adapters_8c}{adapters.\+c}} \\*Sequence manipulation for alignment }{\pageref{adapters_8c}}{}
\item\contentsline{section}{src/\mbox{\hyperlink{bloom_8c}{bloom.\+c}} \\*Functions that implement the bloom filter }{\pageref{bloom_8c}}{}
\item\contentsline{section}{src/\mbox{\hyperlink{city_8c}{city.\+c}} \\*Functions for hashin strings, C translation of cityhash (C++, google) }{\pageref{city_8c}}{}
\item\contentsline{section}{src/\mbox{\hyperlink{fa__read_8c}{fa\+\_\+read.\+c}} \\*Reads in and stores fasta files }{\pageref{fa__read_8c}}{}
\item\contentsline{section}{src/\mbox{\hyperlink{fopen__gen_8c}{fopen\+\_\+gen.\+c}} \\*Uncompress/compress input/output files using pipes }{\pageref{fopen__gen_8c}}{}
\item\contentsline{section}{src/\mbox{\hyperlink{fq__read_8c}{fq\+\_\+read.\+c}} \\*Fastq entries manipulations (read/write) }{\pageref{fq__read_8c}}{}
\item\contentsline{section}{src/\mbox{\hyperlink{init__makeBloom_8c}{init\+\_\+make\+Bloom.\+c}} \\*Help dialog for make\+Bloom and initialization of the command line arguments }{\pageref{init__makeBloom_8c}}{}
\item\contentsline{section}{src/\mbox{\hyperlink{init__makeTree_8c}{init\+\_\+make\+Tree.\+c}} \\*Help dialog for make\+Tree and initialization of the command line arguments }{\pageref{init__makeTree_8c}}{}
\item\contentsline{section}{src/\mbox{\hyperlink{init__Qreport_8c}{init\+\_\+\+Qreport.\+c}} \\*Help dialog for Qreport and initialization of the command line arguments }{\pageref{init__Qreport_8c}}{}
\item\contentsline{section}{src/\mbox{\hyperlink{init__Sreport_8c}{init\+\_\+\+Sreport.\+c}} \\*Help dialog for Sreport and initialization of the command line arguments }{\pageref{init__Sreport_8c}}{}
\item\contentsline{section}{src/\mbox{\hyperlink{init__trimFilter_8c}{init\+\_\+trim\+Filter.\+c}} \\*Help dialog for trim\+Filter and initialization of the command line arguments }{\pageref{init__trimFilter_8c}}{}
\item\contentsline{section}{src/\mbox{\hyperlink{init__trimFilterDS_8c}{init\+\_\+trim\+Filter\+D\+S.\+c}} \\*Help dialog for trim\+Filter\+DS and initialization of the command line arguments }{\pageref{init__trimFilterDS_8c}}{}
\item\contentsline{section}{src/\mbox{\hyperlink{io__trimFilter_8c}{io\+\_\+trim\+Filter.\+c}} \\*Buffer fq output, write summary file }{\pageref{io__trimFilter_8c}}{}
\item\contentsline{section}{src/\mbox{\hyperlink{Lmer_8c}{Lmer.\+c}} \\*Manipulation of Lmers and sequences }{\pageref{Lmer_8c}}{}
\item\contentsline{section}{src/\mbox{\hyperlink{makeBloom_8c}{make\+Bloom.\+c}} \\*Make\+Bloom main function }{\pageref{makeBloom_8c}}{}
\item\contentsline{section}{src/\mbox{\hyperlink{makeTree_8c}{make\+Tree.\+c}} \\*Make\+Tree main function }{\pageref{makeTree_8c}}{}
\item\contentsline{section}{src/\mbox{\hyperlink{Qreport_8c}{Qreport.\+c}} \\*Q\+Report main function }{\pageref{Qreport_8c}}{}
\item\contentsline{section}{src/\mbox{\hyperlink{Rcommand__Qreport_8c}{Rcommand\+\_\+\+Qreport.\+c}} \\*Get Rscript command for Qreport }{\pageref{Rcommand__Qreport_8c}}{}
\item\contentsline{section}{src/\mbox{\hyperlink{Rcommand__Sreport_8c}{Rcommand\+\_\+\+Sreport.\+c}} \\*Get Rscript command for Sreport }{\pageref{Rcommand__Sreport_8c}}{}
\item\contentsline{section}{src/\mbox{\hyperlink{Sreport_8c}{Sreport.\+c}} \\*Sreport main function }{\pageref{Sreport_8c}}{}
\item\contentsline{section}{src/\mbox{\hyperlink{stats__info_8c}{stats\+\_\+info.\+c}} \\*Construct the quality report variables and update them }{\pageref{stats__info_8c}}{}
\item\contentsline{section}{src/\mbox{\hyperlink{str__manip_8c}{str\+\_\+manip.\+c}} \\*Functions that do string manipulation }{\pageref{str__manip_8c}}{}
\item\contentsline{section}{src/\mbox{\hyperlink{struct__trimFilter_8c}{struct\+\_\+trim\+Filter.\+c}} \\*Function that frees the memory of par\+TF (structure storing the trim\+Filter/trim\+Filter\+DS input arguments) }{\pageref{struct__trimFilter_8c}}{}
\item\contentsline{section}{src/\mbox{\hyperlink{tree_8c}{tree.\+c}} \\*Construction of tree, check paths, write tree, read in tree }{\pageref{tree_8c}}{}
\item\contentsline{section}{src/\mbox{\hyperlink{trim_8c}{trim.\+c}} \\*Trims/filter sequences after Quality, N\textquotesingle{}s contaminations }{\pageref{trim_8c}}{}
\item\contentsline{section}{src/\mbox{\hyperlink{trimDS_8c}{trim\+D\+S.\+c}} \\*Trim adapters from double stranded data }{\pageref{trimDS_8c}}{}
\item\contentsline{section}{src/\mbox{\hyperlink{trimFilter_8c}{trim\+Filter.\+c}} \\*Trim\+Filter main function }{\pageref{trimFilter_8c}}{}
\item\contentsline{section}{src/\mbox{\hyperlink{trimFilterDS_8c}{trim\+Filter\+D\+S.\+c}} \\*Trim\+Filter\+DS main function }{\pageref{trimFilterDS_8c}}{}
\end{DoxyCompactList}
```
