## Supplementary material for "FastqPuri: high-performance preprocessing of RNA-seq data": fopen__gen_8h.tex

```
\hypertarget{fopen__gen_8h}{}\section{include/fopen\+\_\+gen.h File Reference}
\label{fopen__gen_8h}\index{include/fopen\+\_\+gen.\+h@{include/fopen\+\_\+gen.\+h}}


Uncompress/compress input/output files using pipes.  


{\ttfamily \#include $<$stdio.\+h$>$}\newline
Include dependency graph for fopen\+\_\+gen.\+h\+:
\nopagebreak
\begin{figure}[H]
\begin{center}
\leavevmode
\includegraphics[width=195pt]{fopen__gen_8h__incl}
\end{center}
\end{figure}
This graph shows which files directly or indirectly include this file\+:
\nopagebreak
\begin{figure}[H]
\begin{center}
\leavevmode
\includegraphics[width=350pt]{fopen__gen_8h__dep__incl}
\end{center}
\end{figure}
\subsection*{Macros}
\begin{DoxyCompactItemize}
\item 
\mbox{\Hypertarget{fopen__gen_8h_a2469c53816dc077f9deefb187ffcabf3}\label{fopen__gen_8h_a2469c53816dc077f9deefb187ffcabf3}} 
\#define {\bfseries R\+E\+A\+D\+\_\+\+E\+ND}~0
\item 
\mbox{\Hypertarget{fopen__gen_8h_a2efd706d915e621e5e18b3f0803c4ed2}\label{fopen__gen_8h_a2efd706d915e621e5e18b3f0803c4ed2}} 
\#define {\bfseries W\+R\+I\+T\+E\+\_\+\+E\+ND}~1
\item 
\mbox{\Hypertarget{fopen__gen_8h_a8b390f7305d3e2e82316936cde24101c}\label{fopen__gen_8h_a8b390f7305d3e2e82316936cde24101c}} 
\#define {\bfseries P\+E\+R\+M\+I\+S\+S\+I\+O\+NS}~0640
\end{DoxyCompactItemize}
\subsection*{Functions}
\begin{DoxyCompactItemize}
\item 
\mbox{\Hypertarget{fopen__gen_8h_ae59755703d84f781f127762acf2deb6d}\label{fopen__gen_8h_ae59755703d84f781f127762acf2deb6d}} 
int {\bfseries set\+Cloexec} (int fd)
\item 
F\+I\+LE $\ast$ \mbox{\hyperlink{fopen__gen_8h_ae03fc1b9180f740dcb577fdb00072fb3}{fopen\+\_\+gen}} (const char $\ast$path, const char $\ast$mode)
\begin{DoxyCompactList}\small\item\em Generalized fopen function. fopen\+\_\+gen is to be used as fopen. Can be used in read and in write mode. When used in read mode with a compressed extension, the file will be first decompressed and then read. When used in write mode with a compressed extension, the output will be compressed. \end{DoxyCompactList}\end{DoxyCompactItemize}


\subsection{Detailed Description}
Uncompress/compress input/output files using pipes. 

Hook the standard file opening functions, open, fopen and fopen64. If the extension of the file being opened indicates the file is compressed (.gz, .bz2, .xz), when opening in the reading mode a pipe to a program is opened that decompresses that file (gunzip, bunzip2 or xzdec) and return a handle to the open pipe. When opening in the writing mode (only for .gz, .bam), a pipe to a program is opened that compresses the output.

\begin{DoxyAuthor}{Author}
Paula Perez \href{mailto:paulaperezrubio@gmail.com}{\tt paulaperezrubio@gmail.\+com} 
\end{DoxyAuthor}
\begin{DoxyDate}{Date}
03.\+08.\+2017 
\end{DoxyDate}
\begin{DoxyWarning}{Warning}
vfork vs fork to be checked! 
\end{DoxyWarning}
\begin{DoxyNote}{Note}
-\/ original copyright note -\/ (reading mode, original C++ code) author\+: Shaun Jackman \href{mailto:sjackman@bcgsc.ca}{\tt sjackman@bcgsc.\+ca}, \href{https://github.com/bcgsc,}{\tt https\+://github.\+com/bcgsc,} ~\newline
filename\+: Uncompress.\+cpp 
\end{DoxyNote}


\subsection{Function Documentation}
\mbox{\Hypertarget{fopen__gen_8h_ae03fc1b9180f740dcb577fdb00072fb3}\label{fopen__gen_8h_ae03fc1b9180f740dcb577fdb00072fb3}} 
\index{fopen\+\_\+gen.\+h@{fopen\+\_\+gen.\+h}!fopen\+\_\+gen@{fopen\+\_\+gen}}
\index{fopen\+\_\+gen@{fopen\+\_\+gen}!fopen\+\_\+gen.\+h@{fopen\+\_\+gen.\+h}}
\subsubsection{\texorpdfstring{fopen\+\_\+gen()}{fopen\_gen()}}
{\footnotesize\ttfamily F\+I\+LE$\ast$ fopen\+\_\+gen (\begin{DoxyParamCaption}\item[{const char $\ast$}]{path,  }\item[{const char $\ast$}]{mode }\end{DoxyParamCaption})}


Generalized fopen function. fopen\+\_\+gen is to be used as fopen. Can be used in read and in write mode. When used in read mode with a compressed extension, the file will be first decompressed and then read. When used in write mode with a compressed extension, the output will be compressed. 

\begin{DoxyReturn}{Returns}
a F\+I\+LE pointer 
\end{DoxyReturn}
```
