## Supplementary material for "FastqPuri: high-performance preprocessing of RNA-seq data": fq__read_8c.tex

```
\hypertarget{fq__read_8c}{}\section{src/fq\+\_\+read.c File Reference}
\label{fq__read_8c}\index{src/fq\+\_\+read.\+c@{src/fq\+\_\+read.\+c}}


fastq entries manipulations (read/write)  


{\ttfamily \#include $<$string.\+h$>$}\newline
{\ttfamily \#include $<$stdio.\+h$>$}\newline
{\ttfamily \#include $<$stdlib.\+h$>$}\newline
{\ttfamily \#include \char`\"{}fq\+\_\+read.\+h\char`\"{}}\newline
{\ttfamily \#include \char`\"{}str\+\_\+manip.\+h\char`\"{}}\newline
Include dependency graph for fq\+\_\+read.\+c\+:
\nopagebreak
\begin{figure}[H]
\begin{center}
\leavevmode
\includegraphics[width=350pt]{fq__read_8c__incl}
\end{center}
\end{figure}
\subsection*{Functions}
\begin{DoxyCompactItemize}
\item 
int \mbox{\hyperlink{fq__read_8c_af0d30098d51bea3d11c442c3dd60e15f}{get\+\_\+fqread}} (\mbox{\hyperlink{fq__read_8h_a9af37aa81397c9531c66863d4e97f034}{Fq\+\_\+read}} $\ast$seq, char $\ast$buffer, int pos1, int pos2, int nline, int read\+\_\+len, int filter)
\begin{DoxyCompactList}\small\item\em reads fastq line from a buffer \end{DoxyCompactList}\item 
int \mbox{\hyperlink{fq__read_8c_ae58e185777143cd1fc4c75fccd5c647a}{string\+\_\+seq}} (\mbox{\hyperlink{fq__read_8h_a9af37aa81397c9531c66863d4e97f034}{Fq\+\_\+read}} $\ast$seq, char $\ast$char\+\_\+seq)
\begin{DoxyCompactList}\small\item\em writes the fq entry in a string \end{DoxyCompactList}\end{DoxyCompactItemize}


\subsection{Detailed Description}
fastq entries manipulations (read/write) 

\begin{DoxyAuthor}{Author}
Paula Perez \href{mailto:paulaperezrubio@gmail.com}{\tt paulaperezrubio@gmail.\+com} 
\end{DoxyAuthor}
\begin{DoxyDate}{Date}
03.\+08.\+2017 
\end{DoxyDate}


\subsection{Function Documentation}
\mbox{\Hypertarget{fq__read_8c_af0d30098d51bea3d11c442c3dd60e15f}\label{fq__read_8c_af0d30098d51bea3d11c442c3dd60e15f}} 
\index{fq\+\_\+read.\+c@{fq\+\_\+read.\+c}!get\+\_\+fqread@{get\+\_\+fqread}}
\index{get\+\_\+fqread@{get\+\_\+fqread}!fq\+\_\+read.\+c@{fq\+\_\+read.\+c}}
\subsubsection{\texorpdfstring{get\+\_\+fqread()}{get\_fqread()}}
{\footnotesize\ttfamily int get\+\_\+fqread (\begin{DoxyParamCaption}\item[{\mbox{\hyperlink{fq__read_8h_a9af37aa81397c9531c66863d4e97f034}{Fq\+\_\+read}} $\ast$}]{seq,  }\item[{char $\ast$}]{buffer,  }\item[{int}]{pos1,  }\item[{int}]{pos2,  }\item[{int}]{nline,  }\item[{int}]{read\+\_\+len,  }\item[{int}]{filter }\end{DoxyParamCaption})}


reads fastq line from a buffer 

a fastq line is read from a buffer and the relevant information is stored in a structure {\bfseries Fq\+\_\+read}. Depending on the value of {\bfseries filter}, information about whether the read was trimmed is stored.


\begin{DoxyParams}{Parameters}
{\em seq} & pointer to {\bfseries Fq\+\_\+read}, where the info will be stored. \\
\hline
{\em buffer} & variable where the file being read is stored. \\
\hline
{\em pos1} & buffer start position of the line. \\
\hline
{\em pos2} & buffer end position of the line. \\
\hline
{\em nline} & file line number being read. \\
\hline
{\em read\+\_\+len} & predefined read length \\
\hline
{\em filter} & 0 original file, 1 file filtered with filter\+\_\+trim, 2 file filtered with another tool \\
\hline
\end{DoxyParams}
\mbox{\Hypertarget{fq__read_8c_ae58e185777143cd1fc4c75fccd5c647a}\label{fq__read_8c_ae58e185777143cd1fc4c75fccd5c647a}} 
\index{fq\+\_\+read.\+c@{fq\+\_\+read.\+c}!string\+\_\+seq@{string\+\_\+seq}}
\index{string\+\_\+seq@{string\+\_\+seq}!fq\+\_\+read.\+c@{fq\+\_\+read.\+c}}
\subsubsection{\texorpdfstring{string\+\_\+seq()}{string\_seq()}}
{\footnotesize\ttfamily int string\+\_\+seq (\begin{DoxyParamCaption}\item[{\mbox{\hyperlink{fq__read_8h_a9af37aa81397c9531c66863d4e97f034}{Fq\+\_\+read}} $\ast$}]{seq,  }\item[{char $\ast$}]{char\+\_\+seq }\end{DoxyParamCaption})}


writes the fq entry in a string 


\begin{DoxyParams}{Parameters}
{\em seq} & pointer to {\bfseries Fq\+\_\+read}, where the info will be stored. \\
\hline
{\em char\+\_\+seq} & pointer to buffer, where the sequence will be stored \\
\hline
\end{DoxyParams}
\begin{DoxyWarning}{Warning}
change the call to sprintf to snprintf 
\end{DoxyWarning}
```
