## Supplementary material for "FastqPuri: high-performance preprocessing of RNA-seq data": init__makeBloom_8c.tex

```
\hypertarget{init__makeBloom_8c}{}\section{src/init\+\_\+make\+Bloom.c File Reference}
\label{init__makeBloom_8c}\index{src/init\+\_\+make\+Bloom.\+c@{src/init\+\_\+make\+Bloom.\+c}}


Help dialog for make\+Bloom and initialization of the command line arguments.  


{\ttfamily \#include $<$stdio.\+h$>$}\newline
{\ttfamily \#include $<$stdlib.\+h$>$}\newline
{\ttfamily \#include $<$string.\+h$>$}\newline
{\ttfamily \#include $<$getopt.\+h$>$}\newline
{\ttfamily \#include $<$math.\+h$>$}\newline
{\ttfamily \#include \char`\"{}init\+\_\+make\+Bloom.\+h\char`\"{}}\newline
{\ttfamily \#include \char`\"{}str\+\_\+manip.\+h\char`\"{}}\newline
{\ttfamily \#include \char`\"{}config.\+h\char`\"{}}\newline
Include dependency graph for init\+\_\+make\+Bloom.\+c\+:
\nopagebreak
\begin{figure}[H]
\begin{center}
\leavevmode
\includegraphics[width=350pt]{init__makeBloom_8c__incl}
\end{center}
\end{figure}
\subsection*{Functions}
\begin{DoxyCompactItemize}
\item 
\mbox{\Hypertarget{init__makeBloom_8c_adcf8265adeda11b495d5fe370f6f4a21}\label{init__makeBloom_8c_adcf8265adeda11b495d5fe370f6f4a21}} 
void \mbox{\hyperlink{init__makeBloom_8c_adcf8265adeda11b495d5fe370f6f4a21}{print\+Help\+Dialog\+\_\+make\+Bloom}} ()
\begin{DoxyCompactList}\small\item\em Function that prints make\+Bloom help dialog when called. \end{DoxyCompactList}\item 
\mbox{\Hypertarget{init__makeBloom_8c_aa594d0f1b3903d39f9cf3afeb125e655}\label{init__makeBloom_8c_aa594d0f1b3903d39f9cf3afeb125e655}} 
void \mbox{\hyperlink{init__makeBloom_8c_aa594d0f1b3903d39f9cf3afeb125e655}{getarg\+\_\+make\+Bloom}} (int argc, char $\ast$$\ast$argv)
\begin{DoxyCompactList}\small\item\em Reads in the arguments passed through the command line to make\+Bloom. and stores them in the global variable par\+\_\+\+MB. \end{DoxyCompactList}\end{DoxyCompactItemize}
\subsection*{Variables}
\begin{DoxyCompactItemize}
\item 
\mbox{\hyperlink{init__makeBloom_8h_a355daf1f11503c4a9576674be13744e3}{Iparam\+\_\+make\+Bloom}} \mbox{\hyperlink{init__makeBloom_8c_a796b65f2316b94ee6720a4ec9966b0f3}{par\+\_\+\+MB}}
\end{DoxyCompactItemize}


\subsection{Detailed Description}
Help dialog for make\+Bloom and initialization of the command line arguments. 

\begin{DoxyAuthor}{Author}
Paula Perez \href{mailto:paulaperezrubio@gmail.com}{\tt paulaperezrubio@gmail.\+com} 
\end{DoxyAuthor}
\begin{DoxyDate}{Date}
05.\+09.\+2017 
\end{DoxyDate}


\subsection{Variable Documentation}
\mbox{\Hypertarget{init__makeBloom_8c_a796b65f2316b94ee6720a4ec9966b0f3}\label{init__makeBloom_8c_a796b65f2316b94ee6720a4ec9966b0f3}} 
\index{init\+\_\+make\+Bloom.\+c@{init\+\_\+make\+Bloom.\+c}!par\+\_\+\+MB@{par\+\_\+\+MB}}
\index{par\+\_\+\+MB@{par\+\_\+\+MB}!init\+\_\+make\+Bloom.\+c@{init\+\_\+make\+Bloom.\+c}}
\subsubsection{\texorpdfstring{par\+\_\+\+MB}{par\_MB}}
{\footnotesize\ttfamily \mbox{\hyperlink{init__makeBloom_8h_a355daf1f11503c4a9576674be13744e3}{Iparam\+\_\+make\+Bloom}} par\+\_\+\+MB}

Input parameters of make\+Bloom

global variable\+: Input parameters of make\+Tree. 
```
