## Supplementary material for "FastqPuri: high-performance preprocessing of RNA-seq data": init__makeBloom_8h.tex

```
\hypertarget{init__makeBloom_8h}{}\section{include/init\+\_\+make\+Bloom.h File Reference}
\label{init__makeBloom_8h}\index{include/init\+\_\+make\+Bloom.\+h@{include/init\+\_\+make\+Bloom.\+h}}


Help dialog for make\+Bloom and initialization of the command line arguments.  


{\ttfamily \#include $<$stdint.\+h$>$}\newline
{\ttfamily \#include \char`\"{}defines.\+h\char`\"{}}\newline
Include dependency graph for init\+\_\+make\+Bloom.\+h\+:
\nopagebreak
\begin{figure}[H]
\begin{center}
\leavevmode
\includegraphics[width=233pt]{init__makeBloom_8h__incl}
\end{center}
\end{figure}
This graph shows which files directly or indirectly include this file\+:
\nopagebreak
\begin{figure}[H]
\begin{center}
\leavevmode
\includegraphics[width=322pt]{init__makeBloom_8h__dep__incl}
\end{center}
\end{figure}
\subsection*{Classes}
\begin{DoxyCompactItemize}
\item 
struct \mbox{\hyperlink{struct__iparam__makeBloom}{\+\_\+iparam\+\_\+make\+Bloom}}
\begin{DoxyCompactList}\small\item\em contains make\+Bloom input parameters \end{DoxyCompactList}\end{DoxyCompactItemize}
\subsection*{Typedefs}
\begin{DoxyCompactItemize}
\item 
typedef struct \mbox{\hyperlink{struct__iparam__makeBloom}{\+\_\+iparam\+\_\+make\+Bloom}} \mbox{\hyperlink{init__makeBloom_8h_a355daf1f11503c4a9576674be13744e3}{Iparam\+\_\+make\+Bloom}}
\begin{DoxyCompactList}\small\item\em contains make\+Bloom input parameters \end{DoxyCompactList}\end{DoxyCompactItemize}
\subsection*{Functions}
\begin{DoxyCompactItemize}
\item 
\mbox{\Hypertarget{init__makeBloom_8h_adcf8265adeda11b495d5fe370f6f4a21}\label{init__makeBloom_8h_adcf8265adeda11b495d5fe370f6f4a21}} 
void \mbox{\hyperlink{init__makeBloom_8h_adcf8265adeda11b495d5fe370f6f4a21}{print\+Help\+Dialog\+\_\+make\+Bloom}} ()
\begin{DoxyCompactList}\small\item\em Function that prints make\+Bloom help dialog when called. \end{DoxyCompactList}\item 
\mbox{\Hypertarget{init__makeBloom_8h_aa594d0f1b3903d39f9cf3afeb125e655}\label{init__makeBloom_8h_aa594d0f1b3903d39f9cf3afeb125e655}} 
void \mbox{\hyperlink{init__makeBloom_8h_aa594d0f1b3903d39f9cf3afeb125e655}{getarg\+\_\+make\+Bloom}} (int argc, char $\ast$$\ast$argv)
\begin{DoxyCompactList}\small\item\em Reads in the arguments passed through the command line to make\+Bloom. and stores them in the global variable par\+\_\+\+MB. \end{DoxyCompactList}\end{DoxyCompactItemize}


\subsection{Detailed Description}
Help dialog for make\+Bloom and initialization of the command line arguments. 

\begin{DoxyAuthor}{Author}
Paula Perez \href{mailto:paulaperezrubio@gmail.com}{\tt paulaperezrubio@gmail.\+com} 
\end{DoxyAuthor}
\begin{DoxyDate}{Date}
05.\+09.\+2017 
\end{DoxyDate}


\subsection{Typedef Documentation}
\mbox{\Hypertarget{init__makeBloom_8h_a355daf1f11503c4a9576674be13744e3}\label{init__makeBloom_8h_a355daf1f11503c4a9576674be13744e3}} 
\index{init\+\_\+make\+Bloom.\+h@{init\+\_\+make\+Bloom.\+h}!Iparam\+\_\+make\+Bloom@{Iparam\+\_\+make\+Bloom}}
\index{Iparam\+\_\+make\+Bloom@{Iparam\+\_\+make\+Bloom}!init\+\_\+make\+Bloom.\+h@{init\+\_\+make\+Bloom.\+h}}
\subsubsection{\texorpdfstring{Iparam\+\_\+make\+Bloom}{Iparam\_makeBloom}}
{\footnotesize\ttfamily typedef struct \mbox{\hyperlink{struct__iparam__makeBloom}{\+\_\+iparam\+\_\+make\+Bloom}}  \mbox{\hyperlink{init__makeBloom_8h_a355daf1f11503c4a9576674be13744e3}{Iparam\+\_\+make\+Bloom}}}


contains make\+Bloom input parameters 

\begin{DoxyNote}{Note}
nelemen will be computed once the fasta file is read and loaded. 
\end{DoxyNote}
```
