## Supplementary material for "FastqPuri: high-performance preprocessing of RNA-seq data": init__makeTree_8c.tex

```
\hypertarget{init__makeTree_8c}{}\section{src/init\+\_\+make\+Tree.c File Reference}
\label{init__makeTree_8c}\index{src/init\+\_\+make\+Tree.\+c@{src/init\+\_\+make\+Tree.\+c}}


Help dialog for make\+Tree and initialization of the command line arguments.  


{\ttfamily \#include $<$getopt.\+h$>$}\newline
{\ttfamily \#include $<$stdio.\+h$>$}\newline
{\ttfamily \#include $<$stdlib.\+h$>$}\newline
{\ttfamily \#include $<$string.\+h$>$}\newline
{\ttfamily \#include \char`\"{}init\+\_\+make\+Tree.\+h\char`\"{}}\newline
{\ttfamily \#include \char`\"{}str\+\_\+manip.\+h\char`\"{}}\newline
{\ttfamily \#include \char`\"{}config.\+h\char`\"{}}\newline
Include dependency graph for init\+\_\+make\+Tree.\+c\+:
\nopagebreak
\begin{figure}[H]
\begin{center}
\leavevmode
\includegraphics[width=350pt]{init__makeTree_8c__incl}
\end{center}
\end{figure}
\subsection*{Functions}
\begin{DoxyCompactItemize}
\item 
\mbox{\Hypertarget{init__makeTree_8c_a51fb8fb2c64bc9dca004b0e0ecb3997a}\label{init__makeTree_8c_a51fb8fb2c64bc9dca004b0e0ecb3997a}} 
void \mbox{\hyperlink{init__makeTree_8c_a51fb8fb2c64bc9dca004b0e0ecb3997a}{print\+Help\+Dialog\+\_\+make\+Tree}} ()
\begin{DoxyCompactList}\small\item\em Function that prints make\+Tree help dialog when called. \end{DoxyCompactList}\item 
\mbox{\Hypertarget{init__makeTree_8c_a175c3eda9f2120856c04f9bbf4b1bdad}\label{init__makeTree_8c_a175c3eda9f2120856c04f9bbf4b1bdad}} 
void \mbox{\hyperlink{init__makeTree_8c_a175c3eda9f2120856c04f9bbf4b1bdad}{getarg\+\_\+make\+Tree}} (int argc, char $\ast$$\ast$argv)
\begin{DoxyCompactList}\small\item\em Reads in the arguments passed through the command line to make\+Tree. and stores them in the global variable par\+\_\+\+MT. \end{DoxyCompactList}\end{DoxyCompactItemize}
\subsection*{Variables}
\begin{DoxyCompactItemize}
\item 
\mbox{\hyperlink{init__makeTree_8h_a10d824f48589000a94c210c64f08c9a9}{Iparam\+\_\+make\+Tree}} \mbox{\hyperlink{init__makeTree_8c_ad02dd84d6aa8a100953e0c8683c44b7d}{par\+\_\+\+MT}}
\end{DoxyCompactItemize}


\subsection{Detailed Description}
Help dialog for make\+Tree and initialization of the command line arguments. 

\begin{DoxyAuthor}{Author}
Paula Perez \href{mailto:paulaperezrubio@gmail.com}{\tt paulaperezrubio@gmail.\+com} 
\end{DoxyAuthor}
\begin{DoxyDate}{Date}
23.\+08.\+2017 
\end{DoxyDate}


\subsection{Variable Documentation}
\mbox{\Hypertarget{init__makeTree_8c_ad02dd84d6aa8a100953e0c8683c44b7d}\label{init__makeTree_8c_ad02dd84d6aa8a100953e0c8683c44b7d}} 
\index{init\+\_\+make\+Tree.\+c@{init\+\_\+make\+Tree.\+c}!par\+\_\+\+MT@{par\+\_\+\+MT}}
\index{par\+\_\+\+MT@{par\+\_\+\+MT}!init\+\_\+make\+Tree.\+c@{init\+\_\+make\+Tree.\+c}}
\subsubsection{\texorpdfstring{par\+\_\+\+MT}{par\_MT}}
{\footnotesize\ttfamily \mbox{\hyperlink{init__makeTree_8h_a10d824f48589000a94c210c64f08c9a9}{Iparam\+\_\+make\+Tree}} par\+\_\+\+MT}

Input parameters of make\+Tree

global variable\+: Input parameters of make\+Tree. 
```
