## Supplementary material for "FastqPuri: high-performance preprocessing of RNA-seq data": init__makeTree_8h.tex

```
\hypertarget{init__makeTree_8h}{}\section{include/init\+\_\+make\+Tree.h File Reference}
\label{init__makeTree_8h}\index{include/init\+\_\+make\+Tree.\+h@{include/init\+\_\+make\+Tree.\+h}}


Help dialog for make\+Tree and initialization of the command line arguments.  


{\ttfamily \#include \char`\"{}defines.\+h\char`\"{}}\newline
Include dependency graph for init\+\_\+make\+Tree.\+h\+:
\nopagebreak
\begin{figure}[H]
\begin{center}
\leavevmode
\includegraphics[width=218pt]{init__makeTree_8h__incl}
\end{center}
\end{figure}
This graph shows which files directly or indirectly include this file\+:
\nopagebreak
\begin{figure}[H]
\begin{center}
\leavevmode
\includegraphics[width=300pt]{init__makeTree_8h__dep__incl}
\end{center}
\end{figure}
\subsection*{Classes}
\begin{DoxyCompactItemize}
\item 
struct \mbox{\hyperlink{struct__iparam__makeTree}{\+\_\+iparam\+\_\+make\+Tree}}
\begin{DoxyCompactList}\small\item\em contains make\+Tree input parameters \end{DoxyCompactList}\end{DoxyCompactItemize}
\subsection*{Typedefs}
\begin{DoxyCompactItemize}
\item 
\mbox{\Hypertarget{init__makeTree_8h_a10d824f48589000a94c210c64f08c9a9}\label{init__makeTree_8h_a10d824f48589000a94c210c64f08c9a9}} 
typedef struct \mbox{\hyperlink{struct__iparam__makeTree}{\+\_\+iparam\+\_\+make\+Tree}} \mbox{\hyperlink{init__makeTree_8h_a10d824f48589000a94c210c64f08c9a9}{Iparam\+\_\+make\+Tree}}
\begin{DoxyCompactList}\small\item\em contains make\+Tree input parameters \end{DoxyCompactList}\end{DoxyCompactItemize}
\subsection*{Functions}
\begin{DoxyCompactItemize}
\item 
\mbox{\Hypertarget{init__makeTree_8h_a51fb8fb2c64bc9dca004b0e0ecb3997a}\label{init__makeTree_8h_a51fb8fb2c64bc9dca004b0e0ecb3997a}} 
void \mbox{\hyperlink{init__makeTree_8h_a51fb8fb2c64bc9dca004b0e0ecb3997a}{print\+Help\+Dialog\+\_\+make\+Tree}} ()
\begin{DoxyCompactList}\small\item\em Function that prints make\+Tree help dialog when called. \end{DoxyCompactList}\item 
\mbox{\Hypertarget{init__makeTree_8h_a175c3eda9f2120856c04f9bbf4b1bdad}\label{init__makeTree_8h_a175c3eda9f2120856c04f9bbf4b1bdad}} 
void \mbox{\hyperlink{init__makeTree_8h_a175c3eda9f2120856c04f9bbf4b1bdad}{getarg\+\_\+make\+Tree}} (int argc, char $\ast$$\ast$argv)
\begin{DoxyCompactList}\small\item\em Reads in the arguments passed through the command line to make\+Tree. and stores them in the global variable par\+\_\+\+MT. \end{DoxyCompactList}\end{DoxyCompactItemize}


\subsection{Detailed Description}
Help dialog for make\+Tree and initialization of the command line arguments. 

\begin{DoxyAuthor}{Author}
Paula Perez \href{mailto:paulaperezrubio@gmail.com}{\tt paulaperezrubio@gmail.\+com} 
\end{DoxyAuthor}
\begin{DoxyDate}{Date}
23.\+08.\+2017 
\end{DoxyDate}
```
