## Supplementary material for "FastqPuri: high-performance preprocessing of RNA-seq data": init__Qreport_8c.tex

```
\hypertarget{init__Qreport_8c}{}\section{src/init\+\_\+\+Qreport.c File Reference}
\label{init__Qreport_8c}\index{src/init\+\_\+\+Qreport.\+c@{src/init\+\_\+\+Qreport.\+c}}


Help dialog for Qreport and initialization of the command line arguments.  


{\ttfamily \#include $<$getopt.\+h$>$}\newline
{\ttfamily \#include $<$stdio.\+h$>$}\newline
{\ttfamily \#include $<$string.\+h$>$}\newline
{\ttfamily \#include $<$stdlib.\+h$>$}\newline
{\ttfamily \#include \char`\"{}init\+\_\+\+Qreport.\+h\char`\"{}}\newline
{\ttfamily \#include \char`\"{}str\+\_\+manip.\+h\char`\"{}}\newline
{\ttfamily \#include \char`\"{}config.\+h\char`\"{}}\newline
{\ttfamily \#include \char`\"{}defines.\+h\char`\"{}}\newline
Include dependency graph for init\+\_\+\+Qreport.\+c\+:
\nopagebreak
\begin{figure}[H]
\begin{center}
\leavevmode
\includegraphics[width=350pt]{init__Qreport_8c__incl}
\end{center}
\end{figure}
\subsection*{Functions}
\begin{DoxyCompactItemize}
\item 
\mbox{\Hypertarget{init__Qreport_8c_a48be775a109c8bf8672933494d67f30f}\label{init__Qreport_8c_a48be775a109c8bf8672933494d67f30f}} 
void \mbox{\hyperlink{init__Qreport_8c_a48be775a109c8bf8672933494d67f30f}{print\+Help\+Dialog\+\_\+\+Qreport}} ()
\begin{DoxyCompactList}\small\item\em Function that prints Qreport help dialog when called. \end{DoxyCompactList}\item 
\mbox{\Hypertarget{init__Qreport_8c_a0eb2d9339158f29ffe7ae419af56e921}\label{init__Qreport_8c_a0eb2d9339158f29ffe7ae419af56e921}} 
void \mbox{\hyperlink{init__Qreport_8c_a0eb2d9339158f29ffe7ae419af56e921}{getarg\+\_\+\+Qreport}} (int argc, char $\ast$$\ast$argv)
\begin{DoxyCompactList}\small\item\em Reads in the arguments passed through the command line to Qreport. and stores them in the global variable par\+\_\+\+QR. \end{DoxyCompactList}\end{DoxyCompactItemize}
\subsection*{Variables}
\begin{DoxyCompactItemize}
\item 
\mbox{\hyperlink{init__Qreport_8h_a883b1b3db368b84ab55f011bbb41bc80}{Iparam\+\_\+\+Qreport}} \mbox{\hyperlink{init__Qreport_8c_a5c6527d396580d559cfd1916fc959e23}{par\+\_\+\+QR}}
\end{DoxyCompactItemize}


\subsection{Detailed Description}
Help dialog for Qreport and initialization of the command line arguments. 

\begin{DoxyAuthor}{Author}
Paula Perez \href{mailto:paulaperezrubio@gmail.com}{\tt paulaperezrubio@gmail.\+com} 
\end{DoxyAuthor}
\begin{DoxyDate}{Date}
03.\+08.\+2017 
\end{DoxyDate}


\subsection{Variable Documentation}
\mbox{\Hypertarget{init__Qreport_8c_a5c6527d396580d559cfd1916fc959e23}\label{init__Qreport_8c_a5c6527d396580d559cfd1916fc959e23}} 
\index{init\+\_\+\+Qreport.\+c@{init\+\_\+\+Qreport.\+c}!par\+\_\+\+QR@{par\+\_\+\+QR}}
\index{par\+\_\+\+QR@{par\+\_\+\+QR}!init\+\_\+\+Qreport.\+c@{init\+\_\+\+Qreport.\+c}}
\subsubsection{\texorpdfstring{par\+\_\+\+QR}{par\_QR}}
{\footnotesize\ttfamily \mbox{\hyperlink{init__Qreport_8h_a883b1b3db368b84ab55f011bbb41bc80}{Iparam\+\_\+\+Qreport}} par\+\_\+\+QR}

Input parameters of Qreport

global variable\+: input parameters for Qreport 
```
