## Supplementary material for "FastqPuri: high-performance preprocessing of RNA-seq data": init__Qreport_8h.tex

```
\hypertarget{init__Qreport_8h}{}\section{include/init\+\_\+\+Qreport.h File Reference}
\label{init__Qreport_8h}\index{include/init\+\_\+\+Qreport.\+h@{include/init\+\_\+\+Qreport.\+h}}


Header file\+: help dialog for Qreport and initialization of the command line arguments.  


{\ttfamily \#include \char`\"{}defines.\+h\char`\"{}}\newline
Include dependency graph for init\+\_\+\+Qreport.\+h\+:
\nopagebreak
\begin{figure}[H]
\begin{center}
\leavevmode
\includegraphics[width=216pt]{init__Qreport_8h__incl}
\end{center}
\end{figure}
This graph shows which files directly or indirectly include this file\+:
\nopagebreak
\begin{figure}[H]
\begin{center}
\leavevmode
\includegraphics[width=350pt]{init__Qreport_8h__dep__incl}
\end{center}
\end{figure}
\subsection*{Classes}
\begin{DoxyCompactItemize}
\item 
struct \mbox{\hyperlink{struct__iparam__Qreport}{\+\_\+iparam\+\_\+\+Qreport}}
\begin{DoxyCompactList}\small\item\em contains Qreport input parameters \end{DoxyCompactList}\end{DoxyCompactItemize}
\subsection*{Typedefs}
\begin{DoxyCompactItemize}
\item 
\mbox{\Hypertarget{init__Qreport_8h_a883b1b3db368b84ab55f011bbb41bc80}\label{init__Qreport_8h_a883b1b3db368b84ab55f011bbb41bc80}} 
typedef struct \mbox{\hyperlink{struct__iparam__Qreport}{\+\_\+iparam\+\_\+\+Qreport}} \mbox{\hyperlink{init__Qreport_8h_a883b1b3db368b84ab55f011bbb41bc80}{Iparam\+\_\+\+Qreport}}
\begin{DoxyCompactList}\small\item\em contains Qreport input parameters \end{DoxyCompactList}\end{DoxyCompactItemize}
\subsection*{Functions}
\begin{DoxyCompactItemize}
\item 
\mbox{\Hypertarget{init__Qreport_8h_a48be775a109c8bf8672933494d67f30f}\label{init__Qreport_8h_a48be775a109c8bf8672933494d67f30f}} 
void \mbox{\hyperlink{init__Qreport_8h_a48be775a109c8bf8672933494d67f30f}{print\+Help\+Dialog\+\_\+\+Qreport}} ()
\begin{DoxyCompactList}\small\item\em Function that prints Qreport help dialog when called. \end{DoxyCompactList}\item 
\mbox{\Hypertarget{init__Qreport_8h_a0eb2d9339158f29ffe7ae419af56e921}\label{init__Qreport_8h_a0eb2d9339158f29ffe7ae419af56e921}} 
void \mbox{\hyperlink{init__Qreport_8h_a0eb2d9339158f29ffe7ae419af56e921}{getarg\+\_\+\+Qreport}} (int argc, char $\ast$$\ast$argv)
\begin{DoxyCompactList}\small\item\em Reads in the arguments passed through the command line to Qreport. and stores them in the global variable par\+\_\+\+QR. \end{DoxyCompactList}\end{DoxyCompactItemize}


\subsection{Detailed Description}
Header file\+: help dialog for Qreport and initialization of the command line arguments. 

\begin{DoxyAuthor}{Author}
Paula Perez \href{mailto:paulaperezrubio@gmail.com}{\tt paulaperezrubio@gmail.\+com} 
\end{DoxyAuthor}
\begin{DoxyDate}{Date}
03.\+08.\+2017 
\end{DoxyDate}
```
