## Supplementary material for "FastqPuri: high-performance preprocessing of RNA-seq data": init__Sreport_8c.tex

```
\hypertarget{init__Sreport_8c}{}\section{src/init\+\_\+\+Sreport.c File Reference}
\label{init__Sreport_8c}\index{src/init\+\_\+\+Sreport.\+c@{src/init\+\_\+\+Sreport.\+c}}


Help dialog for Sreport and initialization of the command line arguments.  


{\ttfamily \#include $<$getopt.\+h$>$}\newline
{\ttfamily \#include $<$stdio.\+h$>$}\newline
{\ttfamily \#include $<$stdlib.\+h$>$}\newline
{\ttfamily \#include $<$string.\+h$>$}\newline
{\ttfamily \#include \char`\"{}str\+\_\+manip.\+h\char`\"{}}\newline
{\ttfamily \#include \char`\"{}init\+\_\+\+Sreport.\+h\char`\"{}}\newline
{\ttfamily \#include \char`\"{}config.\+h\char`\"{}}\newline
Include dependency graph for init\+\_\+\+Sreport.\+c\+:
\nopagebreak
\begin{figure}[H]
\begin{center}
\leavevmode
\includegraphics[width=350pt]{init__Sreport_8c__incl}
\end{center}
\end{figure}
\subsection*{Functions}
\begin{DoxyCompactItemize}
\item 
\mbox{\Hypertarget{init__Sreport_8c_a80638b0730feac5c7634c29c6f08ee9e}\label{init__Sreport_8c_a80638b0730feac5c7634c29c6f08ee9e}} 
void \mbox{\hyperlink{init__Sreport_8c_a80638b0730feac5c7634c29c6f08ee9e}{print\+Help\+Dialog\+\_\+\+Sreport}} ()
\begin{DoxyCompactList}\small\item\em Function that prints Sreport help dialog when called. \end{DoxyCompactList}\item 
\mbox{\Hypertarget{init__Sreport_8c_a5a266a01d36227a9094c023aed7a1e8c}\label{init__Sreport_8c_a5a266a01d36227a9094c023aed7a1e8c}} 
void \mbox{\hyperlink{init__Sreport_8c_a5a266a01d36227a9094c023aed7a1e8c}{getarg\+\_\+\+Sreport}} (int argc, char $\ast$$\ast$argv)
\begin{DoxyCompactList}\small\item\em Reads in the arguments passed through the command line to Sreport. and stores them in the global variable par\+\_\+\+SR. \end{DoxyCompactList}\end{DoxyCompactItemize}
\subsection*{Variables}
\begin{DoxyCompactItemize}
\item 
\mbox{\hyperlink{init__Sreport_8h_ae7c35fd710a54db5b21f5c6b04fe9a5d}{Iparam\+\_\+\+Sreport}} \mbox{\hyperlink{init__Sreport_8c_aa230276b7e03d43430c998def780682e}{par\+\_\+\+SR}}
\end{DoxyCompactItemize}


\subsection{Detailed Description}
Help dialog for Sreport and initialization of the command line arguments. 

\begin{DoxyAuthor}{Author}
Paula Perez \href{mailto:paulaperezrubio@gmail.com}{\tt paulaperezrubio@gmail.\+com} 
\end{DoxyAuthor}
\begin{DoxyDate}{Date}
09.\+08.\+2017 
\end{DoxyDate}


\subsection{Variable Documentation}
\mbox{\Hypertarget{init__Sreport_8c_aa230276b7e03d43430c998def780682e}\label{init__Sreport_8c_aa230276b7e03d43430c998def780682e}} 
\index{init\+\_\+\+Sreport.\+c@{init\+\_\+\+Sreport.\+c}!par\+\_\+\+SR@{par\+\_\+\+SR}}
\index{par\+\_\+\+SR@{par\+\_\+\+SR}!init\+\_\+\+Sreport.\+c@{init\+\_\+\+Sreport.\+c}}
\subsubsection{\texorpdfstring{par\+\_\+\+SR}{par\_SR}}
{\footnotesize\ttfamily \mbox{\hyperlink{init__Sreport_8h_ae7c35fd710a54db5b21f5c6b04fe9a5d}{Iparam\+\_\+\+Sreport}} par\+\_\+\+SR}

input parameters Sreport 
```
