## Supplementary material for "FastqPuri: high-performance preprocessing of RNA-seq data": init__trimFilter_8h.tex

```
\hypertarget{init__trimFilter_8h}{}\section{include/init\+\_\+trim\+Filter.h File Reference}
\label{init__trimFilter_8h}\index{include/init\+\_\+trim\+Filter.\+h@{include/init\+\_\+trim\+Filter.\+h}}


help dialog for trim\+Filter and initialization of the command line arguments.  


{\ttfamily \#include \char`\"{}defines.\+h\char`\"{}}\newline
{\ttfamily \#include \char`\"{}bloom.\+h\char`\"{}}\newline
{\ttfamily \#include \char`\"{}struct\+\_\+trim\+Filter.\+h\char`\"{}}\newline
Include dependency graph for init\+\_\+trim\+Filter.\+h\+:
\nopagebreak
\begin{figure}[H]
\begin{center}
\leavevmode
\includegraphics[width=290pt]{init__trimFilter_8h__incl}
\end{center}
\end{figure}
This graph shows which files directly or indirectly include this file\+:
\nopagebreak
\begin{figure}[H]
\begin{center}
\leavevmode
\includegraphics[width=292pt]{init__trimFilter_8h__dep__incl}
\end{center}
\end{figure}
\subsection*{Functions}
\begin{DoxyCompactItemize}
\item 
\mbox{\Hypertarget{init__trimFilter_8h_acb1b66de50f5bfccd87b52851f8de3cc}\label{init__trimFilter_8h_acb1b66de50f5bfccd87b52851f8de3cc}} 
void \mbox{\hyperlink{init__trimFilter_8h_acb1b66de50f5bfccd87b52851f8de3cc}{print\+Help\+Dialog\+\_\+trim\+Filter}} ()
\begin{DoxyCompactList}\small\item\em Function that prints trim\+Filter help dialog when called. \end{DoxyCompactList}\item 
\mbox{\Hypertarget{init__trimFilter_8h_a4e5dbdc70417040f72231b5167987b4a}\label{init__trimFilter_8h_a4e5dbdc70417040f72231b5167987b4a}} 
void \mbox{\hyperlink{init__trimFilter_8h_a4e5dbdc70417040f72231b5167987b4a}{getarg\+\_\+trim\+Filter}} (int argc, char $\ast$$\ast$argv)
\begin{DoxyCompactList}\small\item\em Reads in the arguments passed through the command line to trim\+Filter. and stores them in the global variable par\+\_\+\+TF. \end{DoxyCompactList}\end{DoxyCompactItemize}


\subsection{Detailed Description}
help dialog for trim\+Filter and initialization of the command line arguments. 

\begin{DoxyAuthor}{Author}
Paula Perez \href{mailto:paulaperezrubio@gmail.com}{\tt paulaperezrubio@gmail.\+com} 
\end{DoxyAuthor}
\begin{DoxyDate}{Date}
24.\+08.\+2017 
\end{DoxyDate}
```
