## Supplementary material for "FastqPuri: high-performance preprocessing of RNA-seq data": init__trimFilterDS_8c.tex

```
\hypertarget{init__trimFilterDS_8c}{}\section{src/init\+\_\+trim\+Filter\+DS.c File Reference}
\label{init__trimFilterDS_8c}\index{src/init\+\_\+trim\+Filter\+D\+S.\+c@{src/init\+\_\+trim\+Filter\+D\+S.\+c}}


help dialog for trim\+Filter\+DS and initialization of the command line arguments.  


{\ttfamily \#include $<$stdlib.\+h$>$}\newline
{\ttfamily \#include $<$stdio.\+h$>$}\newline
{\ttfamily \#include $<$string.\+h$>$}\newline
{\ttfamily \#include $<$getopt.\+h$>$}\newline
{\ttfamily \#include \char`\"{}init\+\_\+trim\+Filter\+D\+S.\+h\char`\"{}}\newline
{\ttfamily \#include \char`\"{}str\+\_\+manip.\+h\char`\"{}}\newline
{\ttfamily \#include \char`\"{}config.\+h\char`\"{}}\newline
Include dependency graph for init\+\_\+trim\+Filter\+D\+S.\+c\+:
\nopagebreak
\begin{figure}[H]
\begin{center}
\leavevmode
\includegraphics[width=350pt]{init__trimFilterDS_8c__incl}
\end{center}
\end{figure}
\subsection*{Functions}
\begin{DoxyCompactItemize}
\item 
\mbox{\Hypertarget{init__trimFilterDS_8c_ae30db3d637075378b00bdc9709b43982}\label{init__trimFilterDS_8c_ae30db3d637075378b00bdc9709b43982}} 
void \mbox{\hyperlink{init__trimFilterDS_8c_ae30db3d637075378b00bdc9709b43982}{print\+Help\+Dialog\+\_\+trim\+Filter\+DS}} ()
\begin{DoxyCompactList}\small\item\em Function that prints trim\+Filter\+DS help dialog when called. \end{DoxyCompactList}\item 
\mbox{\Hypertarget{init__trimFilterDS_8c_aca10ffdbef7f44c8f6ab8f9de69ae2da}\label{init__trimFilterDS_8c_aca10ffdbef7f44c8f6ab8f9de69ae2da}} 
void \mbox{\hyperlink{init__trimFilterDS_8c_aca10ffdbef7f44c8f6ab8f9de69ae2da}{getarg\+\_\+trim\+Filter\+DS}} (int argc, char $\ast$$\ast$argv)
\begin{DoxyCompactList}\small\item\em Reads in the arguments passed through the command line to trim\+Filter\+DS and stores them in the global variable par\+\_\+\+TF. \end{DoxyCompactList}\end{DoxyCompactItemize}
\subsection*{Variables}
\begin{DoxyCompactItemize}
\item 
\mbox{\hyperlink{struct__trimFilter_8h_aff83806f1ff2b5f3609dc7d4c04b7c19}{Iparam\+\_\+trim\+Filter}} \mbox{\hyperlink{init__trimFilterDS_8c_aed14b08f25fd6aa9a6cffb8c0074c953}{par\+\_\+\+TF}}
\end{DoxyCompactItemize}


\subsection{Detailed Description}
help dialog for trim\+Filter\+DS and initialization of the command line arguments. 

\begin{DoxyAuthor}{Author}
Paula Perez \href{mailto:paulaperezrubio@gmail.com}{\tt paulaperezrubio@gmail.\+com} 
\end{DoxyAuthor}
\begin{DoxyDate}{Date}
07.\+10.\+2017 
\end{DoxyDate}


\subsection{Variable Documentation}
\mbox{\Hypertarget{init__trimFilterDS_8c_aed14b08f25fd6aa9a6cffb8c0074c953}\label{init__trimFilterDS_8c_aed14b08f25fd6aa9a6cffb8c0074c953}} 
\index{init\+\_\+trim\+Filter\+D\+S.\+c@{init\+\_\+trim\+Filter\+D\+S.\+c}!par\+\_\+\+TF@{par\+\_\+\+TF}}
\index{par\+\_\+\+TF@{par\+\_\+\+TF}!init\+\_\+trim\+Filter\+D\+S.\+c@{init\+\_\+trim\+Filter\+D\+S.\+c}}
\subsubsection{\texorpdfstring{par\+\_\+\+TF}{par\_TF}}
{\footnotesize\ttfamily \mbox{\hyperlink{struct__trimFilter_8h_aff83806f1ff2b5f3609dc7d4c04b7c19}{Iparam\+\_\+trim\+Filter}} par\+\_\+\+TF}

Input parameters of make\+Tree

global variable\+: Input parameters trim\+Filter.

global variable\+: Input parameters of make\+Tree. 
```
