## Supplementary material for "FastqPuri: high-performance preprocessing of RNA-seq data": io__trimFilter_8h.tex

```
\hypertarget{io__trimFilter_8h}{}\section{include/io\+\_\+trim\+Filter.h File Reference}
\label{io__trimFilter_8h}\index{include/io\+\_\+trim\+Filter.\+h@{include/io\+\_\+trim\+Filter.\+h}}


buffer fq output, write summary file  


{\ttfamily \#include $<$stdio.\+h$>$}\newline
{\ttfamily \#include \char`\"{}defines.\+h\char`\"{}}\newline
Include dependency graph for io\+\_\+trim\+Filter.\+h\+:
\nopagebreak
\begin{figure}[H]
\begin{center}
\leavevmode
\includegraphics[width=250pt]{io__trimFilter_8h__incl}
\end{center}
\end{figure}
This graph shows which files directly or indirectly include this file\+:
\nopagebreak
\begin{figure}[H]
\begin{center}
\leavevmode
\includegraphics[width=284pt]{io__trimFilter_8h__dep__incl}
\end{center}
\end{figure}
\subsection*{Classes}
\begin{DoxyCompactItemize}
\item 
struct \mbox{\hyperlink{struct__stats__TF}{\+\_\+stats\+\_\+\+TF}}
\begin{DoxyCompactList}\small\item\em collects stats info from the filtering procedure \end{DoxyCompactList}\end{DoxyCompactItemize}
\subsection*{Typedefs}
\begin{DoxyCompactItemize}
\item 
\mbox{\Hypertarget{io__trimFilter_8h_a9b921e335cd93e3ad72901eca22b7758}\label{io__trimFilter_8h_a9b921e335cd93e3ad72901eca22b7758}} 
typedef struct \mbox{\hyperlink{struct__stats__TF}{\+\_\+stats\+\_\+\+TF}} \mbox{\hyperlink{io__trimFilter_8h_a9b921e335cd93e3ad72901eca22b7758}{Stats\+\_\+\+TF}}
\begin{DoxyCompactList}\small\item\em collects stats info from the filtering procedure \end{DoxyCompactList}\end{DoxyCompactItemize}
\subsection*{Functions}
\begin{DoxyCompactItemize}
\item 
void \mbox{\hyperlink{io__trimFilter_8h_aded957d5c9c0bb7e6479a578c949c7ac}{buffer\+\_\+output}} (F\+I\+LE $\ast$fout, const char $\ast$a, const int len, const int fd\+\_\+i)
\begin{DoxyCompactList}\small\item\em buffers the output before writing to disk, writes out summary \end{DoxyCompactList}\item 
\mbox{\Hypertarget{io__trimFilter_8h_a4091d7483c30847a4bea4dabe00c4ffb}\label{io__trimFilter_8h_a4091d7483c30847a4bea4dabe00c4ffb}} 
void \mbox{\hyperlink{io__trimFilter_8h_a4091d7483c30847a4bea4dabe00c4ffb}{write\+\_\+summary\+\_\+\+TF}} (\mbox{\hyperlink{io__trimFilter_8h_a9b921e335cd93e3ad72901eca22b7758}{Stats\+\_\+\+TF}} tf\+\_\+stats, char $\ast$filename)
\begin{DoxyCompactList}\small\item\em writes stats of filtering to summary file (binary) \end{DoxyCompactList}\end{DoxyCompactItemize}


\subsection{Detailed Description}
buffer fq output, write summary file 

\begin{DoxyAuthor}{Author}
Paula Perez \href{mailto:paulaperezrubio@gmail.com}{\tt paulaperezrubio@gmail.\+com} 
\end{DoxyAuthor}
\begin{DoxyDate}{Date}
29.\+08.\+2017 
\end{DoxyDate}


\subsection{Function Documentation}
\mbox{\Hypertarget{io__trimFilter_8h_aded957d5c9c0bb7e6479a578c949c7ac}\label{io__trimFilter_8h_aded957d5c9c0bb7e6479a578c949c7ac}} 
\index{io\+\_\+trim\+Filter.\+h@{io\+\_\+trim\+Filter.\+h}!buffer\+\_\+output@{buffer\+\_\+output}}
\index{buffer\+\_\+output@{buffer\+\_\+output}!io\+\_\+trim\+Filter.\+h@{io\+\_\+trim\+Filter.\+h}}
\subsubsection{\texorpdfstring{buffer\+\_\+output()}{buffer\_output()}}
{\footnotesize\ttfamily void buffer\+\_\+output (\begin{DoxyParamCaption}\item[{F\+I\+LE $\ast$}]{fout,  }\item[{const char $\ast$}]{str,  }\item[{const int}]{len,  }\item[{const int}]{fd\+\_\+i }\end{DoxyParamCaption})}


buffers the output before writing to disk, writes out summary 


\begin{DoxyParams}{Parameters}
{\em fout} & F\+I\+LE pointer where we might write to disk; \\
\hline
{\em str} & string we want to add \\
\hline
{\em len} & length of the string we want to add \\
\hline
{\em fd\+\_\+i} & identifier\+: G\+O\+OD, A\+D\+AP, C\+O\+NT, L\+O\+WQ, N\+N\+NN \\
\hline
\end{DoxyParams}
```
