## Supplementary material for "FastqPuri: high-performance preprocessing of RNA-seq data": Lmer_8c.tex

```
\hypertarget{Lmer_8c}{}\section{src/\+Lmer.c File Reference}
\label{Lmer_8c}\index{src/\+Lmer.\+c@{src/\+Lmer.\+c}}


Manipulation of Lmers and sequences.  


{\ttfamily \#include \char`\"{}Lmer.\+h\char`\"{}}\newline
{\ttfamily \#include $<$string.\+h$>$}\newline
{\ttfamily \#include $<$stdint.\+h$>$}\newline
{\ttfamily \#include $<$stdio.\+h$>$}\newline
Include dependency graph for Lmer.\+c\+:
\nopagebreak
\begin{figure}[H]
\begin{center}
\leavevmode
\includegraphics[width=341pt]{Lmer_8c__incl}
\end{center}
\end{figure}
\subsection*{Functions}
\begin{DoxyCompactItemize}
\item 
void \mbox{\hyperlink{Lmer_8c_a5f1586659681cf692359f7c8c003dd8b}{init\+\_\+map}} ()
\begin{DoxyCompactList}\small\item\em Initialize lookup table fw\+\_\+1B. \end{DoxyCompactList}\item 
\mbox{\Hypertarget{Lmer_8c_a3280d056532aa23523d08dfd52b60b51}\label{Lmer_8c_a3280d056532aa23523d08dfd52b60b51}} 
void \mbox{\hyperlink{Lmer_8c_a3280d056532aa23523d08dfd52b60b51}{Lmer\+\_\+s\+Lmer}} (char $\ast$Lmer, int L)
\begin{DoxyCompactList}\small\item\em Transforms an Lmer to the convention stored in the lookup table fw\+\_\+1B. \end{DoxyCompactList}\item 
\mbox{\Hypertarget{Lmer_8c_ae4b4f0b75c0a5784ad66d856aed9d39f}\label{Lmer_8c_ae4b4f0b75c0a5784ad66d856aed9d39f}} 
void \mbox{\hyperlink{Lmer_8c_ae4b4f0b75c0a5784ad66d856aed9d39f}{rev\+\_\+comp}} (char $\ast$s\+Lmer, int L)
\begin{DoxyCompactList}\small\item\em Obtains the reverse complement, for \{\textquotesingle{}\textbackslash{}000\textquotesingle{},\textquotesingle{}\textbackslash{}001\textquotesingle{},\textquotesingle{}\textbackslash{}002\textquotesingle{},\textquotesingle{}\textbackslash{}003\textquotesingle{}\}. \end{DoxyCompactList}\end{DoxyCompactItemize}
\subsection*{Variables}
\begin{DoxyCompactItemize}
\item 
uint8\+\_\+t \mbox{\hyperlink{Lmer_8c_a4c94b467d7dec9ee2a642ee537d5e967}{fw\+\_\+1B}} \mbox{[}256\mbox{]}
\item 
uint8\+\_\+t \mbox{\hyperlink{Lmer_8c_a00e6ed67c83d15ff1bbad3b85e75ee09}{bw\+\_\+1B}} \mbox{[}256\mbox{]}
\item 
uint8\+\_\+t \mbox{\hyperlink{Lmer_8c_a2abce22af1da49bd08cf2baa1d74b939}{Nencode}}
\end{DoxyCompactItemize}


\subsection{Detailed Description}
Manipulation of Lmers and sequences. 

\begin{DoxyAuthor}{Author}
Paula Perez \href{mailto:paulaperezrubio@gmail.com}{\tt paulaperezrubio@gmail.\+com} 
\end{DoxyAuthor}
\begin{DoxyDate}{Date}
18.\+08.\+2017 
\end{DoxyDate}


\subsection{Function Documentation}
\mbox{\Hypertarget{Lmer_8c_a5f1586659681cf692359f7c8c003dd8b}\label{Lmer_8c_a5f1586659681cf692359f7c8c003dd8b}} 
\index{Lmer.\+c@{Lmer.\+c}!init\+\_\+map@{init\+\_\+map}}
\index{init\+\_\+map@{init\+\_\+map}!Lmer.\+c@{Lmer.\+c}}
\subsubsection{\texorpdfstring{init\+\_\+map()}{init\_map()}}
{\footnotesize\ttfamily void init\+\_\+map (\begin{DoxyParamCaption}{ }\end{DoxyParamCaption})}


Initialize lookup table fw\+\_\+1B. 

\{\textquotesingle{}a\textquotesingle{},\textquotesingle{}c\textquotesingle{},\textquotesingle{}g\textquotesingle{},\textquotesingle{}t\textquotesingle{}\} --$>$ \{\textquotesingle{}\textbackslash{}000\textquotesingle{},\textquotesingle{}\textbackslash{}001\textquotesingle{},\textquotesingle{}\textbackslash{}002\textquotesingle{},\textquotesingle{}\textbackslash{}003\textquotesingle{}\}, rest \textquotesingle{}\textbackslash{}004\textquotesingle{}. 

\subsection{Variable Documentation}
\mbox{\Hypertarget{Lmer_8c_a00e6ed67c83d15ff1bbad3b85e75ee09}\label{Lmer_8c_a00e6ed67c83d15ff1bbad3b85e75ee09}} 
\index{Lmer.\+c@{Lmer.\+c}!bw\+\_\+1B@{bw\+\_\+1B}}
\index{bw\+\_\+1B@{bw\+\_\+1B}!Lmer.\+c@{Lmer.\+c}}
\subsubsection{\texorpdfstring{bw\+\_\+1B}{bw\_1B}}
{\footnotesize\ttfamily uint8\+\_\+t bw\+\_\+1B\mbox{[}256\mbox{]}}

global variable. Lookup table. \mbox{\Hypertarget{Lmer_8c_a4c94b467d7dec9ee2a642ee537d5e967}\label{Lmer_8c_a4c94b467d7dec9ee2a642ee537d5e967}} 
\index{Lmer.\+c@{Lmer.\+c}!fw\+\_\+1B@{fw\+\_\+1B}}
\index{fw\+\_\+1B@{fw\+\_\+1B}!Lmer.\+c@{Lmer.\+c}}
\subsubsection{\texorpdfstring{fw\+\_\+1B}{fw\_1B}}
{\footnotesize\ttfamily uint8\+\_\+t fw\+\_\+1B\mbox{[}256\mbox{]}}

global variable. Lookup table. \mbox{\Hypertarget{Lmer_8c_a2abce22af1da49bd08cf2baa1d74b939}\label{Lmer_8c_a2abce22af1da49bd08cf2baa1d74b939}} 
\index{Lmer.\+c@{Lmer.\+c}!Nencode@{Nencode}}
\index{Nencode@{Nencode}!Lmer.\+c@{Lmer.\+c}}
\subsubsection{\texorpdfstring{Nencode}{Nencode}}
{\footnotesize\ttfamily uint8\+\_\+t Nencode}

global variable. Encoding for N\textquotesingle{}s(\textbackslash{}004) 
```
