## Supplementary material for "FastqPuri: high-performance preprocessing of RNA-seq data": Lmer_8h.tex

```
\hypertarget{Lmer_8h}{}\section{include/\+Lmer.h File Reference}
\label{Lmer_8h}\index{include/\+Lmer.\+h@{include/\+Lmer.\+h}}


Manipulation of Lmers and sequences.  


This graph shows which files directly or indirectly include this file\+:
\nopagebreak
\begin{figure}[H]
\begin{center}
\leavevmode
\includegraphics[width=350pt]{Lmer_8h__dep__incl}
\end{center}
\end{figure}
\subsection*{Functions}
\begin{DoxyCompactItemize}
\item 
void \mbox{\hyperlink{Lmer_8h_a5f1586659681cf692359f7c8c003dd8b}{init\+\_\+map}} ()
\begin{DoxyCompactList}\small\item\em Initialize lookup table fw\+\_\+1B. \end{DoxyCompactList}\item 
\mbox{\Hypertarget{Lmer_8h_a3280d056532aa23523d08dfd52b60b51}\label{Lmer_8h_a3280d056532aa23523d08dfd52b60b51}} 
void \mbox{\hyperlink{Lmer_8h_a3280d056532aa23523d08dfd52b60b51}{Lmer\+\_\+s\+Lmer}} (char $\ast$Lmer, int L)
\begin{DoxyCompactList}\small\item\em Transforms an Lmer to the convention stored in the lookup table fw\+\_\+1B. \end{DoxyCompactList}\item 
\mbox{\Hypertarget{Lmer_8h_ae4b4f0b75c0a5784ad66d856aed9d39f}\label{Lmer_8h_ae4b4f0b75c0a5784ad66d856aed9d39f}} 
void \mbox{\hyperlink{Lmer_8h_ae4b4f0b75c0a5784ad66d856aed9d39f}{rev\+\_\+comp}} (char $\ast$s\+Lmer, int L)
\begin{DoxyCompactList}\small\item\em Obtains the reverse complement, for \{\textquotesingle{}\textbackslash{}000\textquotesingle{},\textquotesingle{}\textbackslash{}001\textquotesingle{},\textquotesingle{}\textbackslash{}002\textquotesingle{},\textquotesingle{}\textbackslash{}003\textquotesingle{}\}. \end{DoxyCompactList}\end{DoxyCompactItemize}


\subsection{Detailed Description}
Manipulation of Lmers and sequences. 

\begin{DoxyAuthor}{Author}
Paula Perez \href{mailto:paulaperezrubio@gmail.com}{\tt paulaperezrubio@gmail.\+com} 
\end{DoxyAuthor}
\begin{DoxyDate}{Date}
18.\+08.\+2017 
\end{DoxyDate}
\begin{DoxyNote}{Note}
I have to try to merge the two versions of conversions! ~\newline
 Basically, and depending on the method used, nucleotides \{\textquotesingle{}a\textquotesingle{}, \textquotesingle{}c\textquotesingle{}, \textquotesingle{}g\textquotesingle{}, \textquotesingle{}t\textquotesingle{}\} are shifted to the characters \{\textquotesingle{}\textbackslash{}000\textquotesingle{},\textquotesingle{}\textbackslash{}001\textquotesingle{},\textquotesingle{}\textbackslash{}002\textquotesingle{},\textquotesingle{}\textbackslash{}003\textquotesingle{}\} or to \{\textquotesingle{}\textbackslash{}001\textquotesingle{},\textquotesingle{}\textbackslash{}002\textquotesingle{},\textquotesingle{}\textbackslash{}003\textquotesingle{},\textquotesingle{}\textbackslash{}004\textquotesingle{}\} in a Lmer. A function to provide the reverse complement is also provided. 
\end{DoxyNote}


\subsection{Function Documentation}
\mbox{\Hypertarget{Lmer_8h_a5f1586659681cf692359f7c8c003dd8b}\label{Lmer_8h_a5f1586659681cf692359f7c8c003dd8b}} 
\index{Lmer.\+h@{Lmer.\+h}!init\+\_\+map@{init\+\_\+map}}
\index{init\+\_\+map@{init\+\_\+map}!Lmer.\+h@{Lmer.\+h}}
\subsubsection{\texorpdfstring{init\+\_\+map()}{init\_map()}}
{\footnotesize\ttfamily void init\+\_\+map (\begin{DoxyParamCaption}{ }\end{DoxyParamCaption})}


Initialize lookup table fw\+\_\+1B. 

\{\textquotesingle{}a\textquotesingle{},\textquotesingle{}c\textquotesingle{},\textquotesingle{}g\textquotesingle{},\textquotesingle{}t\textquotesingle{}\} --$>$ \{\textquotesingle{}\textbackslash{}000\textquotesingle{},\textquotesingle{}\textbackslash{}001\textquotesingle{},\textquotesingle{}\textbackslash{}002\textquotesingle{},\textquotesingle{}\textbackslash{}003\textquotesingle{}\}, rest \textquotesingle{}\textbackslash{}004\textquotesingle{}. 
```
