## Supplementary material for "FastqPuri: high-performance preprocessing of RNA-seq data": makeBloom_8c.tex

```
\hypertarget{makeBloom_8c}{}\section{src/make\+Bloom.c File Reference}
\label{makeBloom_8c}\index{src/make\+Bloom.\+c@{src/make\+Bloom.\+c}}


make\+Bloom main function  


{\ttfamily \#include $<$stdlib.\+h$>$}\newline
{\ttfamily \#include $<$stdio.\+h$>$}\newline
{\ttfamily \#include $<$time.\+h$>$}\newline
{\ttfamily \#include $<$math.\+h$>$}\newline
{\ttfamily \#include \char`\"{}defines.\+h\char`\"{}}\newline
{\ttfamily \#include \char`\"{}fa\+\_\+read.\+h\char`\"{}}\newline
{\ttfamily \#include \char`\"{}bloom.\+h\char`\"{}}\newline
{\ttfamily \#include \char`\"{}init\+\_\+make\+Bloom.\+h\char`\"{}}\newline
Include dependency graph for make\+Bloom.\+c\+:
\nopagebreak
\begin{figure}[H]
\begin{center}
\leavevmode
\includegraphics[width=350pt]{makeBloom_8c__incl}
\end{center}
\end{figure}
\subsection*{Functions}
\begin{DoxyCompactItemize}
\item 
\mbox{\Hypertarget{makeBloom_8c_a0ddf1224851353fc92bfbff6f499fa97}\label{makeBloom_8c_a0ddf1224851353fc92bfbff6f499fa97}} 
int \mbox{\hyperlink{makeBloom_8c_a0ddf1224851353fc92bfbff6f499fa97}{main}} (int argc, char $\ast$argv\mbox{[}$\,$\mbox{]})
\begin{DoxyCompactList}\small\item\em make\+Tree main function \end{DoxyCompactList}\end{DoxyCompactItemize}
\subsection*{Variables}
\begin{DoxyCompactItemize}
\item 
uint64\+\_\+t \mbox{\hyperlink{makeBloom_8c_a1f18264718e0b1b1be5a1f0ee64431e4}{alloc\+\_\+mem}} = 0
\item 
\mbox{\hyperlink{init__makeBloom_8h_a355daf1f11503c4a9576674be13744e3}{Iparam\+\_\+make\+Bloom}} \mbox{\hyperlink{makeBloom_8c_a796b65f2316b94ee6720a4ec9966b0f3}{par\+\_\+\+MB}}
\end{DoxyCompactItemize}


\subsection{Detailed Description}
make\+Bloom main function 

\begin{DoxyAuthor}{Author}
Paula Perez \href{mailto:paulaperezrubio@gmail.com}{\tt paulaperezrubio@gmail.\+com} 
\end{DoxyAuthor}
\begin{DoxyDate}{Date}
05.\+09.\+2017 This file contains the make\+Bloom main function. It reads a fasta file, constructs a bloom filter and stores it in a file. See R\+E\+A\+D\+M\+E\+\_\+make\+Tree.\+md for more details. 
\end{DoxyDate}


\subsection{Variable Documentation}
\mbox{\Hypertarget{makeBloom_8c_a1f18264718e0b1b1be5a1f0ee64431e4}\label{makeBloom_8c_a1f18264718e0b1b1be5a1f0ee64431e4}} 
\index{make\+Bloom.\+c@{make\+Bloom.\+c}!alloc\+\_\+mem@{alloc\+\_\+mem}}
\index{alloc\+\_\+mem@{alloc\+\_\+mem}!make\+Bloom.\+c@{make\+Bloom.\+c}}
\subsubsection{\texorpdfstring{alloc\+\_\+mem}{alloc\_mem}}
{\footnotesize\ttfamily uint64\+\_\+t alloc\+\_\+mem = 0}

global variable. Memory allocated in the heap. \mbox{\Hypertarget{makeBloom_8c_a796b65f2316b94ee6720a4ec9966b0f3}\label{makeBloom_8c_a796b65f2316b94ee6720a4ec9966b0f3}} 
\index{make\+Bloom.\+c@{make\+Bloom.\+c}!par\+\_\+\+MB@{par\+\_\+\+MB}}
\index{par\+\_\+\+MB@{par\+\_\+\+MB}!make\+Bloom.\+c@{make\+Bloom.\+c}}
\subsubsection{\texorpdfstring{par\+\_\+\+MB}{par\_MB}}
{\footnotesize\ttfamily \mbox{\hyperlink{init__makeBloom_8h_a355daf1f11503c4a9576674be13744e3}{Iparam\+\_\+make\+Bloom}} par\+\_\+\+MB}

global variable\+: Input parameters of make\+Tree. 
```
