## Supplementary material for "FastqPuri: high-performance preprocessing of RNA-seq data": Makefile

```
all: refman.pdf

pdf: refman.pdf

refman.pdf: clean refman.tex
	pdflatex refman
	makeindex refman.idx
	pdflatex refman
	latex_count=8 ; \
	while egrep -s 'Rerun (LaTeX|to get cross-references right)' refman.log && [ $$latex_count -gt 0 ] ;\
	    do \
	      echo "Rerunning latex...." ;\
	      pdflatex refman ;\
	      latex_count=`expr $$latex_count - 1` ;\
	    done
	makeindex refman.idx
	pdflatex refman


clean:
	rm -f *.ps *.dvi *.aux *.toc *.idx *.ind *.ilg *.log *.out *.brf *.blg *.bbl refman.pdf
```
