## Supplementary material for "FastqPuri: high-performance preprocessing of RNA-seq data": makeTree_8c.tex

```
\hypertarget{makeTree_8c}{}\section{src/make\+Tree.c File Reference}
\label{makeTree_8c}\index{src/make\+Tree.\+c@{src/make\+Tree.\+c}}


make\+Tree main function  


{\ttfamily \#include $<$stdlib.\+h$>$}\newline
{\ttfamily \#include $<$stdio.\+h$>$}\newline
{\ttfamily \#include $<$time.\+h$>$}\newline
{\ttfamily \#include \char`\"{}defines.\+h\char`\"{}}\newline
{\ttfamily \#include \char`\"{}fa\+\_\+read.\+h\char`\"{}}\newline
{\ttfamily \#include \char`\"{}tree.\+h\char`\"{}}\newline
{\ttfamily \#include \char`\"{}init\+\_\+make\+Tree.\+h\char`\"{}}\newline
Include dependency graph for make\+Tree.\+c\+:
\nopagebreak
\begin{figure}[H]
\begin{center}
\leavevmode
\includegraphics[width=350pt]{makeTree_8c__incl}
\end{center}
\end{figure}
\subsection*{Functions}
\begin{DoxyCompactItemize}
\item 
\mbox{\Hypertarget{makeTree_8c_a0ddf1224851353fc92bfbff6f499fa97}\label{makeTree_8c_a0ddf1224851353fc92bfbff6f499fa97}} 
int \mbox{\hyperlink{makeTree_8c_a0ddf1224851353fc92bfbff6f499fa97}{main}} (int argc, char $\ast$argv\mbox{[}$\,$\mbox{]})
\begin{DoxyCompactList}\small\item\em make\+Tree main function \end{DoxyCompactList}\end{DoxyCompactItemize}
\subsection*{Variables}
\begin{DoxyCompactItemize}
\item 
uint64\+\_\+t \mbox{\hyperlink{makeTree_8c_a1f18264718e0b1b1be5a1f0ee64431e4}{alloc\+\_\+mem}} = 0
\item 
\mbox{\hyperlink{init__makeTree_8h_a10d824f48589000a94c210c64f08c9a9}{Iparam\+\_\+make\+Tree}} \mbox{\hyperlink{makeTree_8c_ad02dd84d6aa8a100953e0c8683c44b7d}{par\+\_\+\+MT}}
\end{DoxyCompactItemize}


\subsection{Detailed Description}
make\+Tree main function 

\begin{DoxyAuthor}{Author}
Paula Perez \href{mailto:paulaperezrubio@gmail.com}{\tt paulaperezrubio@gmail.\+com} 
\end{DoxyAuthor}
\begin{DoxyDate}{Date}
23.\+08.\+2017 This file contains the make\+Tree main function. It reads a fasta file, constructs a 4-\/tree of depth L and stores it compressed in a file. See R\+E\+A\+D\+M\+E\+\_\+make\+Tree.\+md for more details. 
\end{DoxyDate}


\subsection{Variable Documentation}
\mbox{\Hypertarget{makeTree_8c_a1f18264718e0b1b1be5a1f0ee64431e4}\label{makeTree_8c_a1f18264718e0b1b1be5a1f0ee64431e4}} 
\index{make\+Tree.\+c@{make\+Tree.\+c}!alloc\+\_\+mem@{alloc\+\_\+mem}}
\index{alloc\+\_\+mem@{alloc\+\_\+mem}!make\+Tree.\+c@{make\+Tree.\+c}}
\subsubsection{\texorpdfstring{alloc\+\_\+mem}{alloc\_mem}}
{\footnotesize\ttfamily uint64\+\_\+t alloc\+\_\+mem = 0}

global variable. Memory allocated in the heap. \mbox{\Hypertarget{makeTree_8c_ad02dd84d6aa8a100953e0c8683c44b7d}\label{makeTree_8c_ad02dd84d6aa8a100953e0c8683c44b7d}} 
\index{make\+Tree.\+c@{make\+Tree.\+c}!par\+\_\+\+MT@{par\+\_\+\+MT}}
\index{par\+\_\+\+MT@{par\+\_\+\+MT}!make\+Tree.\+c@{make\+Tree.\+c}}
\subsubsection{\texorpdfstring{par\+\_\+\+MT}{par\_MT}}
{\footnotesize\ttfamily \mbox{\hyperlink{init__makeTree_8h_a10d824f48589000a94c210c64f08c9a9}{Iparam\+\_\+make\+Tree}} par\+\_\+\+MT}

global variable\+: Input parameters of make\+Tree. 
```
