## Supplementary material for "FastqPuri: high-performance preprocessing of RNA-seq data": md_PANDOC.tex

```
\paragraph*{Windows and Mac OS X}

The \href{http://johnmacfarlane.net/pandoc/installing.html}{\tt pandoc installation} page includes easy to use installers for Windows and Mac OS X.

\paragraph*{Linux}

The version of pandoc included in the standard repositories is not recent enough for use with the {\bfseries rmarkdown} package. You can install a more recent version of pandoc by installing the Haskell Platform and then following these instructions for \href{http://johnmacfarlane.net/pandoc/installing.html#all-platforms}{\tt building pandoc from source}.

This method installs a large number of Haskell dependencies so might not be desirable. You can also obtain a standalone version of pandoc without the dependencies as follows\+:

\subparagraph*{Older Systems (R\+H\+EL 5)}

For older Linux systems you can obtain a standalone version of pandoc v1.\+13.\+1 (with no Haskell dependencies) from \href{https://copr.fedoraproject.org/coprs/petersen/pandoc-el5/}{\tt https\+://copr.\+fedoraproject.\+org/coprs/petersen/pandoc-\/el5/} as follows\+: \begin{DoxyVerb}$ sudo wget -P /etc/yum.repos.d/ https://copr.fedoraproject.org/coprs/petersen/pandoc-el5/repo/epel-5/petersen-pandoc-el5-epel-5.repo
$ yum install pandoc pandoc-citeproc
\end{DoxyVerb}


\subparagraph*{Newer Systems (Debian/\+Ubuntu/\+Fedora/\+R\+H\+E\+L6+)}

For newer Linux systems you can make a standalone version of pandoc v1.\+12.\+3 available to the system by soft-\/linking the binaries included with R\+Studio\+: \begin{DoxyVerb}$ sudo ln -s /usr/lib/rstudio/bin/pandoc/pandoc /usr/local/bin
$ sudo ln -s /usr/lib/rstudio/bin/pandoc/pandoc-citeproc /usr/local/bin
\end{DoxyVerb}


If you are running R\+Studio Server the commands would be\+: \begin{DoxyVerb}$ sudo ln -s /usr/lib/rstudio-server/bin/pandoc/pandoc /usr/local/bin
$ sudo ln -s /usr/lib/rstudio-server/bin/pandoc/pandoc-citeproc /usr/local/bin
\end{DoxyVerb}


If you aren\textquotesingle{}t running R\+Studio at all you can simply copy the binaries out of the R\+Studio {\ttfamily bin/pandoc} directory and locate them within {\ttfamily /usr/local/bin} on your target system. 
```
