## Supplementary material for "FastqPuri: high-performance preprocessing of RNA-seq data": md_README.tex

```
Software and source code of {\ttfamily Fastq\+Puri}. It creates quality reports of {\ttfamily fastq} files and filters them removing low quality reads, reads containing too many N\textquotesingle{}s or contamination reads (unwanted r\+R\+NA reads, impurities coming from another organism, ...).

\subsection*{Installation}

Clone the repository, or download the source. Make sure that your system supplies the following dependencies for Fastq\+Puri.


\begin{DoxyItemize}
\item OS\+: Linux (clang, gcc), Mac OS (clang, gcc), Open\+B\+SD (clang)
\item {\ttfamily cmake} (at least version 2.\+8),
\item a {\ttfamily C} compiler supporting the {\ttfamily c11} standard (change the compiler flags otherwise),
\item pandoc (optional, see documentation in {\ttfamily P\+A\+N\+D\+O\+C.\+md}),
\item {\ttfamily Rscript} (optional),
\item Following {\ttfamily R} packages installed (optional)\+:
\begin{DoxyItemize}
\item {\ttfamily pheatmap}
\item {\ttfamily knitr}
\item {\ttfamily rmarkdown}
\end{DoxyItemize}
\end{DoxyItemize}

{\bfseries N\+O\+TE\+:} Fastq\+Puri will work without the optional dependencies but will skip creating html reports if they are not available.


\begin{DoxyCode}
$ cmake -H. -Bbuild/ [-DRSCRIPT=myRscriptexec ... ]
$ cd build 
$ make 
\end{DoxyCode}


When running cmake, there are some variables you can set using the option -\/D followed by the variable name. This variables are,


\begin{DoxyItemize}
\item {\ttfamily C\+M\+A\+K\+E\+\_\+\+C\+\_\+\+C\+O\+M\+P\+I\+L\+ER}\+: {\ttfamily C} compiler (default {\ttfamily gcc})
\item {\ttfamily C\+M\+A\+K\+E\+\_\+\+C\+\_\+\+F\+L\+A\+GS}\+: compiler flags (default {\ttfamily -\/\+Wall -\/\+O3 -\/march=native -\/std=c11}).
\item {\ttfamily P\+A\+N\+D\+OC}\+: {\ttfamily pandoc} executable (default {\ttfamily pandoc}),
\item {\ttfamily R\+S\+C\+R\+I\+PT}\+: {\ttfamily Rscript} executable (default {\ttfamily Rscript}),
\item {\ttfamily R\+E\+A\+D\+\_\+\+M\+A\+X\+L\+EN}\+: Maximum Illumina read length (default 400),
\item {\ttfamily R\+M\+D\+\_\+\+Q\+U\+A\+L\+I\+T\+Y\+\_\+\+R\+E\+P\+O\+RT}\+: path to {\ttfamily quality\+\_\+report.\+Rmd},
\item {\ttfamily R\+M\+D\+\_\+\+S\+U\+M\+M\+A\+R\+Y\+\_\+\+R\+E\+P\+O\+RT}\+: path to {\ttfamily summary\+\_\+report.\+Rmd},
\end{DoxyItemize}

The executables will be created in the folder {\ttfamily bin}.

{\bfseries W\+A\+R\+N\+I\+NG\+:} do not move the executables that depend on {\ttfamily R} scripts, anywhere else, unless you also move the corresponding {\ttfamily R} scripts respecting the local folder structure.

\subsection*{Executables}


\begin{DoxyItemize}
\item {\ttfamily Qreport}\+: creates a quality report in html format (see {\ttfamily R\+E\+A\+D\+M\+E\+\_\+\+Qreport.\+md}),
\item {\ttfamily Sreport}\+: creates a summary report in html format on a set of samples, regarding either the original files or the filtering process (see {\ttfamily R\+E\+A\+D\+M\+E\+\_\+\+Sreport.\+md}),
\item {\ttfamily make\+Bloom}\+: creates a bloom filter from a fata file of a certain size, and stores it in a file (see {\ttfamily R\+E\+A\+D\+M\+E\+\_\+make\+Bloom.\+md})
\item {\ttfamily make\+Tree}\+: creates a tree of a certain depth from a fasta file and stores it in a file (see {\ttfamily R\+E\+A\+D\+M\+E\+\_\+make\+Tree.\+md}),
\item {\ttfamily trim\+Filter}\+: performs the filtering process for single-\/end data (see {\ttfamily R\+E\+A\+D\+M\+E\+\_\+trim\+Filter.\+md}).
\item {\ttfamily trim\+Filter\+DS}\+: performs the filtering process for double stranded data (see {\ttfamily R\+E\+A\+D\+M\+E\+\_\+trim\+Filter\+D\+S.\+md}).
\end{DoxyItemize}

An exemplar work flow could be\+:


\begin{DoxyItemize}
\item {\ttfamily Qreport}
\item {\ttfamily Sreport}
\item {\ttfamily make\+Bloom}
\item {\ttfamily trim\+Filter} or {\ttfamily trim\+Filter\+DS}
\item {\ttfamily Qreport}
\item {\ttfamily Sreport}
\end{DoxyItemize}

\subsection*{Documentation of the code}

A Doxygen documentation of the code is available\+:
\begin{DoxyItemize}
\item {\ttfamily html} version under the folder {\ttfamily html} (open {\ttfamily index.\+html} with a browser).
\item {\ttfamily pdf} version\+: {\ttfamily latex/refman.\+pdf}
\end{DoxyItemize}

\subsection*{Contributors}

Paula Pérez Rubio

\subsection*{License}

G\+PL v3 (see L\+I\+C\+E\+N\+S\+E.\+txt) 
```
