## Supplementary material for "FastqPuri: high-performance preprocessing of RNA-seq data": md_README_makeTree.tex

```
Reads a {\ttfamily fasta} file, creates a tree structure of a predefined depth {\ttfamily D\+E\+P\+TH} and saves it to a file.

{\bfseries N\+O\+TE}\+: computing a tree from a fasta file is very memory intensive. The program will not compute a tree if the length of the sequences in the fasta file exceeds 10 MB.

\subsection*{Running the program}

Usage {\ttfamily C} executable (in folder {\ttfamily bin})\+:


\begin{DoxyCode}
Usage: ./makeTree -f|--fasta <FASTA\_INPUT> -l|--depth <DEPTH> 
-o, --output <OUTPUT\_FILE> Reads a *fa file, constructs a tree of 
depth DEPTH and saves it compressed in OUTPUT\_FILE.
Options: 
 -v, --version Prints package version.
 -h, --help    Prints help dialog.
 -f, --fasta   Input folder containing *bin data (output from Qreport). Mandatory option.
 -l, --depth depth of the tree structure
 -o, --output Output file. If the extension is not *gz, it is added. Mandatory option.
\end{DoxyCode}


\subsection*{Output description}

Compressed file containing the tree structure. For further details, read the {\ttfamily Doxygen} documentation of the file {\ttfamily tree.\+c}, function {\ttfamily save\+\_\+tree}.

\subsection*{Example}

T\+O\+D\+O\+T\+O\+D\+O\+T\+O\+D\+O\+T\+O\+D\+O\+T\+O\+DO (It was tested somewhere!!)

\subsection*{Contributors}

Paula Pérez Rubio

\subsection*{License}

G\+PL v3 (see L\+I\+C\+E\+N\+S\+E.\+txt) 
```
