## Supplementary material for "FastqPuri: high-performance preprocessing of RNA-seq data": md_README_Qreport.tex

```
Obtains statistics from the reads quality of a fastq file. The binary output is then read by an {\ttfamily Rmd} script that generates a html visualization of the data.

\subsection*{Running the program}

Usage {\ttfamily C} executable (in folder {\ttfamily bin})\+:


\begin{DoxyCode}
Usage: ./Qreport -i <INPUT\_FILE.fq> -l <READ\_LENGTH>
       -o <OUTPUT\_FILE> -t [NUMBER\_OF\_TILES] -q [MINQ]
       -n [#\_QUALITY\_VALUES] -f [FILTER\_STATUS]
Reads in a fq file (gz, bz2, z formats also accepted) and creates a
quality report (html file) along with the necessary data to create it
stored in binary format.
Options: 
 -v prints package version.
 -h prints help dialog.
 -i Input file [*fq|*fq.gz|*fq.bz2]. Mandatory option.
 -l Read length. Length of the reads. Mandatory option.
 -o Output file prefix (with NO extension). Mandatory option.
 -t Number of tiles. Optional (default 96).
 -q Minimum quality allowed. Optional (default 27).
 -n Number of different quality values allowed. Optional (default 46).
 -f Filter status: 0 original file, 1 file filtered with trimFilter,
    2 file filtered with another tool. Optional (default 0).
\end{DoxyCode}


\subsection*{Output description}


\begin{DoxyItemize}
\item Binary output\+:
\begin{DoxyItemize}
\item {\ttfamily int} (4B) \+: read length ({\ttfamily read\+\_\+len}),
\item {\ttfamily int} (4B) \+: number of tiles ({\ttfamily ntiles}),
\item {\ttfamily int} (4B) \+: minimum quality accepted ({\ttfamily minQ}), ~\newline
 $\ast$ {\ttfamily int} (4B) \+: number of possible qualities ({\ttfamily nQ}),
\item {\ttfamily int} (4B) \+: number of reads ({\ttfamily nreads}),
\item {\ttfamily int} (4B) \+: number of reads containing N\textquotesingle{}s ({\ttfamily reads\+\_\+wN}),
\item {\ttfamily int} (4B) \+: size of {\ttfamily low\+Q\+\_\+\+A\+C\+G\+T\+\_\+tile}, see below ({\ttfamily sz\+\_\+low\+Q\+\_\+\+A\+C\+G\+T\+\_\+tile}),
\item {\ttfamily int} (4B) \+: size of {\ttfamily A\+C\+G\+T\+\_\+tile}, see below ({\ttfamily sz\+\_\+\+A\+C\+G\+T\+\_\+tile}),
\item {\ttfamily int} (4B) \+: size of {\ttfamily reads\+\_\+\+MlowQ}, see below ({\ttfamily sz\+\_\+reads\+\_\+\+MlowQ}),
\item {\ttfamily int} (4B) \+: size of {\ttfamily Q\+Pos\+Tile\+\_\+table}, see below ({\ttfamily sz\+\_\+\+Q\+Pos\+Tile\+\_\+table}),
\item {\ttfamily int} (4B) \+: size of {\ttfamily A\+C\+G\+T\+\_\+pos}, see below ({\ttfamily sz\+\_\+\+A\+C\+G\+T\+\_\+pos}),
\item {\ttfamily ntiles$\ast$int} (4x{\ttfamily ntiles}B) \+: tile tags ({\ttfamily tile\+\_\+tags}),
\item {\ttfamily ntiles$\ast$int} (4x{\ttfamily ntiles}B) \+: lane tags ({\ttfamily lane\+\_\+tags}),
\item {\ttfamily n\+Qxint} (4x{\ttfamily nQ}B) \+: quality tags ({\ttfamily quality tags}),
\item {\ttfamily 5 x ntiles x (long int)} (5x{\ttfamily ntiles}x8B) \+: \# (A,C,G,T,N) per tile with low quality ({\ttfamily low\+Q\+\_\+\+A\+C\+G\+T\+\_\+tile}),
\item {\ttfamily 5 x ntiles x (long int)} (5x{\ttfamily ntiles}x8B) \+: \# (A,C,G,T,N) per tile ({\ttfamily A\+C\+G\+T\+\_\+tile}),
\item {\ttfamily (read\+\_\+len+1) x (long int)} (({\ttfamily read\+\_\+len}+1)x8B) \+: \# reads with at least {\ttfamily m} low quality base callings ({\ttfamily reads\+\_\+\+MlowQ}),
\item {\ttfamily ntiles x read\+\_\+len x nQ x (long int)} ({\ttfamily ntiles}x{\ttfamily read\+\_\+len}x{\ttfamily nQ}x8B) \+: base callings per tile per position with a given quality ({\ttfamily Qpos\+Tile\+\_\+table}).
\item {\ttfamily 5 x read\+\_\+len x (long int)} (5x{\ttfamily read\+\_\+len}x8B )\+: \# (A,C,G,T,N) per position, ({\ttfamily A\+C\+G\+T\+\_\+pos})
\end{DoxyItemize}
\item html output\+:
\begin{DoxyItemize}
\item Table with general information,
\item Plot 1\+: per base sequence quality,
\item Plot 2\+: \# reads with at least m low Q base callings,
\item Plot 3\+: Low Q base calling proportion per nucleotide type per tile per lane,
\item Plot 4\+: Average quality per position per tile per lane,
\item Plot 5\+: Low Q base calling proportion per position per tile per lane,
\item Plot 6\+: Low Q base calling proportion per position for all tiles.
\item Plot 7\+: Nucleotide content per position
\end{DoxyItemize}
\end{DoxyItemize}

{\bfseries N\+O\+TE} If the data were sequenced on more than one lane, in Plots 3, 4 and 5 there will be a heatmap pro lane.

\subsection*{Example}

An example is given in the folder {\ttfamily examples/\+Q\+Report\+\_\+\+Sreport}. To run an example, type,


\begin{DoxyCode}
$ cd example/Qreport\_Sreport
$ mkdir run\_test
$ cd run\_test
$ ../../../bin/QReport -i ../test.fq.bz2 -l 51 -o my\_test\_output
\end{DoxyCode}
 and compare it with the provided run example, as specified in the R\+E\+A\+D\+ME file under {\ttfamily ./example/\+Q\+Report\+\_\+\+Sreport}

\subsection*{Contributors}

Paula Pérez Rubio

\subsection*{License}

G\+PL v3 (see L\+I\+C\+E\+N\+S\+E.\+txt) 
```
