## Supplementary material for "FastqPuri: high-performance preprocessing of RNA-seq data": md_README_Sreport.tex

```
Creates two types of summary reports in html format


\begin{DoxyItemize}
\item {\bfseries Q} (Quality)\+: report of the quality status of a set of {\ttfamily fastq} files. Needs the binary output of {\ttfamily Qreport}, for a list of files. It will analyze all files with extension {\ttfamily $\ast$.bin} inside the folder specified in the input and will expect them to have the appropriate format (output from {\ttfamily Qreport}).
\item {\bfseries F} (Filter)\+: report of the filtering process ({\ttfamily trim\+Filter}) of a set of {\ttfamily fastq} files. It will analyze all files with extension {\ttfamily $\ast$bin} inside the folder specified in the input and will expect them to have the appropriate format, (output from {\ttfamily trim\+Filter}).
\item {\bfseries D} (Filter)\+: report of the filtering process ({\ttfamily trim\+Filter\+DS}) of a set of double stranded {\ttfamily fastq} files. It will analyze all files with extension {\ttfamily $\ast$bin} inside the folder specified in the input and will expect them to have the appropriate format, (output from {\ttfamily trim\+Filter\+DS}).
\end{DoxyItemize}

\subsection*{Running the program}

Usage {\ttfamily C} executable (in folder {\ttfamily bin})\+:


\begin{DoxyCode}
Usage: ./Sreport -i <INPUT\_FOLDER> -t <Q|T|D> -o <OUTPUT\_FILE>
Uses all *bin files found in a folder (output of Qreport|trimFilter)
and generates a summary report in html format (of Qreport|trimFilter).
Options:
 -v Prints package version.
 -h Prints help dialog.
 -i Input folder containing *bin data (output from Qreport). Mandatory option.
 -t \{Q,F,D\} Type of report to be generated: 'Q' for quality summary
    report, 'F' for filter summary report, and 'D' for double stranded
    data filter summary report. Mandatory option,
 -o Output file (with NO extension). Mandatory option.
\end{DoxyCode}


\subsection*{Output description}


\begin{DoxyItemize}
\item {\bfseries Q} (html output)\+:
\begin{DoxyItemize}
\item Table with\+: {\ttfamily \# reads , \# tiles, \% lowQ reads, \% reads with N’s} for all samples.
\item Heatmap showing the average quality per position for all samples.
\end{DoxyItemize}
\item {\bfseries F} (html output)\+:
\begin{DoxyItemize}
\item Table with .trim\+Filter setup. If there were samples with different setups, this table is ambiguous and is therefore not created.
\item Table with \+: {\ttfamily Nreads}, {\ttfamily Naccepted}, {\ttfamily disc Ad}, {\ttfamily cont}, {\ttfamily disc lowQ}, {\ttfamily disc N’s}, {\ttfamily trim Ad},{\ttfamily trim N’s},{\ttfamily trim lowQ} for all samples.
\end{DoxyItemize}
\item {\bfseries D} (html output)\+:
\begin{DoxyItemize}
\item Table with .trim\+Filter\+DS setup. If there were samples with different setups, this table is ambiguous and is therefore not created.
\item Table with \+: {\ttfamily Nreads}, {\ttfamily Naccepted}, {\ttfamily disc Ad}, {\ttfamily cont}, {\ttfamily disc lowQ}, {\ttfamily disc N’s}, {\ttfamily trim Ad},{\ttfamily trim1 N’s},{\ttfamily trim1 lowQ}, {\ttfamily trim2 N’s}, {\ttfamily trim2 lowQ} for all samples.
\end{DoxyItemize}
\end{DoxyItemize}

\subsection*{Example}

\subsubsection*{Option {\ttfamily -\/t Q}}

An example is given in the folder {\ttfamily examples/\+Q\+Report\+\_\+\+Sreport}. To run an example, type,


\begin{DoxyCode}
$ cd example/Qreport\_Sreport/run\_test/
$ ../../../bin/SReport -i ./ -t Q -o my\_test\_summary\_report
\end{DoxyCode}
 and compare it with the provided run example, as specified in the R\+E\+A\+D\+ME file under {\ttfamily ./examples/\+Q\+Report\+\_\+\+Sreport}

{\bfseries N\+O\+TE\+:} it has to be run A\+F\+T\+ER {\ttfamily Qreport} example

\subsubsection*{Option {\ttfamily -\/t F}}

In folder {\ttfamily .examples/trim\+Filter\+\_\+\+Sreport/bin\+\_\+files}, 30 fake {\ttfamily ./trim\+Filter} binary output files were generated (with the {\ttfamily R} script {\ttfamily create\+\_\+fake\+\_\+bins.\+R}). An html output was created out of them ({\ttfamily .examples/trim\+Filter\+\_\+\+Sreport/bin\+\_\+files/filter\+\_\+\+Sreport\+\_\+example.\+html}). It can be reproduced if you run\+:


\begin{DoxyCode}
$ ../../bin/Sreport -i .bin\_files/ -o ./bin\_files/filter\_Sreport\_new -t F
\end{DoxyCode}


\subsubsection*{Option {\ttfamily -\/t D}}

In folder {\ttfamily .examples/trim\+Filter\+D\+S\+\_\+\+Sreport/bin\+\_\+files}, 30 fake {\ttfamily ./trim\+Filter\+DS} binary output files were generated (with the {\ttfamily R} script {\ttfamily create\+\_\+fake\+\_\+bins.\+R}). An html output was created out of them ({\ttfamily .examples/trim\+Filter\+D\+S\+\_\+\+Sreport/bin\+\_\+files/\+D\+S\+\_\+\+Sreport\+\_\+example.\+html}). It can be reproduced if you run\+:


\begin{DoxyCode}
$ ../../bin/Sreport -i .bin\_files/ -o ./bin\_files/DS\_Sreport\_new -t F
\end{DoxyCode}


\subsection*{Contributors}

Paula Pérez Rubio

\subsection*{License}

G\+PL v3 (see L\+I\+C\+E\+N\+S\+E.\+txt) 
```
