## Supplementary material for "FastqPuri: high-performance preprocessing of RNA-seq data": md_README_trimFilter.tex

```
This program reads a {\ttfamily fastq} file as an input, and filters it according to the following criteria\+:
\begin{DoxyItemize}
\item Discard/trims reads containing adapter remnants.
\item Discards reads matching contaminations (sequences collected in a {\ttfamily fasta} file or in an {\ttfamily idx} file created by {\ttfamily make\+Tree}, {\ttfamily make\+Bloom}
\item Discards/trims low quality reads.
\item Discards/trims reads containing N base callings.
\end{DoxyItemize}

\subsection*{Running the program}

Usage {\ttfamily C} executable (in folder {\ttfamily bin})\+:


\begin{DoxyCode}
Usage: trimFilter --ifq <INPUT\_FILE.fq> --length <READ\_LENGTH>
q                  --output [O\_PREFIX] --gzip [y|n]
                  --adapter [<ADAPTERS.fa>:<mismatches>:<score>]
                  --method [TREE|BLOOM]
                  (--idx [<INDEX\_FILE>:<score>:<lmer\_len>] |
                   --ifa [<INPUT.fa>:<score>:[lmer\_len]])
                  --trimQ [NO|ALL|ENDS|FRAC|ENDSFRAC|GLOBAL]
                  --minL [MINL]  --minQ [MINQ]
                  (--percent [percent] | --global [n1:n2])
                  --trimN [NO|ALL|ENDS|STRIP]
Reads in a fq file (gz, bz2, z formats also accepted) and removes:
  * low quality reads,
  * reads containing N base callings,
  * reads representing contaminations, belonging to sequences in INPUT.fa
Outputs 4 [O\_PREFIX]\_fq.gz files containing: "good" reads, discarded
low Q reads discarded reads containing N's, discarded contaminations.
Options:
 -v, --version prints package version.
 -h, --help    prints help dialog.
 -f, --ifq     fastq input file [*fq|*fq.gz|*fq.bz2], mandatory option.
 -l, --length  read length: length of the reads, mandatory option.
 -o, --output  output prefix (with path), optional (default ./out).
 -z, --gzip    gzips output files: yes or no (default yes).
 -A, --adapter adapter input three fields separated by colons:
               <ADAPTERS.fa>: fasta file containing adapters,
               <mismatches>: maximum mismatch count allowed,
               <score>: score threshold  for the aligner.
 -x, --idx     index input file. To be included with any method. 3 fields
               3 fields separated by colons:
               <INDEX\_FILE>: output of makeTree, makeBloom,
               <score>: score threshold to accept a match [0,1],
               [lmer\_len]: correspond to the length of the lmers to be
                        looked for in the reads [1,READ\_LENGTH].
 -a, --ifa     fasta input file. To be included only with method TREE
               (it excludes the option --idx). Otherwise, an
               index file has to be precomputed and given as parameter
               (see option --idx). 3 fields separated by colons:
               <INPUT.fa>: fasta input file [*fa|*fa.gz|*fa.bz2],
               <score>: score threshold to accept a match [0,1],
               <lmer\_len>: depth of the tree: [1,READ\_LENGTH]. It will
                        correspond to the length of the lmers to be
                        looked for in the reads.
 -C, --method  method used to look for contaminations:
               TREE:  uses a 4-ary tree. Index file optional,
               BLOOM: uses a bloom filter. Index file mandatory.
 -Q, --trimQ   NO:       does nothing to low quality reads (default),
               ALL:      removes all reads containing at least one low
                         quality nucleotide.
               ENDS:     trims the ends of the read if their quality is
                         below the threshold -q,
               FRAC:     discards a read if the fraction of bases whose
                         quality lies below
                         the threshold -q is over 5 percent or a user
                         defined percentage in -p.
               ENDSFRAC: trims the ends and then discards the read if
                         there are more low quality nucleotides than the
                         allowed by the option -p.
               GLOBAL:   removes n1 cycles on the left and n2 on the
                         right, specified in -g.
               All reads are discarded if they are shorter than MINL.
 -m, --minL    minimum length allowed for a read before it is discarded
               (default 25).
 -q, --minQ    minimum quality allowed (int), optional (default 27).
 -p, --percent percentage of low quality bases to be admitted before
               discarding a read (default 5),
 -g, --global  required option if --trimQ GLOBAL is passed. Two int,
               n1:n2, have to be passed specifying the number of cycles
               to be globally cut from the left and right, respectively.
 -N, --trimN   NO:     does nothing to reads containing N's,
               ALL:    removes all reads containing N's,
               ENDS:   trims ends of reads with N's,
               STRIPS: looks for the largest substring with no N's.
               All reads are discarded if they are shorter than minL.
\end{DoxyCode}


N\+O\+TE\+: the parameters -\/l or --length are meant to identify the length of the reads in the input data. Actually, {\ttfamily trim\+Filter} also copes with data holding reads with different lengths. The length parameter must hold the length of the longest read in the dataset.

\subsection*{Output description}


\begin{DoxyItemize}
\item {\ttfamily O\+\_\+\+P\+R\+E\+F\+I\+X\+\_\+good.\+fq.\+gz}\+: contains reads that passed all filters (maybe trimmed).
\item {\ttfamily O\+\_\+\+P\+R\+E\+F\+I\+X\+\_\+adap.\+fq.\+gz}\+: contains reads discarded due to the presence of adapters.
\item {\ttfamily O\+\_\+\+P\+R\+E\+F\+I\+X\+\_\+cont.\+fq.\+gz}\+: contains contamination reads.
\item {\ttfamily O\+\_\+\+P\+R\+E\+F\+I\+X\+\_\+low\+Q.\+fq.\+gz}\+: contains reads discarded due to low quality issues.
\item {\ttfamily O\+\_\+\+P\+R\+E\+F\+I\+X\+\_\+\+N\+N\+N\+N.\+fq.\+gz}\+: contains reads discarded due to {\itshape N}\textquotesingle{}s issues.
\item {\ttfamily O\+\_\+\+P\+R\+E\+F\+I\+X\+\_\+summary.\+bin}\+: binary file where information about the filtering process is stored. Structure of the file.
\begin{DoxyItemize}
\item filters, {\ttfamily 4$\ast$sizeof(int) Bytes}\+: array of int with entries {\ttfamily i = \{A\+D\+A\+P(0), C\+O\+N\+T(1), L\+O\+W\+Q(2), N\+N\+N\+N(3)\}}. A given entry takes the value of the filter it was applied to and 0 otherwise. {\ttfamily filters\mbox{[}A\+D\+A\+PT\mbox{]} = \{0,1\}}, {\ttfamily filters\mbox{[}C\+O\+NT\mbox{]} = \{N\+O(0), T\+R\+E\+E(1), B\+L\+O\+O\+M(2)\}}, ~\newline
 {\ttfamily filters\mbox{[}L\+O\+WQ\mbox{]} = \{N\+O(0), A\+L\+L(1), E\+N\+D\+S(2), F\+R\+A\+C(3), E\+N\+D\+S\+F\+R\+A\+C(4), G\+L\+O\+B\+A\+L(5)\}}, {\ttfamily filters\mbox{[}trimN\mbox{]} = \{N\+O(0), A\+L\+L(1), E\+N\+D\+S(2), S\+T\+R\+I\+P\+S(2)\}}.
\item trimmed, {\ttfamily 4$\ast$sizeof(int) Bytes}\+: array of integers with entries i = \{A\+D\+A\+P(0), C\+O\+N\+T(1), L\+O\+W\+Q(2), N\+N\+N\+N(3)\}, containing how many reads were trimmed due to the corresponding filter.
\item discarded, {\ttfamily 4$\ast$sizeof(int) Bytes}\+: array of integers with entries i = \{A\+D\+A\+P(0), C\+O\+N\+T(1), L\+O\+W\+Q(2), N\+N\+N\+N(3)\}, containing how many reads were discarded due to the corresponding filter.
\item good, {\ttfamily sizeof(int) Bytes}\+: number of accepted reads (maybe trimmed).
\item nreads, {\ttfamily sizeof(int) Bytes}\+: total number of reads.
\end{DoxyItemize}
\end{DoxyItemize}

\subsection*{Filters}

\paragraph*{Adapters}

Technical sequences within the reads are detected if the option {\ttfamily -\/-\/adapters $<$A\+D\+A\+P\+T\+E\+R\+S.\+fa$>$\+:$<$mismatches$>$\+:$<$score$>$} is given. The adapter(s) sequence(s) are read from the fasta file, and the search is done using an \textquotesingle{}seed and extend\textquotesingle{} approach. It starts by looking for 16-\/nucleotides long seeds, for which a user defined number of mismatches is allowed ({\ttfamily mismatches}). If found, a score is computed. If the score is larger than the user defined threshold ({\ttfamily score}) and the number of matched nucleotides exceeds 12, then the read is trimmed if the remaining part is longer than {\ttfamily M\+I\+NL} (user defined) and discarded otherwise. If no 16-\/nucleotides long seeds are found, we proceed with 8-\/nucleotides long seeds and apply the same criteria to trim/discard a read. A list of possible situations follows, to illustrate how it works ({\ttfamily M\+I\+NL=25}, {\ttfamily mismatches=2})\+:


\begin{DoxyCode}
ADAPTER: GGCATACGAGCTCTTCCGATCT
REV\_COM: AGATCGGAAGAGCTCGTATGCC

CASE1A:  CACAGTCGATCAGCGAGCAGGCATTCATGCTGAGATCGGAAGAGATCGTATG
                                         ||||||||||||X|||----
                                         AGATCGGAAGAGCTCGTATG
         - Seed: 16 Nucleotides
         - Return: trimmed, TRIMA:0:31
CASE1B:  CACATCATCGCTAGCTATCGATCGATCGATGCTATGCAAGATCGGAAGAGCT
                                               ||||||||------
                                               AGATCGGAAGAGCT
         - Seed: 8 Nucleotides
         - Return: trimmed, TRIMA:0:37
CASE1C:  CACATCATCGCTAGCTATCGATCGATCGATGCTATGCACGAAGATCGGAAGA
                                                  ||||||||---
                                                  AGATCGGAAGA
         - Seed: 8 Nucleotides
         - Return: nothing done, reason: Match length < 12
CASE2A:  CATACATCACGAGCTAGCTAGAGATCGGAAGAGCTCGTATGCCCAGCATCGA
                              ||||||||||||||||------
                              AGATCGGAAGAGCTCGTATGCC
         - Seed: 16 Nucleotides
         - Return: discarded, reason: remaining read too short.
CASE2B:  CCACAGTACAATACATCACGAGCTAGCTAGAGATCGGAAGAGCTCGTATGCC
                                       ||||||||||||||||||||||
                                       AGATCGGAAGAGCTCGTATGCC
         - Seed: 16 Nucleotides
         - Return: trimmed, TRIMA:0:28
CASE3A:  TATGCCGTCTTCTGCTTGCAGTGCATGCTGATGCATGCTGCATGCTAGCTGC
         ||||||||||||||||--
         TATGCCGTCTTCTGCTTG
         - Seed: 16 Nucleotides
         - Return: discarded, reason: remaining read too short
CASE3B:  CGTCTTCTGCTTGCCGATCGATGCTAGCTACGATCGTCGAGCTAGCTACGTG
         ||||||||-----
         CGTCTTCTGCTTG
         - Seed: 8 Nucleotides
         - Return: discarded, reason: remaining read too short
CASE3C:  TCTTCTGCTTGCCGATCGATGCTAGCTACGATCGTCGAGCTAGCTACGTGCG
         ||||||||---
         TCTTCTGCTTG
         - Seed: 8 Nucleotides
         - Return: nothing done, reason: Match length < 12
\end{DoxyCode}


The score is calculated as follows\+:
\begin{DoxyItemize}
\item -\/ matching bases\+: {\ttfamily score += log\+\_\+10(4)}
\item -\/ unmatching bases\+: {\ttfamily score -\/= Q/10}, where Q is the quality score.
\end{DoxyItemize}

\paragraph*{Impurities}

Contaminations are removed if a fasta or an index file are given as an input. Three methods have been implemented to check for contaminations\+:


\begin{DoxyItemize}
\item {\bfseries T\+R\+EE}\+: this method is designed to identify impurities from small sequences, such as r\+R\+NA, or E\+Coli (not larger than 10\+MB). When using this method, ont has to pass one of these two options\+:
\begin{DoxyItemize}
\item {\ttfamily -\/-\/ifa $<$I\+N\+P\+U\+T.\+fa$>$\+:$<$score$>$\+:$<$lmer\+\_\+len$>$}\+: the file {\ttfamily I\+N\+P\+U\+T.\+fa} is read and a tree of depth {\ttfamily lmer\+\_\+len} is constructed on the flight.
\item {\ttfamily -\/-\/idx $<$I\+N\+D\+E\+X\+\_\+\+F\+I\+LE$>$\+:$<$score$>$}\+: in {\ttfamily I\+N\+D\+E\+X\+\_\+\+F\+I\+LE} the tree structure was stored with {\ttfamily ./make\+Tree}. A read will be considered to be a contamination if the score is bigger than {\ttfamily score}. The score is computed as the proportion of Lmers of a given read found in the tree. This method is very fast, every search is {\ttfamily O( 2 $\ast$ Lmer $\ast$ (L -\/ Lmer + 1))} (the reverse complement has to be checked also), but has the drawback that is very memory intensive. This is why we have limited the construction of a tree to sequences whose size does not exceed 10 MB. Constructing a tree is very fast, that is why most of the times it might be not worth it to create the index file and then read it for every sample. Nevertheless, both options are provided.
\end{DoxyItemize}
\item {\bfseries B\+L\+O\+OM}\+: this method is designed for large sequences up to 4\+GB. An index is precomputed, using {\ttfamily make\+Bloom}, so that it is computed only once for all samples. The index file name and the threshold score have to be specified through the following option\+:
\begin{DoxyItemize}
\item {\ttfamily -\/-\/idx $<$I\+N\+D\+E\+X\+\_\+\+F\+I\+LE$>$\+:$<$score$>$} The score is computed as for the previous options.
\end{DoxyItemize}
\end{DoxyItemize}

\paragraph*{LowQ}


\begin{DoxyItemize}
\item {\ttfamily -\/-\/trimQ NO} or flag absent\+: nothing is done to the reads with low quality.
\item {\ttfamily -\/-\/trimQ A\+LL}\+: all reads containing at least one low quality nucleotide are redirected to {\ttfamily $\ast$\+\_\+lowq.fq.\+gz}
\item {\ttfamily -\/-\/trimQ E\+N\+DS}\+: look for low quality (below M\+I\+NQ) base callings at the beginning and at the end of the read. Trim them at both ends until the quality is above the threshold. Keep the read in {\ttfamily $\ast$\+\_\+good.fq.\+gz} and annotate in the fourth line where the read has been trimmed (starting to count from 0) if the length of the remaining part at least {\ttfamily M\+I\+NL}. Redirect the read to {\ttfamily $\ast$\+\_\+lowq.fq.\+gz} otherwise. Examples (-\/q 27 \mbox{[}$<$\mbox{]} -\/m 25)\+: 
\begin{DoxyCode}
ORIGINAL                                            FILTERED
@ read 1081133                                      @ read 1081133
GTACATTGATGAGCAACATGGGGCTTGAACTGGCGCTGAAACAGTTAGGA  GTACATTGATGAGCAACATGGGGCTTGAACTGGCGCTGAAACAGTTAGG
+position: -144740                                  +position: -144740 TRIMQ:0:48
IIIIIIIIIIIII9IIIIIIIIIIIIIIIIIIIIIIIIIIIIIIIIIII9  IIIIIIIIIIIII9IIIIIIIIIIIIIIIIIIIIIIIIIIIIIIIIIII
@ read 3435                                         @ read  3435
CAGTTCTTTGGTGTAGATGGAGCAGGACGGGATACCCATACCGTGACCCA  CTTTGGTGTAGATGGAGCAGGACGGGATACCCATACCGTG
+position: -19377                                   +position: -19377  TRIMQ:5:44
99999IIIIIIIIIIIIIIIIIIIIIIIIIIIIIIIIIIIIIIII99999  IIIIIIIIIIIIIIIIIIIIIIIIIIIIIIIIIIIIIIII
@ read 108110                                       @ read 108110
CAGATAAATGCGAATGAATGGGTAACACTGGAGCTTTTAATGGCTGTAAC  AGATAAATGCGAATGAATGGGTAACACTGGAGCTTTTAATGGCTGTAA
+position: -4142524                                 +position: -4142524  TRIMQ:1:48
9IIIIIIIIIIIIIIIIIII9IIII9III9IIIIIIIIIIIIIIIIIII9  IIIIIIIIIIIIIIIIIII9IIII9III9IIIIIIIIIIIIIIIIIII
@ read 108111
AGCGTGACGGTGTAACGCCCGCCTTTTGATGACTGGGTTTCAAAGAAACG
+position: -3336785
999999999999999IIIIIIII9IIIIIIIII9II99999999999999
\end{DoxyCode}

\item {\ttfamily -\/-\/trimQ F\+R\+AC \mbox{[}-\/-\/percent p\mbox{]}}\+: redirect the read to {\ttfamily $\ast$\+\_\+lowq.fq.\+gz} if there are more than {\ttfamily p\%} nucleotides whose quality lies below the threshold. {\ttfamily p=5} per default. Examples (-\/q 27 \mbox{[}$<$\mbox{]} -\/m 25 -\/p 5)\+: 
\begin{DoxyCode}
ORIGINAL                                            FILTERED
@ read 1081133                                      @ read 1081133
GTACATTGATGAGCAACATGGGGCTTGAACTGGCGCTGAAACAGTTAGGA  GTACATTGATGAGCAACATGGGGCTTGAACTGGCGCTGAAACAGTTAGGA
+position: -144740                                  +position: -144740
IIIIIIIIIIIII9IIIIIIIIIIIIIIIIIIIIIIIIIIIIIIIIIII9  IIIIIIIIIIIII9IIIIIIIIIIIIIIIIIIIIIIIIIIIIIIIIIII9
@ read 3435
CAGTTCTTTGGTGTAGATGGAGCAGGACGGGATACCCATACCGTGACCCA
+position: -19377
99999IIIIIIIIIIIIIIIIIIIIIIIIIIIIIIIIIIIIIIII99999
@ read 108110
CAGATAAATGCGAATGAATGGGTAACACTGGAGCTTTTAATGGCTGTAAC
+position: -4142524
9IIIIIIIIIIIIIIIIIII9IIII9III9IIIIIIIIIIIIIIIIIII9
@ read 108111
AGCGTGACGGTGTAACGCCCGCCTTTTGATGACTGGGTTTCAAAGAAACG
+position: -3336785
999999999999999IIIIIIII9IIIIIIIII9II99999999999999
\end{DoxyCode}

\item {\ttfamily -\/-\/trimQ E\+N\+D\+S\+F\+R\+AC -\/-\/percent p}\+: first trim the ends as in the {\ttfamily E\+N\+DS} option. Accept the trimmed read if the number of low quality nucleotides does not exceed {\ttfamily p\%} (default {\ttfamily p = 5}). Redirect the read to {\ttfamily $\ast$\+\_\+lowq.fq.\+gz} otherwise. Examples (-\/q 27 \mbox{[}$<$\mbox{]} -\/m 25 -\/p 5)\+: Missing reads would land in {\ttfamily $\ast$\+\_\+lowq.fq.\+gz}. 
\begin{DoxyCode}
ORIGINAL                                            FILTERED
@ read 1081133                                      @ read 1081133
GTACATTGATGAGCAACATGGGGCTTGAACTGGCGCTGAAACAGTTAGGA  GTACATTGATGAGCAACATGGGGCTTGAACTGGCGCTGAAACAGTTAGG
+position: -144740                                  +position: -144740 TRIMQ:0:48
IIIIIIIIIIIII9IIIIIIIIIIIIIIIIIIIIIIIIIIIIIIIIIII9  IIIIIIIIIIIII9IIIIIIIIIIIIIIIIIIIIIIIIIIIIIIIIIII
@ read 3435                                         @ read  3435
CAGTTCTTTGGTGTAGATGGAGCAGGACGGGATACCCATACCGTGACCCA  CTTTGGTGTAGATGGAGCAGGACGGGATACCCATACCGTG
+position: -19377                                   +position: -19377  TRIMQ:5:44
99999IIIIIIIIIIIIIIIIIIIIIIIIIIIIIIIIIIIIIIII99999  IIIIIIIIIIIIIIIIIIIIIIIIIIIIIIIIIIIIIIII
@ read 108110
CAGATAAATGCGAATGAATGGGTAACACTGGAGCTTTTAATGGCTGTAAC
+position: -4142524
9IIIIIIIIIIIIIIIIIII9IIII9III9IIIIIIIIIIIIIIIIIII9
@ read 108111
AGCGTGACGGTGTAACGCCCGCCTTTTGATGACTGGGTTTCAAAGAAACG
+position: -3336785
999999999999999IIIIIIII9IIIIIIIII9II99999999999999
\end{DoxyCode}

\item {\ttfamily -\/-\/trimQ G\+L\+O\+B\+AL -\/-\/global n1\+:n2}\+: cut all reads globally {\ttfamily n1} nucleotides from the left and {\ttfamily n2} from the right.
\end{DoxyItemize}

{\bfseries Note\+:} qualities are evaluated assuming the reads to follow the L -\/ Illumina 1.\+8+ Phred+33, convention, see \href{https://en.wikipedia.org/wiki/FASTQ_format#Encoding}{\tt Wikipedia}. Adjust the values for a different convention.

\paragraph*{N trimming}

We allow for the following options\+:


\begin{DoxyItemize}
\item {\ttfamily -\/-\/trimN NO} (or flag absent)\+: Nothing is done to the reads containing N\textquotesingle{}s.
\item {\ttfamily -\/-\/trimN A\+LL}\+: All reads containing at least one N are redirected to {\ttfamily $\ast$\+\_\+\+N\+N\+NN.fq.\+gz}
\item {\ttfamily -\/-\/trimN E\+N\+DS}\+: N\textquotesingle{}s are trimmed if found at the ends, left \char`\"{}as is\char`\"{} otherwise. If the trimmed read length is smaller than M\+I\+NL, it is discarded. Example\+: 
\begin{DoxyCode}
ORIGINAL                                           FILTERED
@ read 1037                                        @ read 1037
NNTCGACACAAGAAAATGCGCCAATTTTGAGCCAGACCCCAGTTACGCNN TCGACACAAGAAAATGCGCCAATTTTGAGCCAGACCCCAGTTACGC
+position: -2044610                                +position: -2044610  TRIMN:2:47
IIIIIIIIIIIIIIIIIIIIIIIIIIIIIIIIIIIIIIIIIIIIIIIIII IIIIIIIIIIIIIIIIIIIIIIIIIIIIIIIIIIIIIIIIIIIIII
@ read 1038
AAAAAACGGTCGTGGTNGGCTACTGTTATTAAAGCGTTGGCTACAAAAAG
+position: 1361068
IIIIIIIIIIIIIIIIIIIIIIIIIIIIIIIIIIIIIIIIIIIIIIIIII
@ read 1039
CCAACGGACNATGGAAGTGCTNCGGCTGGNGTTTTTATCCTCCGGCATTC
+position: -4282223
IIIIIIIIIIIIIIIIIIIIIIIIIIIIIIIIIIIIIIIIIIIIIIIIII
@ read 1043                                        @ read 1043
AATCTGAAACGAAANCTGACAGCGNNCCCCGCTTCTGACAAAATAGGCGN AATCTGAAACGAAANCTGACAGCGNNCCCCGCTTCTGACAAAATAGGCG
+position: -4685876                                +position: -4685876  TRIMN:0:48
IIIIIIIIIIIIIIIIIIIIIIIIIIIIIIIIIIIIIIIIIIIIIIIIII IIIIIIIIIIIIIIIIIIIIIIIIIIIIIIIIIIIIIIIIIIIIIIIII
\end{DoxyCode}

\item {\ttfamily -\/-\/trimN S\+T\+R\+IP}\+: Obtain the largest N free subsequence of the read. Accept it if is at least M\+I\+NL nucleotides long, redirect it to {\ttfamily $\ast$\+\_\+\+N\+N\+NN.fq.\+gz} otherwise. Example\+: 
\begin{DoxyCode}
ORIGINAL                                           FILTERED
@ read 1037                                        @ read 1037
NNTCGACACAAGAAAATGCGCCAATTTTGAGCCAGACCCCAGTTACGCNN NNTCGACACAAGAAAATGCGCCAATTTTGAGCCAGACCCCAGTTACGCNN
+position: -2044610                                +position: -2044610  TRIMN:2:47
IIIIIIIIIIIIIIIIIIIIIIIIIIIIIIIIIIIIIIIIIIIIIIIIII IIIIIIIIIIIIIIIIIIIIIIIIIIIIIIIIIIIIIIIIIIIIIIIIII
@ read 1038                                        @ read 1038
AAAAAACGGTCGTGGTNGGCTACTGTTATTAAAGCGTTGGCTACAAAAAG GGCTACTGTTATTAAAGCGTTGGCTACAAAAAG
+position: 1361068                                 +position: 1361068  TRIMN:17:49
IIIIIIIIIIIIIIIIIIIIIIIIIIIIIIIIIIIIIIIIIIIIIIIIII IIIIIIIIIIIIIIIIIIIIIIIIIIIIIIIII
@ read 1039
CCAACGGACNATGGAAGTGCTNCGGCTGGNGTTTTTATCCTCCGGCATTC
+position: -4282223
IIIIIIIIIIIIIIIIIIIIIIIIIIIIIIIIIIIIIIIIIIIIIIIIII
@ read 1043
AATCTGAAACGAAANCTGACAGCGNNCCCCGCTTCTGACAAAATAGGCGN
+position: -4685876
IIIIIIIIIIIIIIIIIIIIIIIIIIIIIIIIIIIIIIIIIIIIIIIIII
\end{DoxyCode}

\end{DoxyItemize}

\subsection*{Test/examples}

The examples in folder {\ttfamily examples/trim\+Filter\+\_\+\+S\+Report/} work in the following way\+:


\begin{DoxyEnumerate}
\item See folder {\ttfamily examples/fa\+\_\+fq\+\_\+files}. The file {\ttfamily E\+Coli\+\_\+r\+R\+N\+A.\+fq} was created with {\ttfamily create\+\_\+fq.\+sh} and contains\+: ~\newline
 $\ast$ 2e4 reads of length 50 from {\ttfamily E\+Coli\+\_\+genome.\+fa} with NO errors.
\begin{DoxyItemize}
\item 5e3 reads of length 50 from {\ttfamily r\+R\+N\+A\+\_\+modified.\+fa} with NO errrors (r\+R\+NA contaminations). ~\newline
 $\ast$ Artificially generated reads with low quality score (see {\ttfamily create\+\_\+fq.\+sh})
\item Artificially generated reads with Ns (see {\ttfamily create\+\_\+fq.\+sh}).
\item Adapter files\+: {\ttfamily adapter\+\_\+even\+\_\+long.\+fa}, {\ttfamily adapter\+\_\+odd\+\_\+long.\+fa}, {\ttfamily adapter\+\_\+even\+\_\+short.\+fa}, {\ttfamily adapter\+\_\+odd\+\_\+short.\+fa}. Fasta files containing one adapter sequence each, longer/shorter than 16 nucleotides and with an even/odd length.
\item Example files to test the adapter contamination searchs\+: {\ttfamily human\+\_\+\mbox{[}even/odd\mbox{]}\+\_\+wad\+\_\+\mbox{[}even/odd\mbox{]}\+\_\+\mbox{[}long/short\mbox{]}.fq}. Short fastq files where adapters contaminations have been inserted in all possible ways\+: even/odd positions, at the beginning/middle/end of the reads. Read lengths are even or odd as the first suffix indicates. The adapter contaminations included are suggested by the second even/odd suffix, and the long/short suffix.
\end{DoxyItemize}
\item {\ttfamily adapters/run\+\_\+example.\+sh}\+: runs examples of reads containing adapters contaminations. A set of different possibilities is covered. See R\+E\+A\+D\+ME file inside the folder {\ttfamily adapters}
\item {\ttfamily run\+\_\+example\+\_\+\+T\+R\+E\+E.\+sh}\+: the code was tested with flags\+: 
\begin{DoxyCode}
$ ../../bin/trimFilter -l 50 --ifq PATH/TO/EColi\_rRNA.fq.gz 
--method TREE --ifa PATH/TO/rRNA\_modified.fa:0.9:50 
--trimQ ENDSFRAC --trimN STRIP -o tree
\end{DoxyCode}
 i.\+e., we check for contaminations from r\+R\+NA, trim reads with lowQ at the ends and less than 5\% in the remaining part, and strip reads containing N\textquotesingle{}s. The output should coincide with the files {\ttfamily example\+\_\+\+T\+R\+E\+E$\ast$} ~\newline
4. {\ttfamily run\+\_\+example\+\_\+\+B\+L\+O\+O\+M.\+sh}\+: ~\newline
 $\ast$ bloom filter is generated for {\ttfamily r\+R\+N\+A\+\_\+modified.\+fa} with F\+PR = 0.\+0075 and {\ttfamily kmersize=25}. The output should coincide with {\ttfamily r\+R\+N\+A\+\_\+example.\+bf$\ast$}.
\begin{DoxyItemize}
\item trim\+Filter is run like in 2. but passing a bloom filter to look for contaminations with {\ttfamily score=0.\+4}.
\end{DoxyItemize}
\item With this set up, it is possible to run further customized tests. ~\newline
 {\bfseries N\+O\+TE\+:} {\ttfamily r\+R\+N\+A\+\_\+modified.\+fa} is the {\ttfamily r\+R\+N\+A\+\_\+\+C\+R\+Unit.\+fa} sequence, where we have ~\newline
 removed the lines containing N\textquotesingle{}s for testing purposes. ~\newline

\end{DoxyEnumerate}

\subsection*{Contributors}

Paula Pérez Rubio

\subsection*{License}

G\+PL v3 (see L\+I\+C\+E\+N\+S\+E.\+txt) 
```
