## Supplementary material for "FastqPuri: high-performance preprocessing of RNA-seq data": md_README_trimFilterDS.tex

```
This program reads two paired end {\ttfamily fastq} files as an input and filters them according to the following criteria\+:
\begin{DoxyItemize}
\item Discard/trims reads containing adapter remnants.
\item Discards reads matching contaminations (sequences collected in a {\ttfamily fasta} file or in an {\ttfamily idx} file created by {\ttfamily make\+Tree}, {\ttfamily make\+Bloom}
\item Discards/trims low quality reads.
\item Discards/trims reads containing N base callings.
\end{DoxyItemize}

If one of the two rads is discarded, the corresponding paired read is automatically discarded.

\subsection*{Running the program}

Usage {\ttfamily C} executable (in folder {\ttfamily bin})\+:


\begin{DoxyCode}
Usage: trimFilterDS --ifq <INPUT1.fq>:<INPUT2.fq> --length <READ\_LENGTH>
                  --output [O\_PREFIX] --gzip [y|n]
                  --adapter [<AD1.fa>:<AD2.fa>:<mismatches>:<score>]
                  --method [TREE|BLOOM]
                  (--idx [<INDEX\_FILE>:<score>:<lmer\_len>] |
                   --ifa [<INPUT.fa>:<score>:[lmer\_len]])
                  --trimQ [NO|ALL|ENDS|FRAC|ENDSFRAC|GLOBAL]
                  --minL [MINL]  --minQ [MINQ]
                  (--percent [percent] | --global [n1:n2])
                  --trimN [NO|ALL|ENDS|STRIP]
Reads in paired end fq files (gz, bz2, z formats also accepted) and removes:
  * low quality reads,
  * reads containing N base callings,
  * reads representing contaminations, belonging to sequences in INPUT.fa
Outputs 4 [O\_PREFIX]\_fq.gz files per input fastq file containing: "good" reads,
discarded low Q reads discarded reads containing N's, discarded contaminations.

If one read is removed, its corresponding paired read is removed as well.

Options:
 -v, --version prints package version.
 -h, --help    prints help dialog.
 -f, --ifq     2 fastq input files [*fq|*fq.gz|*fq.bz2] separated by colons, mandatory option.
 -l, --length  read length: length of the reads, mandatory option.
 -o, --output  output prefix (with path), optional (default ./out). Output
 -z, --gzip    gzips output files: yes or no (default yes).
 -A, --adapter adapter input four fields separated by colons:
               <AD1.fa>: fasta file containing adapters from read 1,
               <AD2.fa>: fasta file containing adapters from read 2,
               <mismatches>: maximum mismatch count allowed,
               <score>: score threshold  for the aligner.
 -x, --idx     index input file. To be included with any method. 3 fields
               3 fields separated by colons:
               <INDEX\_FILE>: output of makeTree, makeBloom,
               <score>: score threshold to accept a match [0,1],
               [lmer\_len]: correspond to the length of the lmers to be
                        looked for in the reads [1,READ\_LENGTH].
 -a, --ifa     fasta input file. To be included only with method TREE
               (it excludes the option --idx). Otherwise, an
               index file has to be precomputed and given as parameter
               (see option --idx). 3 fields separated by colons:
               <INPUT.fa>: fasta input file [*fa|*fa.gz|*fa.bz2],
               <score>: score threshold to accept a match [0,1],
               <lmer\_len>: depth of the tree: [1,READ\_LENGTH]. It will
                        correspond to the length of the lmers to be
                        looked for in the reads.
 -C, --method  method used to look for contaminations:
               TREE:  uses a 4-ary tree. Index file optional,
               BLOOM: uses a bloom filter. Index file mandatory.
 -Q, --trimQ   NO:       does nothing to low quality reads (default),
               ALL:      removes all reads containing at least one low
                         quality nucleotide.
               ENDS:     trims the ends of the read if their quality is
                         below the threshold -q,
               FRAC:     discards a read if the fraction of bases whose
                         quality lies below
                         the threshold -q is over 5 percent or a user
                         defined percentage in -p.
               ENDSFRAC: trims the ends and then discards the read if
                         there are more low quality nucleotides than the
                         allowed by the option -p.
               GLOBAL:   removes n1 cycles on the left and n2 on the
                         right, specified in -g.
               All reads are discarded if they are shorter than MINL.
 -m, --minL    minimum length allowed for a read before it is discarded
               (default 25).
 -q, --minQ    minimum quality allowed (int), optional (default 27).
 -p, --percent percentage of low quality bases to be admitted before
               discarding a read (default 5),
 -g, --global  required option if --trimQ GLOBAL is passed. Two int,
               n1:n2, have to be passed specifying the number of cycles
               to be globally cut from the left and right, respectively.
 -N, --trimN   NO:     does nothing to reads containing N's,
               ALL:    removes all reads containing N's,
               ENDS:   trims ends of reads with N's,
               STRIPS: looks for the largest substring with no N's.
               All reads are discarded if they are shorter than minL.
\end{DoxyCode}


N\+O\+TE\+: the parameters -\/l or --length are meant to identify the length of the reads in the input data. Actually, {\ttfamily trim\+Filter\+DS} also copes with data holding reads with different lengths. The length parameter must hold the length of the longest read in the dataset.

\subsection*{Output description}


\begin{DoxyItemize}
\item {\ttfamily \mbox{[}O\+\_\+\+P\+R\+E\+F\+I\+X1 $\vert$ O\+\_\+\+P\+R\+E\+F\+I\+X2\mbox{]}\+\_\+good.\+fq.\+gz}\+: contains reads that passed all filters (maybe trimmed).
\item {\ttfamily \mbox{[}O\+\_\+\+P\+R\+E\+F\+I\+X1 $\vert$ O\+\_\+\+P\+R\+E\+F\+I\+X2\mbox{]}\+\_\+adap.\+fq.\+gz}\+: contains reads discarded due to the presence of adapters.
\item {\ttfamily \mbox{[}O\+\_\+\+P\+R\+E\+F\+I\+X1 $\vert$ O\+\_\+\+P\+R\+E\+F\+I\+X2\mbox{]}\+\_\+cont.\+fq.\+gz}\+: contains contamination reads.
\item {\ttfamily \mbox{[}O\+\_\+\+P\+R\+E\+F\+I\+X1 $\vert$ O\+\_\+\+P\+R\+E\+F\+I\+X2\mbox{]}\+\_\+low\+Q.\+fq.\+gz}\+: contains reads discarded due to low quality issues.
\item {\ttfamily \mbox{[}O\+\_\+\+P\+R\+E\+F\+I\+X1 $\vert$ O\+\_\+\+P\+R\+E\+F\+I\+X2\mbox{]}\+\_\+\+N\+N\+N\+N.\+fq.\+gz}\+: contains reads discarded due to {\itshape N}\textquotesingle{}s issues.
\item {\ttfamily \mbox{[}O\+\_\+\+P\+R\+E\+F\+I\+X1 $\vert$ O\+\_\+\+P\+R\+E\+F\+I\+X2\mbox{]}\+\_\+summary.\+bin}\+: binary file where information about the filtering process is stored. Structure of the file.
\begin{DoxyItemize}
\item filters, {\ttfamily 4$\ast$sizeof(int) Bytes}\+: array of int with entries {\ttfamily i = \{A\+D\+A\+P(0), C\+O\+N\+T(1), L\+O\+W\+Q(2), N\+N\+N\+N(3)\}}. A given entry takes the value of the filter it was applied to and 0 otherwise. {\ttfamily filters\mbox{[}A\+D\+A\+PT\mbox{]} = \{0,1\}}, {\ttfamily filters\mbox{[}C\+O\+NT\mbox{]} = \{N\+O(0), T\+R\+E\+E(1), B\+L\+O\+O\+M(2)\}}, {\ttfamily filters\mbox{[}L\+O\+WQ\mbox{]} = \{N\+O(0), A\+L\+L(1), E\+N\+D\+S(2), F\+R\+A\+C(3), E\+N\+D\+S\+F\+R\+A\+C(4), G\+L\+O\+B\+A\+L(5)\}}, {\ttfamily filters\mbox{[}trimN\mbox{]} = \{N\+O(0), A\+L\+L(1), E\+N\+D\+S(2), S\+T\+R\+I\+P\+S(2)\}}.
\item trimmed, {\ttfamily 4$\ast$sizeof(int) Bytes}\+: array of integers with entries i = \{A\+D\+A\+P(0), C\+O\+N\+T(1), L\+O\+W\+Q(2), N\+N\+N\+N(3)\}, containing how many reads were trimmed due to the corresponding filter.
\item discarded, {\ttfamily 4$\ast$sizeof(int) Bytes}\+: array of integers with entries i = \{A\+D\+A\+P(0), C\+O\+N\+T(1), L\+O\+W\+Q(2), N\+N\+N\+N(3)\}, containing how many reads were discarded due to the corresponding filter.
\item good, {\ttfamily sizeof(int) Bytes}\+: number of accepted reads (maybe trimmed).
\item nreads, {\ttfamily sizeof(int) Bytes}\+: total number of reads.
\end{DoxyItemize}
\end{DoxyItemize}

\subsection*{Filters}

\paragraph*{Adapters}

Technical sequences within the reads are detected if the option {\ttfamily -\/-\/adapters $<$A\+D\+A\+P\+T\+E\+R\+S1.\+fa$>$\+:$<$A\+D\+A\+P\+T\+E\+R\+S2.\+fa$>$\+:$<$mismatches$>$\+:$<$score$>$} is given. The adapter(s) sequence(s) are read from the fasta files, and then prepended to their respective reads. Then, a \textquotesingle{}seed and extend\textquotesingle{} approach is used to look for overlaps following the same rules followed in the single end case. See {\ttfamily R\+E\+A\+D\+M\+E\+\_\+trim\+Filter.\+md} for details on how two matching subsequences are detected and how the score is computed. The paired reads are correspondingly trimmed, removed or left as is. The following figure describes possible cases\+:

 

\paragraph*{Impurities}

Contaminations are removed if a fasta file or an index file are given as an input. The methods provided to look for contaminations work in the very same way as they work for single end data. If one of the reads is discarded, then, the other read is discarded as well. See {\ttfamily R\+E\+A\+D\+M\+E\+\_\+trim\+Filter.\+md} for more details on how the contaminations are handled.

\paragraph*{LowQ}

Again, the detection and trimming/removal of reads containing low quality nucleotides is done following the same procedure as for single end data. We list the options below, see {\ttfamily R\+E\+A\+D\+M\+E\+\_\+trim\+Filter.\+md} for more details.


\begin{DoxyItemize}
\item {\ttfamily -\/-\/trimQ NO} or flag absent\+: nothing is done to the reads with low quality.
\item {\ttfamily -\/-\/trimQ A\+LL}\+: all reads containing at least one low quality nucleotide are redirected to {\ttfamily $\ast$\+\_\+lowq.fq.\+gz}
\item {\ttfamily -\/-\/trimQ E\+N\+DS}\+: look for low quality (below M\+I\+NQ) base callings at the beginning and at the end of the read. Trim them at both ends until the quality is above the threshold. Keep the read in {\ttfamily $\ast$\+\_\+good.fq.\+gz} and annotate in the fourth line where the read has been trimmed (starting to count from 0) if the length of the remaining part is larger than {\ttfamily M\+I\+NL}. Redirect the read to {\ttfamily $\ast$\+\_\+lowq.fq.\+gz} otherwise.
\item {\ttfamily -\/-\/trim F\+R\+AC \mbox{[}-\/-\/percent p\mbox{]}}\+: redirect the read to {\ttfamily $\ast$\+\_\+lowq.fq.\+gz} if there are more than {\ttfamily p\%} nucleotides whose quality lies below the threshold. {\ttfamily p=5} per default.
\item {\ttfamily -\/-\/trim E\+N\+D\+S\+F\+R\+AC -\/-\/percent p}\+: first trim the ends as in the {\ttfamily E\+N\+DS} option. Accept the trimmed read if the number of low quality nucleotides does not exceed {\ttfamily p\%} (default {\ttfamily p = 5}). Redirect the read to {\ttfamily $\ast$\+\_\+lowq.fq.\+gz} otherwise.
\item {\ttfamily -\/-\/trim G\+L\+O\+B\+AL -\/-\/global n1\+:n2}\+: cut all read globally {\ttfamily n1} nucleotides from the left and {\ttfamily n2} from the right.
\end{DoxyItemize}

{\bfseries Note\+:} qualities are evaluated assuming the reads to follow the L -\/ Illumina 1.\+8+ Phred+33, convention, see \href{https://en.wikipedia.org/wiki/FASTQ_format#Encoding}{\tt Wikipedia}. Adjust the values for a different convention.

\paragraph*{N trimming}

We allow for the following options (see R\+E\+A\+D\+M\+E\+\_\+trim\+Filter.\+md for examples and more details)\+:


\begin{DoxyItemize}
\item {\ttfamily -\/-\/trimN NO} (or flag absent)\+: Nothing is done to the reads containing N\textquotesingle{}s.
\item {\ttfamily -\/-\/trimN A\+LL}\+: All reads containing at least one N are redirected to {\ttfamily $\ast$\+\_\+\+N\+N\+NN.fq.\+gz}
\item {\ttfamily -\/-\/trimN E\+N\+DS}\+: N\textquotesingle{}s are trimmed if found at the ends, left \char`\"{}as is\char`\"{} otherwise. If the trimmed read length is smaller than M\+I\+NL, it is discarded.
\item {\ttfamily -\/-\/trimN S\+T\+R\+IP}\+: Obtain the largest N free subsequence of the read. Accept it if is longer than the half of the original read length, redirect it to {\ttfamily $\ast$\+\_\+\+N\+N\+NN.fq.\+gz} otherwise.
\end{DoxyItemize}

\subsection*{Test/examples}

The examples in folder {\ttfamily examples/trim\+Filter\+D\+S\+\_\+\+S\+Report/} work in the following way\+:
\begin{DoxyEnumerate}
\item See folder {\ttfamily fa\+\_\+fq\+\_\+files}. The files {\ttfamily E\+Coli\+\_\+r\+R\+N\+A\+\_\+\+D\+S.\+read1.\+fq.\+gz} and {\ttfamily E\+Coli\+\_\+r\+R\+N\+A\+\_\+\+D\+S.\+read2.\+fq.\+gz} were created with {\ttfamily create\+\_\+fq.\+sh} and contain\+:
\begin{DoxyItemize}
\item 1000 reads of length 50 from {\ttfamily E\+Coli\+\_\+genome.\+fa} with NO errors.
\item 5000 reads of length 50 from {\ttfamily r\+R\+N\+A\+\_\+modified.\+fa} with NO errrors (r\+R\+NA contaminations).
\item Artificially generated reads with low quality score (see {\ttfamily create\+\_\+fq.\+sh})
\item Artificially generated reads with Ns (see {\ttfamily create\+\_\+fq.\+sh}).
\end{DoxyItemize}
\item {\ttfamily run\+\_\+example\+\_\+\+T\+R\+E\+E.\+sh}\+: the code was tested with flags\+: \`{}../../bin/trim\+Filter -\/l 50 --ifq\textbackslash{} --ifq ../fa\+\_\+fq\+\_\+files/\+E\+Coli\+\_\+r\+R\+N\+A\+\_\+\+DS.read1.\+fq.\+gz\+:../fa\+\_\+fq\+\_\+files/\+E\+Coli\+\_\+r\+R\+N\+A\+\_\+\+DS.read1.\+fq.\+gz --method T\+R\+EE --ifa ../fa\+\_\+fq\+\_\+files/r\+R\+N\+A\+\_\+modified.fa\+:0.\+2\+:30 \textbackslash{} --trimQ E\+N\+D\+S\+F\+R\+AC --trimN E\+N\+DS -\/o tree\+DS --adapters \textbackslash{} ../fa\+\_\+fq\+\_\+files/ad\+\_\+read1.fa\+:../fa\+\_\+fq\+\_\+files/ad\+\_\+read2.fa\+:2\+:40 i.\+e., we check for contaminations from r\+R\+NA, trim reads with lowQ at the ends and less than 5\% in the remaining part, and strip reads containing N\textquotesingle{}s at the ends.
\item {\ttfamily run\+\_\+example\+\_\+\+B\+L\+O\+O\+M.\+sh}\+: trim\+Filter\+DS is run like in 2. but passing a bloom filter to look for contaminations with {\ttfamily score=0.\+4} and the --trimN S\+T\+R\+IP option.
\item With this set up, it is possible to run further customized tests.
\item See the folder {\ttfamily adapters} for examples on adapter contaminations (and its corresponding R\+E\+A\+D\+ME file).
\end{DoxyEnumerate}

N\+O\+TE\+: {\ttfamily r\+R\+N\+A\+\_\+modified.\+fa} is the {\ttfamily r\+R\+N\+A\+\_\+\+C\+R\+Unit.\+fa} sequence, where we have removed the lines containing N\textquotesingle{}s for testing purposes.

\subsection*{Contributors}

Paula Pérez Rubio

\subsection*{License}

G\+PL v3 (see L\+I\+C\+E\+N\+S\+E.\+txt) 
```
