## Supplementary material for "FastqPuri: high-performance preprocessing of RNA-seq data": Qreport_8c.tex

```
\hypertarget{Qreport_8c}{}\section{src/\+Qreport.c File Reference}
\label{Qreport_8c}\index{src/\+Qreport.\+c@{src/\+Qreport.\+c}}


Q\+Report main function.  


{\ttfamily \#include $<$stdio.\+h$>$}\newline
{\ttfamily \#include $<$stdlib.\+h$>$}\newline
{\ttfamily \#include $<$string.\+h$>$}\newline
{\ttfamily \#include $<$time.\+h$>$}\newline
{\ttfamily \#include \char`\"{}init\+\_\+\+Qreport.\+h\char`\"{}}\newline
{\ttfamily \#include \char`\"{}fopen\+\_\+gen.\+h\char`\"{}}\newline
{\ttfamily \#include \char`\"{}fq\+\_\+read.\+h\char`\"{}}\newline
{\ttfamily \#include \char`\"{}stats\+\_\+info.\+h\char`\"{}}\newline
{\ttfamily \#include \char`\"{}Rcommand\+\_\+\+Qreport.\+h\char`\"{}}\newline
Include dependency graph for Qreport.\+c\+:
\nopagebreak
\begin{figure}[H]
\begin{center}
\leavevmode
\includegraphics[width=350pt]{Qreport_8c__incl}
\end{center}
\end{figure}
\subsection*{Functions}
\begin{DoxyCompactItemize}
\item 
\mbox{\Hypertarget{Qreport_8c_a0ddf1224851353fc92bfbff6f499fa97}\label{Qreport_8c_a0ddf1224851353fc92bfbff6f499fa97}} 
int \mbox{\hyperlink{Qreport_8c_a0ddf1224851353fc92bfbff6f499fa97}{main}} (int argc, char $\ast$argv\mbox{[}$\,$\mbox{]})
\begin{DoxyCompactList}\small\item\em Qreport main function. \end{DoxyCompactList}\end{DoxyCompactItemize}
\subsection*{Variables}
\begin{DoxyCompactItemize}
\item 
\mbox{\hyperlink{init__Qreport_8h_a883b1b3db368b84ab55f011bbb41bc80}{Iparam\+\_\+\+Qreport}} \mbox{\hyperlink{Qreport_8c_a5c6527d396580d559cfd1916fc959e23}{par\+\_\+\+QR}}
\end{DoxyCompactItemize}


\subsection{Detailed Description}
Q\+Report main function. 

\begin{DoxyAuthor}{Author}
Paula Perez \href{mailto:paulaperezrubio@gmail.com}{\tt paulaperezrubio@gmail.\+com} 
\end{DoxyAuthor}
\begin{DoxyDate}{Date}
03.\+08.\+2017 This file contains the quality report main function. It reads a fastq file and creates a html quality report. See R\+E\+A\+D\+M\+E\+\_\+\+Qreport.\+md for more details. 
\end{DoxyDate}


\subsection{Variable Documentation}
\mbox{\Hypertarget{Qreport_8c_a5c6527d396580d559cfd1916fc959e23}\label{Qreport_8c_a5c6527d396580d559cfd1916fc959e23}} 
\index{Qreport.\+c@{Qreport.\+c}!par\+\_\+\+QR@{par\+\_\+\+QR}}
\index{par\+\_\+\+QR@{par\+\_\+\+QR}!Qreport.\+c@{Qreport.\+c}}
\subsubsection{\texorpdfstring{par\+\_\+\+QR}{par\_QR}}
{\footnotesize\ttfamily \mbox{\hyperlink{init__Qreport_8h_a883b1b3db368b84ab55f011bbb41bc80}{Iparam\+\_\+\+Qreport}} par\+\_\+\+QR}

global variable\+: input parameters for Qreport 
```
