## Supplementary material for "FastqPuri: high-performance preprocessing of RNA-seq data": Rcommand__Qreport_8c.tex

```
\hypertarget{Rcommand__Qreport_8c}{}\section{src/\+Rcommand\+\_\+\+Qreport.c File Reference}
\label{Rcommand__Qreport_8c}\index{src/\+Rcommand\+\_\+\+Qreport.\+c@{src/\+Rcommand\+\_\+\+Qreport.\+c}}


get Rscript command for Qreport  


{\ttfamily \#include $<$stdio.\+h$>$}\newline
{\ttfamily \#include $<$stdlib.\+h$>$}\newline
{\ttfamily \#include $<$unistd.\+h$>$}\newline
{\ttfamily \#include \char`\"{}Rcommand\+\_\+\+Qreport.\+h\char`\"{}}\newline
{\ttfamily \#include \char`\"{}init\+\_\+\+Qreport.\+h\char`\"{}}\newline
{\ttfamily \#include \char`\"{}defines.\+h\char`\"{}}\newline
{\ttfamily \#include \char`\"{}config.\+h\char`\"{}}\newline
Include dependency graph for Rcommand\+\_\+\+Qreport.\+c\+:
\nopagebreak
\begin{figure}[H]
\begin{center}
\leavevmode
\includegraphics[width=350pt]{Rcommand__Qreport_8c__incl}
\end{center}
\end{figure}
\subsection*{Functions}
\begin{DoxyCompactItemize}
\item 
\mbox{\Hypertarget{Rcommand__Qreport_8c_a336345f346ab2a993022a0ca4862731c}\label{Rcommand__Qreport_8c_a336345f346ab2a993022a0ca4862731c}} 
char $\ast$ \mbox{\hyperlink{Rcommand__Qreport_8c_a336345f346ab2a993022a0ca4862731c}{command\+\_\+\+Qreport}} ()
\begin{DoxyCompactList}\small\item\em returns Rscript command that generates the quality report in html \end{DoxyCompactList}\end{DoxyCompactItemize}
\subsection*{Variables}
\begin{DoxyCompactItemize}
\item 
\mbox{\hyperlink{init__Qreport_8h_a883b1b3db368b84ab55f011bbb41bc80}{Iparam\+\_\+\+Qreport}} \mbox{\hyperlink{Rcommand__Qreport_8c_a5c6527d396580d559cfd1916fc959e23}{par\+\_\+\+QR}}
\end{DoxyCompactItemize}


\subsection{Detailed Description}
get Rscript command for Qreport 

\begin{DoxyAuthor}{Author}
Paula Perez \href{mailto:paulaperezrubio@gmail.com}{\tt paulaperezrubio@gmail.\+com} 
\end{DoxyAuthor}
\begin{DoxyDate}{Date}
07.\+08.\+2017 
\end{DoxyDate}


\subsection{Variable Documentation}
\mbox{\Hypertarget{Rcommand__Qreport_8c_a5c6527d396580d559cfd1916fc959e23}\label{Rcommand__Qreport_8c_a5c6527d396580d559cfd1916fc959e23}} 
\index{Rcommand\+\_\+\+Qreport.\+c@{Rcommand\+\_\+\+Qreport.\+c}!par\+\_\+\+QR@{par\+\_\+\+QR}}
\index{par\+\_\+\+QR@{par\+\_\+\+QR}!Rcommand\+\_\+\+Qreport.\+c@{Rcommand\+\_\+\+Qreport.\+c}}
\subsubsection{\texorpdfstring{par\+\_\+\+QR}{par\_QR}}
{\footnotesize\ttfamily \mbox{\hyperlink{init__Qreport_8h_a883b1b3db368b84ab55f011bbb41bc80}{Iparam\+\_\+\+Qreport}} par\+\_\+\+QR}

input parameters Qreport

global variable\+: input parameters for Qreport 
```
