## Supplementary material for "FastqPuri: high-performance preprocessing of RNA-seq data": Rcommand__Qreport_8h.tex

```
\hypertarget{Rcommand__Qreport_8h}{}\section{include/\+Rcommand\+\_\+\+Qreport.h File Reference}
\label{Rcommand__Qreport_8h}\index{include/\+Rcommand\+\_\+\+Qreport.\+h@{include/\+Rcommand\+\_\+\+Qreport.\+h}}


get Rscript command for Qreport  


This graph shows which files directly or indirectly include this file\+:
\nopagebreak
\begin{figure}[H]
\begin{center}
\leavevmode
\includegraphics[width=318pt]{Rcommand__Qreport_8h__dep__incl}
\end{center}
\end{figure}
\subsection*{Functions}
\begin{DoxyCompactItemize}
\item 
\mbox{\Hypertarget{Rcommand__Qreport_8h_a336345f346ab2a993022a0ca4862731c}\label{Rcommand__Qreport_8h_a336345f346ab2a993022a0ca4862731c}} 
char $\ast$ \mbox{\hyperlink{Rcommand__Qreport_8h_a336345f346ab2a993022a0ca4862731c}{command\+\_\+\+Qreport}} ()
\begin{DoxyCompactList}\small\item\em returns Rscript command that generates the quality report in html \end{DoxyCompactList}\end{DoxyCompactItemize}


\subsection{Detailed Description}
get Rscript command for Qreport 

\begin{DoxyAuthor}{Author}
Paula Perez \href{mailto:paulaperezrubio@gmail.com}{\tt paulaperezrubio@gmail.\+com} 
\end{DoxyAuthor}
\begin{DoxyDate}{Date}
09.\+08.\+2017 
\end{DoxyDate}
```
