## Supplementary material for "FastqPuri: high-performance preprocessing of RNA-seq data": Rcommand__Sreport_8h.tex

```
\hypertarget{Rcommand__Sreport_8h}{}\section{include/\+Rcommand\+\_\+\+Sreport.h File Reference}
\label{Rcommand__Sreport_8h}\index{include/\+Rcommand\+\_\+\+Sreport.\+h@{include/\+Rcommand\+\_\+\+Sreport.\+h}}


get Rscript command for Sreport  


This graph shows which files directly or indirectly include this file\+:
\nopagebreak
\begin{figure}[H]
\begin{center}
\leavevmode
\includegraphics[width=314pt]{Rcommand__Sreport_8h__dep__incl}
\end{center}
\end{figure}
\subsection*{Functions}
\begin{DoxyCompactItemize}
\item 
char $\ast$ \mbox{\hyperlink{Rcommand__Sreport_8h_a843ffc16afb438c7430da804efd8dfaf}{command\+\_\+\+Sreport}} ()
\begin{DoxyCompactList}\small\item\em returns Rscript command that generates the summary report in html \end{DoxyCompactList}\end{DoxyCompactItemize}


\subsection{Detailed Description}
get Rscript command for Sreport 

\begin{DoxyAuthor}{Author}
Paula Perez \href{mailto:paulaperezrubio@gmail.com}{\tt paulaperezrubio@gmail.\+com} 
\end{DoxyAuthor}
\begin{DoxyDate}{Date}
09.\+08.\+2017 
\end{DoxyDate}


\subsection{Function Documentation}
\mbox{\Hypertarget{Rcommand__Sreport_8h_a843ffc16afb438c7430da804efd8dfaf}\label{Rcommand__Sreport_8h_a843ffc16afb438c7430da804efd8dfaf}} 
\index{Rcommand\+\_\+\+Sreport.\+h@{Rcommand\+\_\+\+Sreport.\+h}!command\+\_\+\+Sreport@{command\+\_\+\+Sreport}}
\index{command\+\_\+\+Sreport@{command\+\_\+\+Sreport}!Rcommand\+\_\+\+Sreport.\+h@{Rcommand\+\_\+\+Sreport.\+h}}
\subsubsection{\texorpdfstring{command\+\_\+\+Sreport()}{command\_Sreport()}}
{\footnotesize\ttfamily char$\ast$ command\+\_\+\+Sreport (\begin{DoxyParamCaption}{ }\end{DoxyParamCaption})}


returns Rscript command that generates the summary report in html 


\begin{DoxyCode}
# To run between quotation marks after:  Rscript\_RBioC -e (Rscript)
inputfolder = normalizePath( <par.SR.inputfolder>, mustWork = TRUE);
output = <par\_SR.outputfile>;
output\_file = gsub('.* /', '', output);
path = gsub('[^/]+$', '', output);
if (path != '') \{
  outputfile = paste0(normalizePath(path, mustWork = TRUE), '/', outputfile);
\} else \{
  outputfile = paste0(cwd, '/', output\_file); # cwd: current working dir
\}; 
rmarkdown::render(<par\_SR.Rmd\_file>, 
                  params = list(inputfolder = inputfolder, version= VERSION),
                  output\_file = output\_file)
\end{DoxyCode}
 
```
