## Supplementary material for "FastqPuri: high-performance preprocessing of RNA-seq data": refman.tex

```
\documentclass[twoside]{book}

% Packages required by doxygen
\usepackage{fixltx2e}
\usepackage{calc}
\usepackage{doxygen}
\usepackage[export]{adjustbox} % also loads graphicx
\usepackage{graphicx}
\usepackage[utf8]{inputenc}
\usepackage{makeidx}
\usepackage{multicol}
\usepackage{multirow}
\PassOptionsToPackage{warn}{textcomp}
\usepackage{textcomp}
\usepackage[nointegrals]{wasysym}
\usepackage[table]{xcolor}

% Font selection
\usepackage[T1]{fontenc}
\usepackage[scaled=.90]{helvet}
\usepackage{courier}
\usepackage{amssymb}
\usepackage{sectsty}
\renewcommand{\familydefault}{\sfdefault}
\allsectionsfont{%
  \fontseries{bc}\selectfont%
  \color{darkgray}%
}
\renewcommand{\DoxyLabelFont}{%
  \fontseries{bc}\selectfont%
  \color{darkgray}%
}
\newcommand{\+}{\discretionary{\mbox{\scriptsize$\hookleftarrow$}}{}{}}

% Page & text layout
\usepackage{geometry}
\geometry{%
  a4paper,%
  top=2.5cm,%
  bottom=2.5cm,%
  left=2.5cm,%
  right=2.5cm%
}
\tolerance=750
\hfuzz=15pt
\hbadness=750
\setlength{\emergencystretch}{15pt}
\setlength{\parindent}{0cm}
\setlength{\parskip}{3ex plus 2ex minus 2ex}
\makeatletter
\renewcommand{\paragraph}{%
  \@startsection{paragraph}{4}{0ex}{-1.0ex}{1.0ex}{%
    \normalfont\normalsize\bfseries\SS@parafont%
  }%
}
\renewcommand{\subparagraph}{%
  \@startsection{subparagraph}{5}{0ex}{-1.0ex}{1.0ex}{%
    \normalfont\normalsize\bfseries\SS@subparafont%
  }%
}
\makeatother

% Headers & footers
\usepackage{fancyhdr}
\pagestyle{fancyplain}
\fancyhead[LE]{\fancyplain{}{\bfseries\thepage}}
\fancyhead[CE]{\fancyplain{}{}}
\fancyhead[RE]{\fancyplain{}{\bfseries\leftmark}}
\fancyhead[LO]{\fancyplain{}{\bfseries\rightmark}}
\fancyhead[CO]{\fancyplain{}{}}
\fancyhead[RO]{\fancyplain{}{\bfseries\thepage}}
\fancyfoot[LE]{\fancyplain{}{}}
\fancyfoot[CE]{\fancyplain{}{}}
\fancyfoot[RE]{\fancyplain{}{\bfseries\scriptsize Generated by Doxygen }}
\fancyfoot[LO]{\fancyplain{}{\bfseries\scriptsize Generated by Doxygen }}
\fancyfoot[CO]{\fancyplain{}{}}
\fancyfoot[RO]{\fancyplain{}{}}
\renewcommand{\footrulewidth}{0.4pt}
\renewcommand{\chaptermark}[1]{%
  \markboth{#1}{}%
}
\renewcommand{\sectionmark}[1]{%
  \markright{\thesection\ #1}%
}

% Indices & bibliography
\usepackage{natbib}
\usepackage[titles]{tocloft}
\setcounter{tocdepth}{3}
\setcounter{secnumdepth}{5}
\makeindex

% Hyperlinks (required, but should be loaded last)
\usepackage{ifpdf}
\ifpdf
  \usepackage[pdftex,pagebackref=true]{hyperref}
\else
  \usepackage[ps2pdf,pagebackref=true]{hyperref}
\fi
\hypersetup{%
  colorlinks=true,%
  linkcolor=blue,%
  citecolor=blue,%
  unicode%
}

% Custom commands
\newcommand{\clearemptydoublepage}{%
  \newpage{\pagestyle{empty}\cleardoublepage}%
}

\usepackage{caption}
\captionsetup{labelsep=space,justification=centering,font={bf},singlelinecheck=off,skip=4pt,position=top}

%===== C O N T E N T S =====

\begin{document}

% Titlepage & ToC
\hypersetup{pageanchor=false,
             bookmarksnumbered=true,
             pdfencoding=unicode
            }
\pagenumbering{alph}
\begin{titlepage}
\vspace*{7cm}
\begin{center}%
{\Large Fastq\+Puri }\\
\vspace*{1cm}
{\large Generated by Doxygen 1.8.14}\\
\end{center}
\end{titlepage}
\clearemptydoublepage
\pagenumbering{roman}
\tableofcontents
\clearemptydoublepage
\pagenumbering{arabic}
\hypersetup{pageanchor=true}

%--- Begin generated contents ---
\chapter{Class Index}
\input{annotated}
\chapter{File Index}
\input{files}
\chapter{Class Documentation}
\input{struct__ad__seq}
\input{struct__adapter}
\input{struct__bfilter}
\input{struct__bfkmer}
\input{struct__ds__adap}
\input{struct__fa__data}
\input{struct__fa__entry}
\input{struct__fq__read}
\input{struct__iparam__makeBloom}
\input{struct__iparam__makeTree}
\input{struct__iparam__Qreport}
\input{struct__iparam__Sreport}
\input{struct__iparam__trimFilter}
\input{struct__node}
\input{struct__split}
\input{struct__stats__TF}
\input{struct__stats__TFDS}
\input{struct__tree}
\input{struct__uint128}
\input{structstatsinfo}
\chapter{File Documentation}
\input{adapters_8h}
\input{bloom_8h}
\input{city_8h}
\input{citycrc_8h}
\input{defines_8h}
\input{fa__read_8h}
\input{fopen__gen_8h}
\input{fq__read_8h}
\input{init__makeBloom_8h}
\input{init__makeTree_8h}
\input{init__Qreport_8h}
\input{init__Sreport_8h}
\input{init__trimFilter_8h}
\input{init__trimFilterDS_8h}
\input{io__trimFilter_8h}
\input{io__trimFilterDS_8h}
\input{Lmer_8h}
\input{Rcommand__Qreport_8h}
\input{Rcommand__Sreport_8h}
\input{stats__info_8h}
\input{str__manip_8h}
\input{struct__trimFilter_8h}
\input{tree_8h}
\input{trim_8h}
\input{trimDS_8h}
\input{adapters_8c}
\input{bloom_8c}
\input{city_8c}
\input{fa__read_8c}
\input{fopen__gen_8c}
\input{fq__read_8c}
\input{init__makeBloom_8c}
\input{init__makeTree_8c}
\input{init__Qreport_8c}
\input{init__Sreport_8c}
\input{init__trimFilter_8c}
\input{init__trimFilterDS_8c}
\input{io__trimFilter_8c}
\input{Lmer_8c}
\input{makeBloom_8c}
\input{makeTree_8c}
\input{Qreport_8c}
\input{Rcommand__Qreport_8c}
\input{Rcommand__Sreport_8c}
\input{Sreport_8c}
\input{stats__info_8c}
\input{str__manip_8c}
\input{struct__trimFilter_8c}
\input{tree_8c}
\input{trim_8c}
\input{trimDS_8c}
\input{trimFilter_8c}
\input{trimFilterDS_8c}
%--- End generated contents ---

% Index
\backmatter
\newpage
\phantomsection
\clearemptydoublepage
\addcontentsline{toc}{chapter}{Index}
\printindex

\end{document}
```
