## Supplementary material for "FastqPuri: high-performance preprocessing of RNA-seq data": Sreport_8c.tex

```
\hypertarget{Sreport_8c}{}\section{src/\+Sreport.c File Reference}
\label{Sreport_8c}\index{src/\+Sreport.\+c@{src/\+Sreport.\+c}}


Sreport main function.  


{\ttfamily \#include $<$stdio.\+h$>$}\newline
{\ttfamily \#include $<$stdlib.\+h$>$}\newline
{\ttfamily \#include $<$time.\+h$>$}\newline
{\ttfamily \#include \char`\"{}init\+\_\+\+Sreport.\+h\char`\"{}}\newline
{\ttfamily \#include \char`\"{}Rcommand\+\_\+\+Sreport.\+h\char`\"{}}\newline
{\ttfamily \#include \char`\"{}config.\+h\char`\"{}}\newline
Include dependency graph for Sreport.\+c\+:
\nopagebreak
\begin{figure}[H]
\begin{center}
\leavevmode
\includegraphics[width=350pt]{Sreport_8c__incl}
\end{center}
\end{figure}
\subsection*{Functions}
\begin{DoxyCompactItemize}
\item 
\mbox{\Hypertarget{Sreport_8c_a0ddf1224851353fc92bfbff6f499fa97}\label{Sreport_8c_a0ddf1224851353fc92bfbff6f499fa97}} 
int \mbox{\hyperlink{Sreport_8c_a0ddf1224851353fc92bfbff6f499fa97}{main}} (int argc, char $\ast$argv\mbox{[}$\,$\mbox{]})
\begin{DoxyCompactList}\small\item\em Qreport main function. \end{DoxyCompactList}\end{DoxyCompactItemize}
\subsection*{Variables}
\begin{DoxyCompactItemize}
\item 
\mbox{\hyperlink{init__Sreport_8h_ae7c35fd710a54db5b21f5c6b04fe9a5d}{Iparam\+\_\+\+Sreport}} \mbox{\hyperlink{Sreport_8c_aa230276b7e03d43430c998def780682e}{par\+\_\+\+SR}}
\end{DoxyCompactItemize}


\subsection{Detailed Description}
Sreport main function. 

\begin{DoxyAuthor}{Author}
Paula Perez \href{mailto:paulaperezrubio@gmail.com}{\tt paulaperezrubio@gmail.\+com} 
\end{DoxyAuthor}
\begin{DoxyDate}{Date}
09.\+08.\+2017 This file contains the summary report main function. Given a folder containing $\ast$bin as from Qreport output, Sreport generates a summary report in html format. See R\+E\+A\+D\+M\+E\+\_\+\+Sreport.\+md for more details. 
\end{DoxyDate}


\subsection{Variable Documentation}
\mbox{\Hypertarget{Sreport_8c_aa230276b7e03d43430c998def780682e}\label{Sreport_8c_aa230276b7e03d43430c998def780682e}} 
\index{Sreport.\+c@{Sreport.\+c}!par\+\_\+\+SR@{par\+\_\+\+SR}}
\index{par\+\_\+\+SR@{par\+\_\+\+SR}!Sreport.\+c@{Sreport.\+c}}
\subsubsection{\texorpdfstring{par\+\_\+\+SR}{par\_SR}}
{\footnotesize\ttfamily \mbox{\hyperlink{init__Sreport_8h_ae7c35fd710a54db5b21f5c6b04fe9a5d}{Iparam\+\_\+\+Sreport}} par\+\_\+\+SR}

input parameters Sreport 
```
