## Supplementary material for "FastqPuri: high-performance preprocessing of RNA-seq data": stats__info_8c.tex

```
\hypertarget{stats__info_8c}{}\section{src/stats\+\_\+info.c File Reference}
\label{stats__info_8c}\index{src/stats\+\_\+info.\+c@{src/stats\+\_\+info.\+c}}


Construct the quality report variables and update them.  


{\ttfamily \#include $<$stdio.\+h$>$}\newline
{\ttfamily \#include $<$string.\+h$>$}\newline
{\ttfamily \#include \char`\"{}stats\+\_\+info.\+h\char`\"{}}\newline
{\ttfamily \#include \char`\"{}init\+\_\+\+Qreport.\+h\char`\"{}}\newline
{\ttfamily \#include \char`\"{}str\+\_\+manip.\+h\char`\"{}}\newline
Include dependency graph for stats\+\_\+info.\+c\+:
\nopagebreak
\begin{figure}[H]
\begin{center}
\leavevmode
\includegraphics[width=350pt]{stats__info_8c__incl}
\end{center}
\end{figure}
\subsection*{Functions}
\begin{DoxyCompactItemize}
\item 
void \mbox{\hyperlink{stats__info_8c_a5475bae263602449a0bb1af3ea112ad3}{get\+\_\+tile\+\_\+lane}} (char $\ast$line1, int $\ast$tile, int $\ast$lane)
\begin{DoxyCompactList}\small\item\em get tile number from first line in fastq entry. \end{DoxyCompactList}\item 
\mbox{\Hypertarget{stats__info_8c_a398c4dad447f1384af6d620500788a0a}\label{stats__info_8c_a398c4dad447f1384af6d620500788a0a}} 
static int \mbox{\hyperlink{stats__info_8c_a398c4dad447f1384af6d620500788a0a}{belongsto}} (int k, int $\ast$qual\+\_\+tags, int nQ)
\begin{DoxyCompactList}\small\item\em returns 1 if k is in qual\+\_\+tags, 0 otherwise. \end{DoxyCompactList}\item 
\mbox{\Hypertarget{stats__info_8c_ac4b64efac6b92ff63774c58b92d0fdb5}\label{stats__info_8c_ac4b64efac6b92ff63774c58b92d0fdb5}} 
static int \mbox{\hyperlink{stats__info_8c_ac4b64efac6b92ff63774c58b92d0fdb5}{cmpfunc}} (const void $\ast$a, const void $\ast$b)
\begin{DoxyCompactList}\small\item\em comparison function for qsort \end{DoxyCompactList}\item 
void \mbox{\hyperlink{stats__info_8c_a5c125debcca38ba396c6c01ecbc3dd5d}{init\+\_\+info}} (\mbox{\hyperlink{stats__info_8h_a2671cb2f7634ad56ed3dc27446796ef1}{Info}} $\ast$res)
\begin{DoxyCompactList}\small\item\em Initialization of a Info type. \end{DoxyCompactList}\item 
\mbox{\Hypertarget{stats__info_8c_a3354d39b533bb35891251afdb5961a3a}\label{stats__info_8c_a3354d39b533bb35891251afdb5961a3a}} 
void \mbox{\hyperlink{stats__info_8c_a3354d39b533bb35891251afdb5961a3a}{free\+\_\+info}} (\mbox{\hyperlink{stats__info_8h_a2671cb2f7634ad56ed3dc27446796ef1}{Info}} $\ast$res)
\begin{DoxyCompactList}\small\item\em frees allocated memory in Info \end{DoxyCompactList}\item 
\mbox{\Hypertarget{stats__info_8c_a7815bd5c300f89c99b539fa3e4c4f776}\label{stats__info_8c_a7815bd5c300f89c99b539fa3e4c4f776}} 
void \mbox{\hyperlink{stats__info_8c_a7815bd5c300f89c99b539fa3e4c4f776}{read\+\_\+info}} (\mbox{\hyperlink{stats__info_8h_a2671cb2f7634ad56ed3dc27446796ef1}{Info}} $\ast$res, char $\ast$file)
\begin{DoxyCompactList}\small\item\em Read Info from binary file. \end{DoxyCompactList}\item 
\mbox{\Hypertarget{stats__info_8c_ae17b550d0328a66a4941b18f24f2a920}\label{stats__info_8c_ae17b550d0328a66a4941b18f24f2a920}} 
void \mbox{\hyperlink{stats__info_8c_ae17b550d0328a66a4941b18f24f2a920}{write\+\_\+info}} (\mbox{\hyperlink{stats__info_8h_a2671cb2f7634ad56ed3dc27446796ef1}{Info}} $\ast$res, char $\ast$file)
\begin{DoxyCompactList}\small\item\em Write info to binary file. \end{DoxyCompactList}\item 
\mbox{\Hypertarget{stats__info_8c_a76d353cb30ac4cd4bc55362e7359976d}\label{stats__info_8c_a76d353cb30ac4cd4bc55362e7359976d}} 
void \mbox{\hyperlink{stats__info_8c_a76d353cb30ac4cd4bc55362e7359976d}{print\+\_\+info}} (\mbox{\hyperlink{stats__info_8h_a2671cb2f7634ad56ed3dc27446796ef1}{Info}} $\ast$res, char $\ast$infofile)
\begin{DoxyCompactList}\small\item\em print Info to a textfile \end{DoxyCompactList}\item 
\mbox{\Hypertarget{stats__info_8c_a9ca0a2ed2eb78d9a9717b82efcfdcb1f}\label{stats__info_8c_a9ca0a2ed2eb78d9a9717b82efcfdcb1f}} 
void \mbox{\hyperlink{stats__info_8c_a9ca0a2ed2eb78d9a9717b82efcfdcb1f}{get\+\_\+first\+\_\+tile}} (\mbox{\hyperlink{stats__info_8h_a2671cb2f7634ad56ed3dc27446796ef1}{Info}} $\ast$res, \mbox{\hyperlink{fq__read_8h_a9af37aa81397c9531c66863d4e97f034}{Fq\+\_\+read}} $\ast$seq)
\begin{DoxyCompactList}\small\item\em gets first tile \end{DoxyCompactList}\item 
\mbox{\Hypertarget{stats__info_8c_af599aaaf2eb242dcb6e9f44c0eb8c180}\label{stats__info_8c_af599aaaf2eb242dcb6e9f44c0eb8c180}} 
void \mbox{\hyperlink{stats__info_8c_af599aaaf2eb242dcb6e9f44c0eb8c180}{update\+\_\+info}} (\mbox{\hyperlink{stats__info_8h_a2671cb2f7634ad56ed3dc27446796ef1}{Info}} $\ast$res, \mbox{\hyperlink{fq__read_8h_a9af37aa81397c9531c66863d4e97f034}{Fq\+\_\+read}} $\ast$seq)
\begin{DoxyCompactList}\small\item\em updates Info with Fq\+\_\+read \end{DoxyCompactList}\item 
int \mbox{\hyperlink{stats__info_8c_a5bceee4c9ce4858a2e1a1022020f3051}{update\+\_\+\+A\+C\+G\+T\+\_\+counts}} (uint64\+\_\+t $\ast$A\+C\+G\+T\+\_\+low, char A\+C\+GT)
\begin{DoxyCompactList}\small\item\em update, for current tile, A\+C\+GT counts. \end{DoxyCompactList}\item 
\mbox{\Hypertarget{stats__info_8c_a12859b5ec4a85f24df22833b2ddeee79}\label{stats__info_8c_a12859b5ec4a85f24df22833b2ddeee79}} 
void \mbox{\hyperlink{stats__info_8c_a12859b5ec4a85f24df22833b2ddeee79}{update\+\_\+\+Q\+Pos\+Tile\+\_\+table}} (\mbox{\hyperlink{stats__info_8h_a2671cb2f7634ad56ed3dc27446796ef1}{Info}} $\ast$res, \mbox{\hyperlink{fq__read_8h_a9af37aa81397c9531c66863d4e97f034}{Fq\+\_\+read}} $\ast$seq)
\begin{DoxyCompactList}\small\item\em update Q\+Postile table \end{DoxyCompactList}\item 
\mbox{\Hypertarget{stats__info_8c_a89eaadfa007bf08a3d3b5b6dcda9ae37}\label{stats__info_8c_a89eaadfa007bf08a3d3b5b6dcda9ae37}} 
void \mbox{\hyperlink{stats__info_8c_a89eaadfa007bf08a3d3b5b6dcda9ae37}{update\+\_\+\+A\+C\+G\+T\+\_\+pos}} (uint64\+\_\+t $\ast$A\+C\+G\+T\+\_\+pos, \mbox{\hyperlink{fq__read_8h_a9af37aa81397c9531c66863d4e97f034}{Fq\+\_\+read}} $\ast$seq)
\begin{DoxyCompactList}\small\item\em update A\+C\+G\+T\+\_\+pos \end{DoxyCompactList}\item 
void \mbox{\hyperlink{stats__info_8c_a8ca7ce52d36a35e78b8c0bde089aedcf}{resize\+\_\+info}} (\mbox{\hyperlink{stats__info_8h_a2671cb2f7634ad56ed3dc27446796ef1}{Info}} $\ast$res)
\begin{DoxyCompactList}\small\item\em resize Info \end{DoxyCompactList}\end{DoxyCompactItemize}
\subsection*{Variables}
\begin{DoxyCompactItemize}
\item 
\mbox{\hyperlink{init__Qreport_8h_a883b1b3db368b84ab55f011bbb41bc80}{Iparam\+\_\+\+Qreport}} \mbox{\hyperlink{stats__info_8c_a5c6527d396580d559cfd1916fc959e23}{par\+\_\+\+QR}}
\end{DoxyCompactItemize}


\subsection{Detailed Description}
Construct the quality report variables and update them. 

\begin{DoxyAuthor}{Author}
Paula Perez \href{mailto:paulaperezrubio@gmail.com}{\tt paulaperezrubio@gmail.\+com} 
\end{DoxyAuthor}
\begin{DoxyDate}{Date}
04.\+08.\+2017 
\end{DoxyDate}


\subsection{Function Documentation}
\mbox{\Hypertarget{stats__info_8c_a5475bae263602449a0bb1af3ea112ad3}\label{stats__info_8c_a5475bae263602449a0bb1af3ea112ad3}} 
\index{stats\+\_\+info.\+c@{stats\+\_\+info.\+c}!get\+\_\+tile\+\_\+lane@{get\+\_\+tile\+\_\+lane}}
\index{get\+\_\+tile\+\_\+lane@{get\+\_\+tile\+\_\+lane}!stats\+\_\+info.\+c@{stats\+\_\+info.\+c}}
\subsubsection{\texorpdfstring{get\+\_\+tile\+\_\+lane()}{get\_tile\_lane()}}
{\footnotesize\ttfamily void get\+\_\+tile\+\_\+lane (\begin{DoxyParamCaption}\item[{char $\ast$}]{line1,  }\item[{int $\ast$}]{tile,  }\item[{int $\ast$}]{lane }\end{DoxyParamCaption})}


get tile number from first line in fastq entry. 


\begin{DoxyParams}{Parameters}
{\em line1} & first line of a fastq entry \\
\hline
{\em tile} & int$\ast$ where the tile will be stored \\
\hline
{\em lane} & int$\ast$ where the lane will be stored \\
\hline
\end{DoxyParams}
\begin{DoxySeeAlso}{See also}
\href{http://wiki.christophchamp.com/index.php?title=FASTQ_format}{\tt http\+://wiki.\+christophchamp.\+com/index.\+php?title=\+F\+A\+S\+T\+Q\+\_\+format}
\end{DoxySeeAlso}
Only Illumina sequence identifiers are allowed. The line is inspected, and the number of \textquotesingle{}\+:\textquotesingle{} is obtained. The function exits with an error if the number of semicolons is different from 4 or 9. \mbox{\Hypertarget{stats__info_8c_a5c125debcca38ba396c6c01ecbc3dd5d}\label{stats__info_8c_a5c125debcca38ba396c6c01ecbc3dd5d}} 
\index{stats\+\_\+info.\+c@{stats\+\_\+info.\+c}!init\+\_\+info@{init\+\_\+info}}
\index{init\+\_\+info@{init\+\_\+info}!stats\+\_\+info.\+c@{stats\+\_\+info.\+c}}
\subsubsection{\texorpdfstring{init\+\_\+info()}{init\_info()}}
{\footnotesize\ttfamily void init\+\_\+info (\begin{DoxyParamCaption}\item[{\mbox{\hyperlink{stats__info_8h_a2671cb2f7634ad56ed3dc27446796ef1}{Info}} $\ast$}]{res }\end{DoxyParamCaption})}


Initialization of a Info type. 

It sets\+: nQ, read\+\_\+len, ntiles, minQ and the dimensions of the arrays. Initializes the rest of the variables to zero and allocates memory to the arrays initializing them to 0 (calloc). \mbox{\Hypertarget{stats__info_8c_a8ca7ce52d36a35e78b8c0bde089aedcf}\label{stats__info_8c_a8ca7ce52d36a35e78b8c0bde089aedcf}} 
\index{stats\+\_\+info.\+c@{stats\+\_\+info.\+c}!resize\+\_\+info@{resize\+\_\+info}}
\index{resize\+\_\+info@{resize\+\_\+info}!stats\+\_\+info.\+c@{stats\+\_\+info.\+c}}
\subsubsection{\texorpdfstring{resize\+\_\+info()}{resize\_info()}}
{\footnotesize\ttfamily void resize\+\_\+info (\begin{DoxyParamCaption}\item[{\mbox{\hyperlink{stats__info_8h_a2671cb2f7634ad56ed3dc27446796ef1}{Info}} $\ast$}]{res }\end{DoxyParamCaption})}


resize Info 

At the end of the program, resize the structure Info, and adapt it to the actual number of tiles and the actual number of different quality values present. \mbox{\Hypertarget{stats__info_8c_a5bceee4c9ce4858a2e1a1022020f3051}\label{stats__info_8c_a5bceee4c9ce4858a2e1a1022020f3051}} 
\index{stats\+\_\+info.\+c@{stats\+\_\+info.\+c}!update\+\_\+\+A\+C\+G\+T\+\_\+counts@{update\+\_\+\+A\+C\+G\+T\+\_\+counts}}
\index{update\+\_\+\+A\+C\+G\+T\+\_\+counts@{update\+\_\+\+A\+C\+G\+T\+\_\+counts}!stats\+\_\+info.\+c@{stats\+\_\+info.\+c}}
\subsubsection{\texorpdfstring{update\+\_\+\+A\+C\+G\+T\+\_\+counts()}{update\_ACGT\_counts()}}
{\footnotesize\ttfamily int update\+\_\+\+A\+C\+G\+T\+\_\+counts (\begin{DoxyParamCaption}\item[{uint64\+\_\+t $\ast$}]{A\+C\+G\+T\+\_\+low,  }\item[{char}]{A\+C\+GT }\end{DoxyParamCaption})}


update, for current tile, A\+C\+GT counts. 

Makes update of A\+C\+GT counts for the current tile. Can be used with variables\+: low\+Q\+\_\+\+A\+C\+G\+T\+\_\+tile and A\+C\+G\+T\+\_\+tile 

\subsection{Variable Documentation}
\mbox{\Hypertarget{stats__info_8c_a5c6527d396580d559cfd1916fc959e23}\label{stats__info_8c_a5c6527d396580d559cfd1916fc959e23}} 
\index{stats\+\_\+info.\+c@{stats\+\_\+info.\+c}!par\+\_\+\+QR@{par\+\_\+\+QR}}
\index{par\+\_\+\+QR@{par\+\_\+\+QR}!stats\+\_\+info.\+c@{stats\+\_\+info.\+c}}
\subsubsection{\texorpdfstring{par\+\_\+\+QR}{par\_QR}}
{\footnotesize\ttfamily \mbox{\hyperlink{init__Qreport_8h_a883b1b3db368b84ab55f011bbb41bc80}{Iparam\+\_\+\+Qreport}} par\+\_\+\+QR}

global variable\+: input parameters for Qreport 
```
