## Supplementary material for "FastqPuri: high-performance preprocessing of RNA-seq data": str__manip_8c.tex

```
\hypertarget{str__manip_8c}{}\section{src/str\+\_\+manip.c File Reference}
\label{str__manip_8c}\index{src/str\+\_\+manip.\+c@{src/str\+\_\+manip.\+c}}


functions that do string manipulation  


{\ttfamily \#include $<$stdio.\+h$>$}\newline
{\ttfamily \#include $<$stdlib.\+h$>$}\newline
{\ttfamily \#include $<$string.\+h$>$}\newline
{\ttfamily \#include \char`\"{}str\+\_\+manip.\+h\char`\"{}}\newline
Include dependency graph for str\+\_\+manip.\+c\+:
\nopagebreak
\begin{figure}[H]
\begin{center}
\leavevmode
\includegraphics[width=350pt]{str__manip_8c__incl}
\end{center}
\end{figure}
\subsection*{Macros}
\begin{DoxyCompactItemize}
\item 
\#define \mbox{\hyperlink{str__manip_8c_a416997b774a83987635e942c52952226}{\+\_\+\+\_\+isascii\+\_\+c}}(c)~(((c) \& $\sim$0x7f) == 0)
\end{DoxyCompactItemize}
\subsection*{Functions}
\begin{DoxyCompactItemize}
\item 
\mbox{\Hypertarget{str__manip_8c_a15e8cbc96aa4cea159dbc59d1c01ffaa}\label{str__manip_8c_a15e8cbc96aa4cea159dbc59d1c01ffaa}} 
int \mbox{\hyperlink{str__manip_8c_a15e8cbc96aa4cea159dbc59d1c01ffaa}{str\+\_\+isascii}} (char $\ast$s)
\begin{DoxyCompactList}\small\item\em return nonzero iff all elements in the string are in the A\+S\+C\+II set. \end{DoxyCompactList}\item 
int \mbox{\hyperlink{str__manip_8c_a8108ab52dfbc1af644bf7682c1bbe33f}{strindex}} (char $\ast$s, char $\ast$t)
\begin{DoxyCompactList}\small\item\em returns index of t in s (start, first occurence) \end{DoxyCompactList}\item 
\mbox{\Hypertarget{str__manip_8c_a9790090291ece4c0a93c6c337dd528c1}\label{str__manip_8c_a9790090291ece4c0a93c6c337dd528c1}} 
int \mbox{\hyperlink{str__manip_8c_a9790090291ece4c0a93c6c337dd528c1}{count\+\_\+char}} (char $\ast$str, char sep)
\begin{DoxyCompactList}\small\item\em returns the \# of occurences of char c in string s \end{DoxyCompactList}\item 
int \mbox{\hyperlink{str__manip_8c_adc6cfcce267d36f0d09ecc6948d25747}{strindexC}} (char $\ast$s, char sep)
\begin{DoxyCompactList}\small\item\em returns index of t in s (start, first occurence) \end{DoxyCompactList}\item 
\mbox{\hyperlink{str__manip_8h_aeff63a40ce3fff0c51bd207baeba2013}{Split}} \mbox{\hyperlink{str__manip_8c_a245675aede3b8bedd8ce6c8c2aa70ec0}{strsplit}} (char $\ast$str, char sep)
\begin{DoxyCompactList}\small\item\em Separates strings by a separator. \end{DoxyCompactList}\end{DoxyCompactItemize}


\subsection{Detailed Description}
functions that do string manipulation 

\begin{DoxyAuthor}{Author}
Paula Perez \href{mailto:paulaperezrubio@gmail.com}{\tt paulaperezrubio@gmail.\+com} 
\end{DoxyAuthor}
\begin{DoxyDate}{Date}
03.\+08.\+2017 
\end{DoxyDate}


\subsection{Macro Definition Documentation}
\mbox{\Hypertarget{str__manip_8c_a416997b774a83987635e942c52952226}\label{str__manip_8c_a416997b774a83987635e942c52952226}} 
\index{str\+\_\+manip.\+c@{str\+\_\+manip.\+c}!\+\_\+\+\_\+isascii\+\_\+c@{\+\_\+\+\_\+isascii\+\_\+c}}
\index{\+\_\+\+\_\+isascii\+\_\+c@{\+\_\+\+\_\+isascii\+\_\+c}!str\+\_\+manip.\+c@{str\+\_\+manip.\+c}}
\subsubsection{\texorpdfstring{\+\_\+\+\_\+isascii\+\_\+c}{\_\_isascii\_c}}
{\footnotesize\ttfamily \#define \+\_\+\+\_\+isascii\+\_\+c(\begin{DoxyParamCaption}\item[{}]{c }\end{DoxyParamCaption})~(((c) \& $\sim$0x7f) == 0)}

If C is a 7 bit value. 

\subsection{Function Documentation}
\mbox{\Hypertarget{str__manip_8c_a8108ab52dfbc1af644bf7682c1bbe33f}\label{str__manip_8c_a8108ab52dfbc1af644bf7682c1bbe33f}} 
\index{str\+\_\+manip.\+c@{str\+\_\+manip.\+c}!strindex@{strindex}}
\index{strindex@{strindex}!str\+\_\+manip.\+c@{str\+\_\+manip.\+c}}
\subsubsection{\texorpdfstring{strindex()}{strindex()}}
{\footnotesize\ttfamily int strindex (\begin{DoxyParamCaption}\item[{char $\ast$}]{s,  }\item[{char $\ast$}]{t }\end{DoxyParamCaption})}


returns index of t in s (start, first occurence) 


\begin{DoxyParams}{Parameters}
{\em s} & string to be checked. \\
\hline
{\em t} & substring to be found in s. \\
\hline
\end{DoxyParams}
\mbox{\Hypertarget{str__manip_8c_adc6cfcce267d36f0d09ecc6948d25747}\label{str__manip_8c_adc6cfcce267d36f0d09ecc6948d25747}} 
\index{str\+\_\+manip.\+c@{str\+\_\+manip.\+c}!strindexC@{strindexC}}
\index{strindexC@{strindexC}!str\+\_\+manip.\+c@{str\+\_\+manip.\+c}}
\subsubsection{\texorpdfstring{strindex\+C()}{strindexC()}}
{\footnotesize\ttfamily int strindexC (\begin{DoxyParamCaption}\item[{char $\ast$}]{s,  }\item[{char}]{sep }\end{DoxyParamCaption})}


returns index of t in s (start, first occurence) 


\begin{DoxyParams}{Parameters}
{\em s} & string to be checked. \\
\hline
{\em sep} & char, separator \\
\hline
\end{DoxyParams}
\mbox{\Hypertarget{str__manip_8c_a245675aede3b8bedd8ce6c8c2aa70ec0}\label{str__manip_8c_a245675aede3b8bedd8ce6c8c2aa70ec0}} 
\index{str\+\_\+manip.\+c@{str\+\_\+manip.\+c}!strsplit@{strsplit}}
\index{strsplit@{strsplit}!str\+\_\+manip.\+c@{str\+\_\+manip.\+c}}
\subsubsection{\texorpdfstring{strsplit()}{strsplit()}}
{\footnotesize\ttfamily \mbox{\hyperlink{str__manip_8h_aeff63a40ce3fff0c51bd207baeba2013}{Split}} strsplit (\begin{DoxyParamCaption}\item[{char $\ast$}]{str,  }\item[{char}]{sep }\end{DoxyParamCaption})}


Separates strings by a separator. 


\begin{DoxyParams}{Parameters}
{\em str} & input string \\
\hline
{\em sep} & separator (char) \\
\hline
\end{DoxyParams}
\begin{DoxyReturn}{Returns}
array of strings containing the substrings in the input separated 
\end{DoxyReturn}
```
