## Supplementary material for "FastqPuri: high-performance preprocessing of RNA-seq data": str__manip_8h.tex

```
\hypertarget{str__manip_8h}{}\section{include/str\+\_\+manip.h File Reference}
\label{str__manip_8h}\index{include/str\+\_\+manip.\+h@{include/str\+\_\+manip.\+h}}


functions that do string manipulation  


This graph shows which files directly or indirectly include this file\+:
\nopagebreak
\begin{figure}[H]
\begin{center}
\leavevmode
\includegraphics[width=350pt]{str__manip_8h__dep__incl}
\end{center}
\end{figure}
\subsection*{Classes}
\begin{DoxyCompactItemize}
\item 
struct \mbox{\hyperlink{struct__split}{\+\_\+split}}
\begin{DoxyCompactList}\small\item\em contains a splitted string and the number or splitted fields \end{DoxyCompactList}\end{DoxyCompactItemize}
\subsection*{Typedefs}
\begin{DoxyCompactItemize}
\item 
\mbox{\Hypertarget{str__manip_8h_aeff63a40ce3fff0c51bd207baeba2013}\label{str__manip_8h_aeff63a40ce3fff0c51bd207baeba2013}} 
typedef struct \mbox{\hyperlink{struct__split}{\+\_\+split}} \mbox{\hyperlink{str__manip_8h_aeff63a40ce3fff0c51bd207baeba2013}{Split}}
\begin{DoxyCompactList}\small\item\em contains a splitted string and the number or splitted fields \end{DoxyCompactList}\end{DoxyCompactItemize}
\subsection*{Functions}
\begin{DoxyCompactItemize}
\item 
\mbox{\Hypertarget{str__manip_8h_a15e8cbc96aa4cea159dbc59d1c01ffaa}\label{str__manip_8h_a15e8cbc96aa4cea159dbc59d1c01ffaa}} 
int \mbox{\hyperlink{str__manip_8h_a15e8cbc96aa4cea159dbc59d1c01ffaa}{str\+\_\+isascii}} (char $\ast$s)
\begin{DoxyCompactList}\small\item\em return nonzero iff all elements in the string are in the A\+S\+C\+II set. \end{DoxyCompactList}\item 
int \mbox{\hyperlink{str__manip_8h_a8108ab52dfbc1af644bf7682c1bbe33f}{strindex}} (char $\ast$s, char $\ast$t)
\begin{DoxyCompactList}\small\item\em returns index of t in s (start, first occurence) \end{DoxyCompactList}\item 
\mbox{\Hypertarget{str__manip_8h_af8d13ec7edfe3ca8a03f48bd7e3b1d83}\label{str__manip_8h_af8d13ec7edfe3ca8a03f48bd7e3b1d83}} 
int \mbox{\hyperlink{str__manip_8h_af8d13ec7edfe3ca8a03f48bd7e3b1d83}{count\+\_\+char}} (char $\ast$s, char c)
\begin{DoxyCompactList}\small\item\em returns the \# of occurences of char c in string s \end{DoxyCompactList}\item 
\mbox{\hyperlink{str__manip_8h_aeff63a40ce3fff0c51bd207baeba2013}{Split}} \mbox{\hyperlink{str__manip_8h_a245675aede3b8bedd8ce6c8c2aa70ec0}{strsplit}} (char $\ast$str, char sep)
\begin{DoxyCompactList}\small\item\em Separates strings by a separator. \end{DoxyCompactList}\end{DoxyCompactItemize}


\subsection{Detailed Description}
functions that do string manipulation 

\begin{DoxyAuthor}{Author}
Paula Perez \href{mailto:paulaperezrubio@gmail.com}{\tt paulaperezrubio@gmail.\+com} 
\end{DoxyAuthor}
\begin{DoxyDate}{Date}
03.\+08.\+2017 
\end{DoxyDate}


\subsection{Function Documentation}
\mbox{\Hypertarget{str__manip_8h_a8108ab52dfbc1af644bf7682c1bbe33f}\label{str__manip_8h_a8108ab52dfbc1af644bf7682c1bbe33f}} 
\index{str\+\_\+manip.\+h@{str\+\_\+manip.\+h}!strindex@{strindex}}
\index{strindex@{strindex}!str\+\_\+manip.\+h@{str\+\_\+manip.\+h}}
\subsubsection{\texorpdfstring{strindex()}{strindex()}}
{\footnotesize\ttfamily int strindex (\begin{DoxyParamCaption}\item[{char $\ast$}]{s,  }\item[{char $\ast$}]{t }\end{DoxyParamCaption})}


returns index of t in s (start, first occurence) 


\begin{DoxyParams}{Parameters}
{\em s} & string to be checked. \\
\hline
{\em t} & substring to be found in s. \\
\hline
\end{DoxyParams}
\mbox{\Hypertarget{str__manip_8h_a245675aede3b8bedd8ce6c8c2aa70ec0}\label{str__manip_8h_a245675aede3b8bedd8ce6c8c2aa70ec0}} 
\index{str\+\_\+manip.\+h@{str\+\_\+manip.\+h}!strsplit@{strsplit}}
\index{strsplit@{strsplit}!str\+\_\+manip.\+h@{str\+\_\+manip.\+h}}
\subsubsection{\texorpdfstring{strsplit()}{strsplit()}}
{\footnotesize\ttfamily \mbox{\hyperlink{str__manip_8h_aeff63a40ce3fff0c51bd207baeba2013}{Split}} strsplit (\begin{DoxyParamCaption}\item[{char $\ast$}]{str,  }\item[{char}]{sep }\end{DoxyParamCaption})}


Separates strings by a separator. 


\begin{DoxyParams}{Parameters}
{\em str} & input string \\
\hline
{\em sep} & separator (char) \\
\hline
\end{DoxyParams}
\begin{DoxyReturn}{Returns}
array of strings containing the substrings in the input separated 
\end{DoxyReturn}
```
