## Supplementary material for "FastqPuri: high-performance preprocessing of RNA-seq data": struct__ad__seq.tex

```
\hypertarget{struct__ad__seq}{}\section{\+\_\+ad\+\_\+seq Struct Reference}
\label{struct__ad__seq}\index{\+\_\+ad\+\_\+seq@{\+\_\+ad\+\_\+seq}}


stores an adapter entry  


{\ttfamily \#include $<$adapters.\+h$>$}

\subsection*{Public Attributes}
\begin{DoxyCompactItemize}
\item 
int \mbox{\hyperlink{struct__ad__seq_a99597df3a93bd8d1634909ffffb34982}{L}}
\item 
char \mbox{\hyperlink{struct__ad__seq_ad8ea16c086e40f863d19754edab9d67e}{seq}} \mbox{[}R\+E\+A\+D\+\_\+\+M\+A\+X\+L\+EN\mbox{]}
\item 
int \mbox{\hyperlink{struct__ad__seq_a3a0b2eebf83159fd543222389cce34f0}{Lpack}}
\item 
int \mbox{\hyperlink{struct__ad__seq_a04e987ac89615883c9a3b0f4ca36628b}{Lpack\+\_\+sh}}
\item 
unsigned char \mbox{\hyperlink{struct__ad__seq_acd1a87d098771d769affe62ee07d25ac}{pack}} \mbox{[}(R\+E\+A\+D\+\_\+\+M\+A\+X\+L\+EN+1)/2\mbox{]}
\item 
unsigned char \mbox{\hyperlink{struct__ad__seq_af631e16eb58ee89fc2bc82a89992ef4b}{pack\+\_\+sh}} \mbox{[}(R\+E\+A\+D\+\_\+\+M\+A\+X\+L\+EN+1)/2\mbox{]}
\end{DoxyCompactItemize}


\subsection{Detailed Description}
stores an adapter entry 

\subsection{Member Data Documentation}
\mbox{\Hypertarget{struct__ad__seq_a99597df3a93bd8d1634909ffffb34982}\label{struct__ad__seq_a99597df3a93bd8d1634909ffffb34982}} 
\index{\+\_\+ad\+\_\+seq@{\+\_\+ad\+\_\+seq}!L@{L}}
\index{L@{L}!\+\_\+ad\+\_\+seq@{\+\_\+ad\+\_\+seq}}
\subsubsection{\texorpdfstring{L}{L}}
{\footnotesize\ttfamily int \+\_\+ad\+\_\+seq\+::L}

length of the adapter \mbox{\Hypertarget{struct__ad__seq_a3a0b2eebf83159fd543222389cce34f0}\label{struct__ad__seq_a3a0b2eebf83159fd543222389cce34f0}} 
\index{\+\_\+ad\+\_\+seq@{\+\_\+ad\+\_\+seq}!Lpack@{Lpack}}
\index{Lpack@{Lpack}!\+\_\+ad\+\_\+seq@{\+\_\+ad\+\_\+seq}}
\subsubsection{\texorpdfstring{Lpack}{Lpack}}
{\footnotesize\ttfamily int \+\_\+ad\+\_\+seq\+::\+Lpack}

length of the packed sequence as is \mbox{\Hypertarget{struct__ad__seq_a04e987ac89615883c9a3b0f4ca36628b}\label{struct__ad__seq_a04e987ac89615883c9a3b0f4ca36628b}} 
\index{\+\_\+ad\+\_\+seq@{\+\_\+ad\+\_\+seq}!Lpack\+\_\+sh@{Lpack\+\_\+sh}}
\index{Lpack\+\_\+sh@{Lpack\+\_\+sh}!\+\_\+ad\+\_\+seq@{\+\_\+ad\+\_\+seq}}
\subsubsection{\texorpdfstring{Lpack\+\_\+sh}{Lpack\_sh}}
{\footnotesize\ttfamily int \+\_\+ad\+\_\+seq\+::\+Lpack\+\_\+sh}

length of the shifted packed sequence \mbox{\Hypertarget{struct__ad__seq_acd1a87d098771d769affe62ee07d25ac}\label{struct__ad__seq_acd1a87d098771d769affe62ee07d25ac}} 
\index{\+\_\+ad\+\_\+seq@{\+\_\+ad\+\_\+seq}!pack@{pack}}
\index{pack@{pack}!\+\_\+ad\+\_\+seq@{\+\_\+ad\+\_\+seq}}
\subsubsection{\texorpdfstring{pack}{pack}}
{\footnotesize\ttfamily unsigned char \+\_\+ad\+\_\+seq\+::pack\mbox{[}(R\+E\+A\+D\+\_\+\+M\+A\+X\+L\+EN+1)/2\mbox{]}}

packed sequence \mbox{\Hypertarget{struct__ad__seq_af631e16eb58ee89fc2bc82a89992ef4b}\label{struct__ad__seq_af631e16eb58ee89fc2bc82a89992ef4b}} 
\index{\+\_\+ad\+\_\+seq@{\+\_\+ad\+\_\+seq}!pack\+\_\+sh@{pack\+\_\+sh}}
\index{pack\+\_\+sh@{pack\+\_\+sh}!\+\_\+ad\+\_\+seq@{\+\_\+ad\+\_\+seq}}
\subsubsection{\texorpdfstring{pack\+\_\+sh}{pack\_sh}}
{\footnotesize\ttfamily unsigned char \+\_\+ad\+\_\+seq\+::pack\+\_\+sh\mbox{[}(R\+E\+A\+D\+\_\+\+M\+A\+X\+L\+EN+1)/2\mbox{]}}

packed shifted sequence \mbox{\Hypertarget{struct__ad__seq_ad8ea16c086e40f863d19754edab9d67e}\label{struct__ad__seq_ad8ea16c086e40f863d19754edab9d67e}} 
\index{\+\_\+ad\+\_\+seq@{\+\_\+ad\+\_\+seq}!seq@{seq}}
\index{seq@{seq}!\+\_\+ad\+\_\+seq@{\+\_\+ad\+\_\+seq}}
\subsubsection{\texorpdfstring{seq}{seq}}
{\footnotesize\ttfamily char \+\_\+ad\+\_\+seq\+::seq\mbox{[}R\+E\+A\+D\+\_\+\+M\+A\+X\+L\+EN\mbox{]}}

adapter sequence 

The documentation for this struct was generated from the following file\+:\begin{DoxyCompactItemize}
\item 
include/\mbox{\hyperlink{adapters_8h}{adapters.\+h}}\end{DoxyCompactItemize}
```
