## Supplementary material for "FastqPuri: high-performance preprocessing of RNA-seq data": struct__adapter.tex

```
\hypertarget{struct__adapter}{}\section{\+\_\+adapter Struct Reference}
\label{struct__adapter}\index{\+\_\+adapter@{\+\_\+adapter}}


{\ttfamily \#include $<$struct\+\_\+trim\+Filter.\+h$>$}

\subsection*{Public Attributes}
\begin{DoxyCompactItemize}
\item 
char $\ast$ \mbox{\hyperlink{struct__adapter_ad05cb8ebdfbb0728b8069ed17c7d264c}{ad\+\_\+fa}}
\item 
char $\ast$ \mbox{\hyperlink{struct__adapter_a3e3ff61737be3da0dcab7911ca6ca7c3}{ad2\+\_\+fa}}
\item 
int \mbox{\hyperlink{struct__adapter_a51c6998b13837c66f79b3a1dd3c11995}{mismatches}}
\item 
double \mbox{\hyperlink{struct__adapter_a2d1273cfaa0d51c79f331b92ed2342b4}{threshold}}
\item 
int \mbox{\hyperlink{struct__adapter_aed006c3b66849e781049076b11f297d3}{Nad}}
\end{DoxyCompactItemize}


\subsection{Detailed Description}
@ brief adapter struct 

\subsection{Member Data Documentation}
\mbox{\Hypertarget{struct__adapter_a3e3ff61737be3da0dcab7911ca6ca7c3}\label{struct__adapter_a3e3ff61737be3da0dcab7911ca6ca7c3}} 
\index{\+\_\+adapter@{\+\_\+adapter}!ad2\+\_\+fa@{ad2\+\_\+fa}}
\index{ad2\+\_\+fa@{ad2\+\_\+fa}!\+\_\+adapter@{\+\_\+adapter}}
\subsubsection{\texorpdfstring{ad2\+\_\+fa}{ad2\_fa}}
{\footnotesize\ttfamily char$\ast$ \+\_\+adapter\+::ad2\+\_\+fa}

fasta file containing adapters from read 2 \mbox{\Hypertarget{struct__adapter_ad05cb8ebdfbb0728b8069ed17c7d264c}\label{struct__adapter_ad05cb8ebdfbb0728b8069ed17c7d264c}} 
\index{\+\_\+adapter@{\+\_\+adapter}!ad\+\_\+fa@{ad\+\_\+fa}}
\index{ad\+\_\+fa@{ad\+\_\+fa}!\+\_\+adapter@{\+\_\+adapter}}
\subsubsection{\texorpdfstring{ad\+\_\+fa}{ad\_fa}}
{\footnotesize\ttfamily char$\ast$ \+\_\+adapter\+::ad\+\_\+fa}

fasta file containing adapters \mbox{\Hypertarget{struct__adapter_a51c6998b13837c66f79b3a1dd3c11995}\label{struct__adapter_a51c6998b13837c66f79b3a1dd3c11995}} 
\index{\+\_\+adapter@{\+\_\+adapter}!mismatches@{mismatches}}
\index{mismatches@{mismatches}!\+\_\+adapter@{\+\_\+adapter}}
\subsubsection{\texorpdfstring{mismatches}{mismatches}}
{\footnotesize\ttfamily int \+\_\+adapter\+::mismatches}

Number of allowed mismatches \mbox{\Hypertarget{struct__adapter_aed006c3b66849e781049076b11f297d3}\label{struct__adapter_aed006c3b66849e781049076b11f297d3}} 
\index{\+\_\+adapter@{\+\_\+adapter}!Nad@{Nad}}
\index{Nad@{Nad}!\+\_\+adapter@{\+\_\+adapter}}
\subsubsection{\texorpdfstring{Nad}{Nad}}
{\footnotesize\ttfamily int \+\_\+adapter\+::\+Nad}

Number of adapters \mbox{\Hypertarget{struct__adapter_a2d1273cfaa0d51c79f331b92ed2342b4}\label{struct__adapter_a2d1273cfaa0d51c79f331b92ed2342b4}} 
\index{\+\_\+adapter@{\+\_\+adapter}!threshold@{threshold}}
\index{threshold@{threshold}!\+\_\+adapter@{\+\_\+adapter}}
\subsubsection{\texorpdfstring{threshold}{threshold}}
{\footnotesize\ttfamily double \+\_\+adapter\+::threshold}

Score threshold 

The documentation for this struct was generated from the following file\+:\begin{DoxyCompactItemize}
\item 
include/\mbox{\hyperlink{struct__trimFilter_8h}{struct\+\_\+trim\+Filter.\+h}}\end{DoxyCompactItemize}
```
