## Supplementary material for "FastqPuri: high-performance preprocessing of RNA-seq data": struct__bfilter.tex

```
\hypertarget{struct__bfilter}{}\section{\+\_\+bfilter Struct Reference}
\label{struct__bfilter}\index{\+\_\+bfilter@{\+\_\+bfilter}}


Bloom filter structure.  


{\ttfamily \#include $<$bloom.\+h$>$}

\subsection*{Public Attributes}
\begin{DoxyCompactItemize}
\item 
int \mbox{\hyperlink{struct__bfilter_aaccbef9fad8a88369249ff0638b2a032}{kmersize}}
\item 
int \mbox{\hyperlink{struct__bfilter_ab1c41e821137ae9d35a240c67819d51f}{hash\+Num}}
\item 
int \mbox{\hyperlink{struct__bfilter_aa7612223f56f3bb6cb40d96645bc982e}{kmersize\+Bytes}}
\item 
double \mbox{\hyperlink{struct__bfilter_a7a87113cbc7834ff20dd1f40cd06973c}{false\+Pos\+Rate}}
\item 
uint64\+\_\+t \mbox{\hyperlink{struct__bfilter_adb5c576f93d920a3ad5250781698d6ff}{bfsize\+Bits}}
\item 
uint64\+\_\+t \mbox{\hyperlink{struct__bfilter_a61487a85ddb47e6642f8c805f4d2f041}{bfsize\+Bytes}}
\item 
uint64\+\_\+t \mbox{\hyperlink{struct__bfilter_afdabad504407bfdee536cf67c66303c4}{nelem}}
\item 
unsigned char $\ast$ \mbox{\hyperlink{struct__bfilter_a259a669cdf8b5a8da27e8346c1edea32}{filter}}
\end{DoxyCompactItemize}


\subsection{Detailed Description}
Bloom filter structure. 

\subsection{Member Data Documentation}
\mbox{\Hypertarget{struct__bfilter_adb5c576f93d920a3ad5250781698d6ff}\label{struct__bfilter_adb5c576f93d920a3ad5250781698d6ff}} 
\index{\+\_\+bfilter@{\+\_\+bfilter}!bfsize\+Bits@{bfsize\+Bits}}
\index{bfsize\+Bits@{bfsize\+Bits}!\+\_\+bfilter@{\+\_\+bfilter}}
\subsubsection{\texorpdfstring{bfsize\+Bits}{bfsizeBits}}
{\footnotesize\ttfamily uint64\+\_\+t \+\_\+bfilter\+::bfsize\+Bits}

bloom filter size (bits) (m) \mbox{\Hypertarget{struct__bfilter_a61487a85ddb47e6642f8c805f4d2f041}\label{struct__bfilter_a61487a85ddb47e6642f8c805f4d2f041}} 
\index{\+\_\+bfilter@{\+\_\+bfilter}!bfsize\+Bytes@{bfsize\+Bytes}}
\index{bfsize\+Bytes@{bfsize\+Bytes}!\+\_\+bfilter@{\+\_\+bfilter}}
\subsubsection{\texorpdfstring{bfsize\+Bytes}{bfsizeBytes}}
{\footnotesize\ttfamily uint64\+\_\+t \+\_\+bfilter\+::bfsize\+Bytes}

bloom filter size (bytes) \mbox{\Hypertarget{struct__bfilter_a7a87113cbc7834ff20dd1f40cd06973c}\label{struct__bfilter_a7a87113cbc7834ff20dd1f40cd06973c}} 
\index{\+\_\+bfilter@{\+\_\+bfilter}!false\+Pos\+Rate@{false\+Pos\+Rate}}
\index{false\+Pos\+Rate@{false\+Pos\+Rate}!\+\_\+bfilter@{\+\_\+bfilter}}
\subsubsection{\texorpdfstring{false\+Pos\+Rate}{falsePosRate}}
{\footnotesize\ttfamily double \+\_\+bfilter\+::false\+Pos\+Rate}

False positive rate \mbox{\Hypertarget{struct__bfilter_a259a669cdf8b5a8da27e8346c1edea32}\label{struct__bfilter_a259a669cdf8b5a8da27e8346c1edea32}} 
\index{\+\_\+bfilter@{\+\_\+bfilter}!filter@{filter}}
\index{filter@{filter}!\+\_\+bfilter@{\+\_\+bfilter}}
\subsubsection{\texorpdfstring{filter}{filter}}
{\footnotesize\ttfamily unsigned char$\ast$ \+\_\+bfilter\+::filter}

filter sequence \mbox{\Hypertarget{struct__bfilter_ab1c41e821137ae9d35a240c67819d51f}\label{struct__bfilter_ab1c41e821137ae9d35a240c67819d51f}} 
\index{\+\_\+bfilter@{\+\_\+bfilter}!hash\+Num@{hash\+Num}}
\index{hash\+Num@{hash\+Num}!\+\_\+bfilter@{\+\_\+bfilter}}
\subsubsection{\texorpdfstring{hash\+Num}{hashNum}}
{\footnotesize\ttfamily int \+\_\+bfilter\+::hash\+Num}

number of hash functions used to construct the filter \mbox{\Hypertarget{struct__bfilter_aaccbef9fad8a88369249ff0638b2a032}\label{struct__bfilter_aaccbef9fad8a88369249ff0638b2a032}} 
\index{\+\_\+bfilter@{\+\_\+bfilter}!kmersize@{kmersize}}
\index{kmersize@{kmersize}!\+\_\+bfilter@{\+\_\+bfilter}}
\subsubsection{\texorpdfstring{kmersize}{kmersize}}
{\footnotesize\ttfamily int \+\_\+bfilter\+::kmersize}

kmer size (number of elements) \mbox{\Hypertarget{struct__bfilter_aa7612223f56f3bb6cb40d96645bc982e}\label{struct__bfilter_aa7612223f56f3bb6cb40d96645bc982e}} 
\index{\+\_\+bfilter@{\+\_\+bfilter}!kmersize\+Bytes@{kmersize\+Bytes}}
\index{kmersize\+Bytes@{kmersize\+Bytes}!\+\_\+bfilter@{\+\_\+bfilter}}
\subsubsection{\texorpdfstring{kmersize\+Bytes}{kmersizeBytes}}
{\footnotesize\ttfamily int \+\_\+bfilter\+::kmersize\+Bytes}

Bytes needed to store the kmer (4bases $\sim$ 1byte) \mbox{\Hypertarget{struct__bfilter_afdabad504407bfdee536cf67c66303c4}\label{struct__bfilter_afdabad504407bfdee536cf67c66303c4}} 
\index{\+\_\+bfilter@{\+\_\+bfilter}!nelem@{nelem}}
\index{nelem@{nelem}!\+\_\+bfilter@{\+\_\+bfilter}}
\subsubsection{\texorpdfstring{nelem}{nelem}}
{\footnotesize\ttfamily uint64\+\_\+t \+\_\+bfilter\+::nelem}

number of elements encoded in the bloom filter (n) 

The documentation for this struct was generated from the following file\+:\begin{DoxyCompactItemize}
\item 
include/\mbox{\hyperlink{bloom_8h}{bloom.\+h}}\end{DoxyCompactItemize}
```
