## Supplementary material for "FastqPuri: high-performance preprocessing of RNA-seq data": struct__bfkmer.tex

```
\hypertarget{struct__bfkmer}{}\section{\+\_\+bfkmer Struct Reference}
\label{struct__bfkmer}\index{\+\_\+bfkmer@{\+\_\+bfkmer}}


stores a processed kmer (2 bits pro nucleotide)  


{\ttfamily \#include $<$bloom.\+h$>$}

\subsection*{Public Attributes}
\begin{DoxyCompactItemize}
\item 
int \mbox{\hyperlink{struct__bfkmer_aec3b3cd33fdfbd71f38b7c9a21a00574}{kmersize}}
\item 
int \mbox{\hyperlink{struct__bfkmer_a5694e46bd18449baa91d25178d1634bf}{hash\+Num}}
\item 
int \mbox{\hyperlink{struct__bfkmer_aad605c14068200c97520fcd6e49f3e7c}{kmersize\+Bytes}}
\item 
int \mbox{\hyperlink{struct__bfkmer_a8bb57e85f90ed06b9de391be9eeba3e8}{halfsize\+Bytes}}
\item 
int \mbox{\hyperlink{struct__bfkmer_a151a92f8ca72f2d778f9ad26e96b35ae}{hanging\+Bases}}
\item 
int \mbox{\hyperlink{struct__bfkmer_a78787413a5bdf782f32ff66a8f21be20}{has\+Overhead}}
\item 
unsigned char $\ast$ \mbox{\hyperlink{struct__bfkmer_a42dcd2ff2a59169fb66f89fd0aa892a9}{compact}}
\item 
uint64\+\_\+t $\ast$ \mbox{\hyperlink{struct__bfkmer_afa4bc228a6d89c923dbda0357071187a}{hash\+Values}}
\end{DoxyCompactItemize}


\subsection{Detailed Description}
stores a processed kmer (2 bits pro nucleotide) 

\subsection{Member Data Documentation}
\mbox{\Hypertarget{struct__bfkmer_a42dcd2ff2a59169fb66f89fd0aa892a9}\label{struct__bfkmer_a42dcd2ff2a59169fb66f89fd0aa892a9}} 
\index{\+\_\+bfkmer@{\+\_\+bfkmer}!compact@{compact}}
\index{compact@{compact}!\+\_\+bfkmer@{\+\_\+bfkmer}}
\subsubsection{\texorpdfstring{compact}{compact}}
{\footnotesize\ttfamily unsigned char$\ast$ \+\_\+bfkmer\+::compact}

encoded compactified sequence \mbox{\Hypertarget{struct__bfkmer_a8bb57e85f90ed06b9de391be9eeba3e8}\label{struct__bfkmer_a8bb57e85f90ed06b9de391be9eeba3e8}} 
\index{\+\_\+bfkmer@{\+\_\+bfkmer}!halfsize\+Bytes@{halfsize\+Bytes}}
\index{halfsize\+Bytes@{halfsize\+Bytes}!\+\_\+bfkmer@{\+\_\+bfkmer}}
\subsubsection{\texorpdfstring{halfsize\+Bytes}{halfsizeBytes}}
{\footnotesize\ttfamily int \+\_\+bfkmer\+::halfsize\+Bytes}

half size in bytes(needed to decide whether to store a kmer or its reverse complement) \mbox{\Hypertarget{struct__bfkmer_a151a92f8ca72f2d778f9ad26e96b35ae}\label{struct__bfkmer_a151a92f8ca72f2d778f9ad26e96b35ae}} 
\index{\+\_\+bfkmer@{\+\_\+bfkmer}!hanging\+Bases@{hanging\+Bases}}
\index{hanging\+Bases@{hanging\+Bases}!\+\_\+bfkmer@{\+\_\+bfkmer}}
\subsubsection{\texorpdfstring{hanging\+Bases}{hangingBases}}
{\footnotesize\ttfamily int \+\_\+bfkmer\+::hanging\+Bases}

number of hanging bases that don\textquotesingle{}t complete a byte \mbox{\Hypertarget{struct__bfkmer_a5694e46bd18449baa91d25178d1634bf}\label{struct__bfkmer_a5694e46bd18449baa91d25178d1634bf}} 
\index{\+\_\+bfkmer@{\+\_\+bfkmer}!hash\+Num@{hash\+Num}}
\index{hash\+Num@{hash\+Num}!\+\_\+bfkmer@{\+\_\+bfkmer}}
\subsubsection{\texorpdfstring{hash\+Num}{hashNum}}
{\footnotesize\ttfamily int \+\_\+bfkmer\+::hash\+Num}

number of hash functions used to construct the filter \mbox{\Hypertarget{struct__bfkmer_afa4bc228a6d89c923dbda0357071187a}\label{struct__bfkmer_afa4bc228a6d89c923dbda0357071187a}} 
\index{\+\_\+bfkmer@{\+\_\+bfkmer}!hash\+Values@{hash\+Values}}
\index{hash\+Values@{hash\+Values}!\+\_\+bfkmer@{\+\_\+bfkmer}}
\subsubsection{\texorpdfstring{hash\+Values}{hashValues}}
{\footnotesize\ttfamily uint64\+\_\+t$\ast$ \+\_\+bfkmer\+::hash\+Values}

Values of the hash functions \mbox{\Hypertarget{struct__bfkmer_a78787413a5bdf782f32ff66a8f21be20}\label{struct__bfkmer_a78787413a5bdf782f32ff66a8f21be20}} 
\index{\+\_\+bfkmer@{\+\_\+bfkmer}!has\+Overhead@{has\+Overhead}}
\index{has\+Overhead@{has\+Overhead}!\+\_\+bfkmer@{\+\_\+bfkmer}}
\subsubsection{\texorpdfstring{has\+Overhead}{hasOverhead}}
{\footnotesize\ttfamily int \+\_\+bfkmer\+::has\+Overhead}

kmer has overhead when kmersize \% 4!=0 \mbox{\Hypertarget{struct__bfkmer_aec3b3cd33fdfbd71f38b7c9a21a00574}\label{struct__bfkmer_aec3b3cd33fdfbd71f38b7c9a21a00574}} 
\index{\+\_\+bfkmer@{\+\_\+bfkmer}!kmersize@{kmersize}}
\index{kmersize@{kmersize}!\+\_\+bfkmer@{\+\_\+bfkmer}}
\subsubsection{\texorpdfstring{kmersize}{kmersize}}
{\footnotesize\ttfamily int \+\_\+bfkmer\+::kmersize}

kmer size (number of elements) \mbox{\Hypertarget{struct__bfkmer_aad605c14068200c97520fcd6e49f3e7c}\label{struct__bfkmer_aad605c14068200c97520fcd6e49f3e7c}} 
\index{\+\_\+bfkmer@{\+\_\+bfkmer}!kmersize\+Bytes@{kmersize\+Bytes}}
\index{kmersize\+Bytes@{kmersize\+Bytes}!\+\_\+bfkmer@{\+\_\+bfkmer}}
\subsubsection{\texorpdfstring{kmersize\+Bytes}{kmersizeBytes}}
{\footnotesize\ttfamily int \+\_\+bfkmer\+::kmersize\+Bytes}

Bytes needed to store the kmer (4bases $\sim$ 1byte) 

The documentation for this struct was generated from the following file\+:\begin{DoxyCompactItemize}
\item 
include/\mbox{\hyperlink{bloom_8h}{bloom.\+h}}\end{DoxyCompactItemize}
```
