## Supplementary material for "FastqPuri: high-performance preprocessing of RNA-seq data": struct__ds__adap.tex

```
\hypertarget{struct__ds__adap}{}\section{\+\_\+ds\+\_\+adap Struct Reference}
\label{struct__ds__adap}\index{\+\_\+ds\+\_\+adap@{\+\_\+ds\+\_\+adap}}


structure containing an adapter pair (for read 1 and read 2)  


{\ttfamily \#include $<$trim\+D\+S.\+h$>$}

\subsection*{Public Attributes}
\begin{DoxyCompactItemize}
\item 
char \mbox{\hyperlink{struct__ds__adap_ae14dd70536b6c7e795261cafad1c2d72}{ad1}} \mbox{[}R\+E\+A\+D\+\_\+\+M\+A\+X\+L\+EN\mbox{]}
\item 
char \mbox{\hyperlink{struct__ds__adap_a6206cafdf0cfea58ce84c08515def558}{ad2}} \mbox{[}R\+E\+A\+D\+\_\+\+M\+A\+X\+L\+EN\mbox{]}
\item 
int \mbox{\hyperlink{struct__ds__adap_a57266ed9fb1b73a20f98b8df2235f0c8}{L1}}
\item 
int \mbox{\hyperlink{struct__ds__adap_a80926b243dd1120a43bd9b8e00774b99}{L2}}
\end{DoxyCompactItemize}


\subsection{Detailed Description}
structure containing an adapter pair (for read 1 and read 2) 

\subsection{Member Data Documentation}
\mbox{\Hypertarget{struct__ds__adap_ae14dd70536b6c7e795261cafad1c2d72}\label{struct__ds__adap_ae14dd70536b6c7e795261cafad1c2d72}} 
\index{\+\_\+ds\+\_\+adap@{\+\_\+ds\+\_\+adap}!ad1@{ad1}}
\index{ad1@{ad1}!\+\_\+ds\+\_\+adap@{\+\_\+ds\+\_\+adap}}
\subsubsection{\texorpdfstring{ad1}{ad1}}
{\footnotesize\ttfamily char \+\_\+ds\+\_\+adap\+::ad1\mbox{[}R\+E\+A\+D\+\_\+\+M\+A\+X\+L\+EN\mbox{]}}

read 1 associated adapter sequence \mbox{\Hypertarget{struct__ds__adap_a6206cafdf0cfea58ce84c08515def558}\label{struct__ds__adap_a6206cafdf0cfea58ce84c08515def558}} 
\index{\+\_\+ds\+\_\+adap@{\+\_\+ds\+\_\+adap}!ad2@{ad2}}
\index{ad2@{ad2}!\+\_\+ds\+\_\+adap@{\+\_\+ds\+\_\+adap}}
\subsubsection{\texorpdfstring{ad2}{ad2}}
{\footnotesize\ttfamily char \+\_\+ds\+\_\+adap\+::ad2\mbox{[}R\+E\+A\+D\+\_\+\+M\+A\+X\+L\+EN\mbox{]}}

read 2 associated adapter sequence \mbox{\Hypertarget{struct__ds__adap_a57266ed9fb1b73a20f98b8df2235f0c8}\label{struct__ds__adap_a57266ed9fb1b73a20f98b8df2235f0c8}} 
\index{\+\_\+ds\+\_\+adap@{\+\_\+ds\+\_\+adap}!L1@{L1}}
\index{L1@{L1}!\+\_\+ds\+\_\+adap@{\+\_\+ds\+\_\+adap}}
\subsubsection{\texorpdfstring{L1}{L1}}
{\footnotesize\ttfamily int \+\_\+ds\+\_\+adap\+::\+L1}

adapter 1 sequence length \mbox{\Hypertarget{struct__ds__adap_a80926b243dd1120a43bd9b8e00774b99}\label{struct__ds__adap_a80926b243dd1120a43bd9b8e00774b99}} 
\index{\+\_\+ds\+\_\+adap@{\+\_\+ds\+\_\+adap}!L2@{L2}}
\index{L2@{L2}!\+\_\+ds\+\_\+adap@{\+\_\+ds\+\_\+adap}}
\subsubsection{\texorpdfstring{L2}{L2}}
{\footnotesize\ttfamily int \+\_\+ds\+\_\+adap\+::\+L2}

adapter 2 sequence length 

The documentation for this struct was generated from the following file\+:\begin{DoxyCompactItemize}
\item 
include/\mbox{\hyperlink{trimDS_8h}{trim\+D\+S.\+h}}\end{DoxyCompactItemize}
```
