## Supplementary material for "FastqPuri: high-performance preprocessing of RNA-seq data": struct__fa__data.tex

```
\hypertarget{struct__fa__data}{}\section{\+\_\+fa\+\_\+data Struct Reference}
\label{struct__fa__data}\index{\+\_\+fa\+\_\+data@{\+\_\+fa\+\_\+data}}


stores sequences of a fasta file  


{\ttfamily \#include $<$fa\+\_\+read.\+h$>$}


Collaboration diagram for \+\_\+fa\+\_\+data\+:
\nopagebreak
\begin{figure}[H]
\begin{center}
\leavevmode
\includegraphics[width=142pt]{struct__fa__data__coll__graph}
\end{center}
\end{figure}
\subsection*{Public Attributes}
\begin{DoxyCompactItemize}
\item 
uint64\+\_\+t \mbox{\hyperlink{struct__fa__data_a49ac64b09307f73104bbf1e650f3c2c5}{nlines}}
\item 
int \mbox{\hyperlink{struct__fa__data_a2e49d8da3a888d7df62cd887367e2923}{nentries}}
\item 
int \mbox{\hyperlink{struct__fa__data_a3607f37f43d8b2f14ced6a93c6a444ff}{linelen}}
\item 
uint64\+\_\+t $\ast$ \mbox{\hyperlink{struct__fa__data_acdb54c828a0fbfe8b8851f5290afc16e}{entrylen}}
\item 
\mbox{\hyperlink{fa__read_8h_a8f68b28ad3a6c33fe1dd78d5ac044b30}{Fa\+\_\+entry}} $\ast$ \mbox{\hyperlink{struct__fa__data_a3c2c4488c834a828085df7b409d292e4}{entry}}
\end{DoxyCompactItemize}


\subsection{Detailed Description}
stores sequences of a fasta file 

\subsection{Member Data Documentation}
\mbox{\Hypertarget{struct__fa__data_a3c2c4488c834a828085df7b409d292e4}\label{struct__fa__data_a3c2c4488c834a828085df7b409d292e4}} 
\index{\+\_\+fa\+\_\+data@{\+\_\+fa\+\_\+data}!entry@{entry}}
\index{entry@{entry}!\+\_\+fa\+\_\+data@{\+\_\+fa\+\_\+data}}
\subsubsection{\texorpdfstring{entry}{entry}}
{\footnotesize\ttfamily \mbox{\hyperlink{fa__read_8h_a8f68b28ad3a6c33fe1dd78d5ac044b30}{Fa\+\_\+entry}}$\ast$ \+\_\+fa\+\_\+data\+::entry}

Array with fasta entries (see Fa\+\_\+entry) \mbox{\Hypertarget{struct__fa__data_acdb54c828a0fbfe8b8851f5290afc16e}\label{struct__fa__data_acdb54c828a0fbfe8b8851f5290afc16e}} 
\index{\+\_\+fa\+\_\+data@{\+\_\+fa\+\_\+data}!entrylen@{entrylen}}
\index{entrylen@{entrylen}!\+\_\+fa\+\_\+data@{\+\_\+fa\+\_\+data}}
\subsubsection{\texorpdfstring{entrylen}{entrylen}}
{\footnotesize\ttfamily uint64\+\_\+t$\ast$ \+\_\+fa\+\_\+data\+::entrylen}

Array containing the length of the entries \mbox{\Hypertarget{struct__fa__data_a3607f37f43d8b2f14ced6a93c6a444ff}\label{struct__fa__data_a3607f37f43d8b2f14ced6a93c6a444ff}} 
\index{\+\_\+fa\+\_\+data@{\+\_\+fa\+\_\+data}!linelen@{linelen}}
\index{linelen@{linelen}!\+\_\+fa\+\_\+data@{\+\_\+fa\+\_\+data}}
\subsubsection{\texorpdfstring{linelen}{linelen}}
{\footnotesize\ttfamily int \+\_\+fa\+\_\+data\+::linelen}

Line length of the $\ast$fa file entries \mbox{\Hypertarget{struct__fa__data_a2e49d8da3a888d7df62cd887367e2923}\label{struct__fa__data_a2e49d8da3a888d7df62cd887367e2923}} 
\index{\+\_\+fa\+\_\+data@{\+\_\+fa\+\_\+data}!nentries@{nentries}}
\index{nentries@{nentries}!\+\_\+fa\+\_\+data@{\+\_\+fa\+\_\+data}}
\subsubsection{\texorpdfstring{nentries}{nentries}}
{\footnotesize\ttfamily int \+\_\+fa\+\_\+data\+::nentries}

Number of entries in $\ast$fa file \mbox{\Hypertarget{struct__fa__data_a49ac64b09307f73104bbf1e650f3c2c5}\label{struct__fa__data_a49ac64b09307f73104bbf1e650f3c2c5}} 
\index{\+\_\+fa\+\_\+data@{\+\_\+fa\+\_\+data}!nlines@{nlines}}
\index{nlines@{nlines}!\+\_\+fa\+\_\+data@{\+\_\+fa\+\_\+data}}
\subsubsection{\texorpdfstring{nlines}{nlines}}
{\footnotesize\ttfamily uint64\+\_\+t \+\_\+fa\+\_\+data\+::nlines}

Number of lines in $\ast$fa file 

The documentation for this struct was generated from the following file\+:\begin{DoxyCompactItemize}
\item 
include/\mbox{\hyperlink{fa__read_8h}{fa\+\_\+read.\+h}}\end{DoxyCompactItemize}
```
