## Supplementary material for "FastqPuri: high-performance preprocessing of RNA-seq data": struct__fa__entry.tex

```
\hypertarget{struct__fa__entry}{}\section{\+\_\+fa\+\_\+entry Struct Reference}
\label{struct__fa__entry}\index{\+\_\+fa\+\_\+entry@{\+\_\+fa\+\_\+entry}}


fasta entry  


{\ttfamily \#include $<$fa\+\_\+read.\+h$>$}

\subsection*{Public Attributes}
\begin{DoxyCompactItemize}
\item 
uint64\+\_\+t \mbox{\hyperlink{struct__fa__entry_a46bfe034cc419f00fccd2d7d174c76e2}{N}}
\item 
char $\ast$ \mbox{\hyperlink{struct__fa__entry_a6c548e86ed6ce8bb33bd1fcdcd56abbe}{seq}}
\end{DoxyCompactItemize}


\subsection{Detailed Description}
fasta entry 

\subsection{Member Data Documentation}
\mbox{\Hypertarget{struct__fa__entry_a46bfe034cc419f00fccd2d7d174c76e2}\label{struct__fa__entry_a46bfe034cc419f00fccd2d7d174c76e2}} 
\index{\+\_\+fa\+\_\+entry@{\+\_\+fa\+\_\+entry}!N@{N}}
\index{N@{N}!\+\_\+fa\+\_\+entry@{\+\_\+fa\+\_\+entry}}
\subsubsection{\texorpdfstring{N}{N}}
{\footnotesize\ttfamily uint64\+\_\+t \+\_\+fa\+\_\+entry\+::N}

Entry length (chars) \mbox{\Hypertarget{struct__fa__entry_a6c548e86ed6ce8bb33bd1fcdcd56abbe}\label{struct__fa__entry_a6c548e86ed6ce8bb33bd1fcdcd56abbe}} 
\index{\+\_\+fa\+\_\+entry@{\+\_\+fa\+\_\+entry}!seq@{seq}}
\index{seq@{seq}!\+\_\+fa\+\_\+entry@{\+\_\+fa\+\_\+entry}}
\subsubsection{\texorpdfstring{seq}{seq}}
{\footnotesize\ttfamily char$\ast$ \+\_\+fa\+\_\+entry\+::seq}

sequence 

The documentation for this struct was generated from the following file\+:\begin{DoxyCompactItemize}
\item 
include/\mbox{\hyperlink{fa__read_8h}{fa\+\_\+read.\+h}}\end{DoxyCompactItemize}
```
