## Supplementary material for "FastqPuri: high-performance preprocessing of RNA-seq data": struct__fq__read.tex

```
\hypertarget{struct__fq__read}{}\section{\+\_\+fq\+\_\+read Struct Reference}
\label{struct__fq__read}\index{\+\_\+fq\+\_\+read@{\+\_\+fq\+\_\+read}}


stores a fastq entry  


{\ttfamily \#include $<$fq\+\_\+read.\+h$>$}

\subsection*{Public Attributes}
\begin{DoxyCompactItemize}
\item 
char \mbox{\hyperlink{struct__fq__read_a7a643c49516b3a35f221d0fcda7f9ff3}{line1}} \mbox{[}R\+E\+A\+D\+\_\+\+M\+A\+X\+L\+EN\mbox{]}
\item 
char \mbox{\hyperlink{struct__fq__read_af2502a6f97e9508936c1b9f08890cc84}{line2}} \mbox{[}R\+E\+A\+D\+\_\+\+M\+A\+X\+L\+EN\mbox{]}
\item 
char \mbox{\hyperlink{struct__fq__read_a3df48e8dc31e47dc36c371002dba1bb5}{line3}} \mbox{[}R\+E\+A\+D\+\_\+\+M\+A\+X\+L\+EN\mbox{]}
\item 
char \mbox{\hyperlink{struct__fq__read_a8074fd734cb7e3d4b87454417aea569a}{line4}} \mbox{[}R\+E\+A\+D\+\_\+\+M\+A\+X\+L\+EN\mbox{]}
\item 
int \mbox{\hyperlink{struct__fq__read_a746efa9093b5223e85ffb7274e7693ef}{L}}
\item 
int \mbox{\hyperlink{struct__fq__read_a0b8deb6c25c72026b4928b17e3f12ade}{start}}
\item 
int \mbox{\hyperlink{struct__fq__read_a9cf08b81f1e78553e08fb597d30192b6}{Lhalf}}
\item 
char \mbox{\hyperlink{struct__fq__read_aae3ecb937cbba51f91baa391d8d84826}{extended}} \mbox{[}R\+E\+A\+D\+\_\+\+M\+A\+X\+L\+EN\mbox{]}
\item 
unsigned char \mbox{\hyperlink{struct__fq__read_afd023930012710b1a015ef78a02b3721}{pack}} \mbox{[}(R\+E\+A\+D\+\_\+\+M\+A\+X\+L\+EN+1)/2\mbox{]}
\item 
unsigned char \mbox{\hyperlink{struct__fq__read_a8c9786c5779078561abe5ec2e06c7ff9}{packsh}} \mbox{[}(R\+E\+A\+D\+\_\+\+M\+A\+X\+L\+EN+1)/2\mbox{]}
\item 
int \mbox{\hyperlink{struct__fq__read_a61c338fcae059e8581b02ec1b2cdcdc6}{L\+\_\+ad}}
\item 
int \mbox{\hyperlink{struct__fq__read_acf9a80768c42f71a975d602058e2ab52}{L\+\_\+ext}}
\item 
int \mbox{\hyperlink{struct__fq__read_a84f64405e7a9bbc055dd4f5534041782}{L\+\_\+pack}}
\item 
int \mbox{\hyperlink{struct__fq__read_a1303e633bdb4a7e31083d849a92fcbcc}{L\+\_\+packsh}}
\end{DoxyCompactItemize}


\subsection{Detailed Description}
stores a fastq entry 

\subsection{Member Data Documentation}
\mbox{\Hypertarget{struct__fq__read_aae3ecb937cbba51f91baa391d8d84826}\label{struct__fq__read_aae3ecb937cbba51f91baa391d8d84826}} 
\index{\+\_\+fq\+\_\+read@{\+\_\+fq\+\_\+read}!extended@{extended}}
\index{extended@{extended}!\+\_\+fq\+\_\+read@{\+\_\+fq\+\_\+read}}
\subsubsection{\texorpdfstring{extended}{extended}}
{\footnotesize\ttfamily char \+\_\+fq\+\_\+read\+::extended\mbox{[}R\+E\+A\+D\+\_\+\+M\+A\+X\+L\+EN\mbox{]}}

extended sequence, adapter added to 5\textquotesingle{} end \mbox{\Hypertarget{struct__fq__read_a746efa9093b5223e85ffb7274e7693ef}\label{struct__fq__read_a746efa9093b5223e85ffb7274e7693ef}} 
\index{\+\_\+fq\+\_\+read@{\+\_\+fq\+\_\+read}!L@{L}}
\index{L@{L}!\+\_\+fq\+\_\+read@{\+\_\+fq\+\_\+read}}
\subsubsection{\texorpdfstring{L}{L}}
{\footnotesize\ttfamily int \+\_\+fq\+\_\+read\+::L}

read length \mbox{\Hypertarget{struct__fq__read_a61c338fcae059e8581b02ec1b2cdcdc6}\label{struct__fq__read_a61c338fcae059e8581b02ec1b2cdcdc6}} 
\index{\+\_\+fq\+\_\+read@{\+\_\+fq\+\_\+read}!L\+\_\+ad@{L\+\_\+ad}}
\index{L\+\_\+ad@{L\+\_\+ad}!\+\_\+fq\+\_\+read@{\+\_\+fq\+\_\+read}}
\subsubsection{\texorpdfstring{L\+\_\+ad}{L\_ad}}
{\footnotesize\ttfamily int \+\_\+fq\+\_\+read\+::\+L\+\_\+ad}

length of adapter sequence \mbox{\Hypertarget{struct__fq__read_acf9a80768c42f71a975d602058e2ab52}\label{struct__fq__read_acf9a80768c42f71a975d602058e2ab52}} 
\index{\+\_\+fq\+\_\+read@{\+\_\+fq\+\_\+read}!L\+\_\+ext@{L\+\_\+ext}}
\index{L\+\_\+ext@{L\+\_\+ext}!\+\_\+fq\+\_\+read@{\+\_\+fq\+\_\+read}}
\subsubsection{\texorpdfstring{L\+\_\+ext}{L\_ext}}
{\footnotesize\ttfamily int \+\_\+fq\+\_\+read\+::\+L\+\_\+ext}

length of extended sequence \mbox{\Hypertarget{struct__fq__read_a84f64405e7a9bbc055dd4f5534041782}\label{struct__fq__read_a84f64405e7a9bbc055dd4f5534041782}} 
\index{\+\_\+fq\+\_\+read@{\+\_\+fq\+\_\+read}!L\+\_\+pack@{L\+\_\+pack}}
\index{L\+\_\+pack@{L\+\_\+pack}!\+\_\+fq\+\_\+read@{\+\_\+fq\+\_\+read}}
\subsubsection{\texorpdfstring{L\+\_\+pack}{L\_pack}}
{\footnotesize\ttfamily int \+\_\+fq\+\_\+read\+::\+L\+\_\+pack}

length of packed sequence \mbox{\Hypertarget{struct__fq__read_a1303e633bdb4a7e31083d849a92fcbcc}\label{struct__fq__read_a1303e633bdb4a7e31083d849a92fcbcc}} 
\index{\+\_\+fq\+\_\+read@{\+\_\+fq\+\_\+read}!L\+\_\+packsh@{L\+\_\+packsh}}
\index{L\+\_\+packsh@{L\+\_\+packsh}!\+\_\+fq\+\_\+read@{\+\_\+fq\+\_\+read}}
\subsubsection{\texorpdfstring{L\+\_\+packsh}{L\_packsh}}
{\footnotesize\ttfamily int \+\_\+fq\+\_\+read\+::\+L\+\_\+packsh}

length of packed sequence (shifted) \mbox{\Hypertarget{struct__fq__read_a9cf08b81f1e78553e08fb597d30192b6}\label{struct__fq__read_a9cf08b81f1e78553e08fb597d30192b6}} 
\index{\+\_\+fq\+\_\+read@{\+\_\+fq\+\_\+read}!Lhalf@{Lhalf}}
\index{Lhalf@{Lhalf}!\+\_\+fq\+\_\+read@{\+\_\+fq\+\_\+read}}
\subsubsection{\texorpdfstring{Lhalf}{Lhalf}}
{\footnotesize\ttfamily int \+\_\+fq\+\_\+read\+::\+Lhalf}

half of read length \mbox{\Hypertarget{struct__fq__read_a7a643c49516b3a35f221d0fcda7f9ff3}\label{struct__fq__read_a7a643c49516b3a35f221d0fcda7f9ff3}} 
\index{\+\_\+fq\+\_\+read@{\+\_\+fq\+\_\+read}!line1@{line1}}
\index{line1@{line1}!\+\_\+fq\+\_\+read@{\+\_\+fq\+\_\+read}}
\subsubsection{\texorpdfstring{line1}{line1}}
{\footnotesize\ttfamily char \+\_\+fq\+\_\+read\+::line1\mbox{[}R\+E\+A\+D\+\_\+\+M\+A\+X\+L\+EN\mbox{]}}

Line 1 in fastq entry \mbox{\Hypertarget{struct__fq__read_af2502a6f97e9508936c1b9f08890cc84}\label{struct__fq__read_af2502a6f97e9508936c1b9f08890cc84}} 
\index{\+\_\+fq\+\_\+read@{\+\_\+fq\+\_\+read}!line2@{line2}}
\index{line2@{line2}!\+\_\+fq\+\_\+read@{\+\_\+fq\+\_\+read}}
\subsubsection{\texorpdfstring{line2}{line2}}
{\footnotesize\ttfamily char \+\_\+fq\+\_\+read\+::line2\mbox{[}R\+E\+A\+D\+\_\+\+M\+A\+X\+L\+EN\mbox{]}}

Line 2 in fastq entry \mbox{\Hypertarget{struct__fq__read_a3df48e8dc31e47dc36c371002dba1bb5}\label{struct__fq__read_a3df48e8dc31e47dc36c371002dba1bb5}} 
\index{\+\_\+fq\+\_\+read@{\+\_\+fq\+\_\+read}!line3@{line3}}
\index{line3@{line3}!\+\_\+fq\+\_\+read@{\+\_\+fq\+\_\+read}}
\subsubsection{\texorpdfstring{line3}{line3}}
{\footnotesize\ttfamily char \+\_\+fq\+\_\+read\+::line3\mbox{[}R\+E\+A\+D\+\_\+\+M\+A\+X\+L\+EN\mbox{]}}

Line 3 in fastq entry \mbox{\Hypertarget{struct__fq__read_a8074fd734cb7e3d4b87454417aea569a}\label{struct__fq__read_a8074fd734cb7e3d4b87454417aea569a}} 
\index{\+\_\+fq\+\_\+read@{\+\_\+fq\+\_\+read}!line4@{line4}}
\index{line4@{line4}!\+\_\+fq\+\_\+read@{\+\_\+fq\+\_\+read}}
\subsubsection{\texorpdfstring{line4}{line4}}
{\footnotesize\ttfamily char \+\_\+fq\+\_\+read\+::line4\mbox{[}R\+E\+A\+D\+\_\+\+M\+A\+X\+L\+EN\mbox{]}}

Line 4 in fastq entry \mbox{\Hypertarget{struct__fq__read_afd023930012710b1a015ef78a02b3721}\label{struct__fq__read_afd023930012710b1a015ef78a02b3721}} 
\index{\+\_\+fq\+\_\+read@{\+\_\+fq\+\_\+read}!pack@{pack}}
\index{pack@{pack}!\+\_\+fq\+\_\+read@{\+\_\+fq\+\_\+read}}
\subsubsection{\texorpdfstring{pack}{pack}}
{\footnotesize\ttfamily unsigned char \+\_\+fq\+\_\+read\+::pack\mbox{[}(R\+E\+A\+D\+\_\+\+M\+A\+X\+L\+EN+1)/2\mbox{]}}

pack sequence \mbox{\Hypertarget{struct__fq__read_a8c9786c5779078561abe5ec2e06c7ff9}\label{struct__fq__read_a8c9786c5779078561abe5ec2e06c7ff9}} 
\index{\+\_\+fq\+\_\+read@{\+\_\+fq\+\_\+read}!packsh@{packsh}}
\index{packsh@{packsh}!\+\_\+fq\+\_\+read@{\+\_\+fq\+\_\+read}}
\subsubsection{\texorpdfstring{packsh}{packsh}}
{\footnotesize\ttfamily unsigned char \+\_\+fq\+\_\+read\+::packsh\mbox{[}(R\+E\+A\+D\+\_\+\+M\+A\+X\+L\+EN+1)/2\mbox{]}}

pack sequence with shift \mbox{\Hypertarget{struct__fq__read_a0b8deb6c25c72026b4928b17e3f12ade}\label{struct__fq__read_a0b8deb6c25c72026b4928b17e3f12ade}} 
\index{\+\_\+fq\+\_\+read@{\+\_\+fq\+\_\+read}!start@{start}}
\index{start@{start}!\+\_\+fq\+\_\+read@{\+\_\+fq\+\_\+read}}
\subsubsection{\texorpdfstring{start}{start}}
{\footnotesize\ttfamily int \+\_\+fq\+\_\+read\+::start}

nucleotide position start. Can only be different from zero if the read has been filtered with this tool. 

The documentation for this struct was generated from the following file\+:\begin{DoxyCompactItemize}
\item 
include/\mbox{\hyperlink{fq__read_8h}{fq\+\_\+read.\+h}}\end{DoxyCompactItemize}
```
