## Supplementary material for "FastqPuri: high-performance preprocessing of RNA-seq data": struct__iparam__makeBloom.tex

```
\hypertarget{struct__iparam__makeBloom}{}\section{\+\_\+iparam\+\_\+make\+Bloom Struct Reference}
\label{struct__iparam__makeBloom}\index{\+\_\+iparam\+\_\+make\+Bloom@{\+\_\+iparam\+\_\+make\+Bloom}}


contains make\+Bloom input parameters  


{\ttfamily \#include $<$init\+\_\+make\+Bloom.\+h$>$}

\subsection*{Public Attributes}
\begin{DoxyCompactItemize}
\item 
char $\ast$ \mbox{\hyperlink{struct__iparam__makeBloom_aaefb007647f548e8f3ffcb5fc83b7040}{inputfasta}}
\item 
char \mbox{\hyperlink{struct__iparam__makeBloom_aa3f7d0ba452807285408a70afbb5947b}{filterfile}} \mbox{[}\mbox{\hyperlink{defines_8h_abe0ec333b60117063f9b9fd9f849cb08}{M\+A\+X\+\_\+\+F\+I\+L\+E\+N\+A\+ME}}\mbox{]}
\item 
char \mbox{\hyperlink{struct__iparam__makeBloom_a8cf429229a99acfab0ce48046f42dfac}{paramfile}} \mbox{[}\mbox{\hyperlink{defines_8h_abe0ec333b60117063f9b9fd9f849cb08}{M\+A\+X\+\_\+\+F\+I\+L\+E\+N\+A\+ME}}\mbox{]}
\item 
int \mbox{\hyperlink{struct__iparam__makeBloom_a6f25cccf64d8ccdad252dcc1a99f0015}{kmersize}}
\item 
int \mbox{\hyperlink{struct__iparam__makeBloom_a0e8c97b918d06b17856569ede06bb2d9}{hash\+Num}}
\item 
double \mbox{\hyperlink{struct__iparam__makeBloom_a45fea7e1c00758d18e42f92c3ec9e29e}{false\+Pos\+Rate}}
\item 
uint64\+\_\+t \mbox{\hyperlink{struct__iparam__makeBloom_a8a0dac58ee8e9f1d8b29be730a5205a8}{bfsize\+Bits}}
\item 
uint64\+\_\+t \mbox{\hyperlink{struct__iparam__makeBloom_aad19a452126dca34f78bb961dc4cf233}{nelem}}
\end{DoxyCompactItemize}


\subsection{Detailed Description}
contains make\+Bloom input parameters 

\begin{DoxyNote}{Note}
nelemen will be computed once the fasta file is read and loaded. 
\end{DoxyNote}


\subsection{Member Data Documentation}
\mbox{\Hypertarget{struct__iparam__makeBloom_a8a0dac58ee8e9f1d8b29be730a5205a8}\label{struct__iparam__makeBloom_a8a0dac58ee8e9f1d8b29be730a5205a8}} 
\index{\+\_\+iparam\+\_\+make\+Bloom@{\+\_\+iparam\+\_\+make\+Bloom}!bfsize\+Bits@{bfsize\+Bits}}
\index{bfsize\+Bits@{bfsize\+Bits}!\+\_\+iparam\+\_\+make\+Bloom@{\+\_\+iparam\+\_\+make\+Bloom}}
\subsubsection{\texorpdfstring{bfsize\+Bits}{bfsizeBits}}
{\footnotesize\ttfamily uint64\+\_\+t \+\_\+iparam\+\_\+make\+Bloom\+::bfsize\+Bits}

bloom filter size (bits) \mbox{\Hypertarget{struct__iparam__makeBloom_a45fea7e1c00758d18e42f92c3ec9e29e}\label{struct__iparam__makeBloom_a45fea7e1c00758d18e42f92c3ec9e29e}} 
\index{\+\_\+iparam\+\_\+make\+Bloom@{\+\_\+iparam\+\_\+make\+Bloom}!false\+Pos\+Rate@{false\+Pos\+Rate}}
\index{false\+Pos\+Rate@{false\+Pos\+Rate}!\+\_\+iparam\+\_\+make\+Bloom@{\+\_\+iparam\+\_\+make\+Bloom}}
\subsubsection{\texorpdfstring{false\+Pos\+Rate}{falsePosRate}}
{\footnotesize\ttfamily double \+\_\+iparam\+\_\+make\+Bloom\+::false\+Pos\+Rate}

false positive rate \mbox{\Hypertarget{struct__iparam__makeBloom_aa3f7d0ba452807285408a70afbb5947b}\label{struct__iparam__makeBloom_aa3f7d0ba452807285408a70afbb5947b}} 
\index{\+\_\+iparam\+\_\+make\+Bloom@{\+\_\+iparam\+\_\+make\+Bloom}!filterfile@{filterfile}}
\index{filterfile@{filterfile}!\+\_\+iparam\+\_\+make\+Bloom@{\+\_\+iparam\+\_\+make\+Bloom}}
\subsubsection{\texorpdfstring{filterfile}{filterfile}}
{\footnotesize\ttfamily char \+\_\+iparam\+\_\+make\+Bloom\+::filterfile\mbox{[}\mbox{\hyperlink{defines_8h_abe0ec333b60117063f9b9fd9f849cb08}{M\+A\+X\+\_\+\+F\+I\+L\+E\+N\+A\+ME}}\mbox{]}}

filter file path \mbox{\Hypertarget{struct__iparam__makeBloom_a0e8c97b918d06b17856569ede06bb2d9}\label{struct__iparam__makeBloom_a0e8c97b918d06b17856569ede06bb2d9}} 
\index{\+\_\+iparam\+\_\+make\+Bloom@{\+\_\+iparam\+\_\+make\+Bloom}!hash\+Num@{hash\+Num}}
\index{hash\+Num@{hash\+Num}!\+\_\+iparam\+\_\+make\+Bloom@{\+\_\+iparam\+\_\+make\+Bloom}}
\subsubsection{\texorpdfstring{hash\+Num}{hashNum}}
{\footnotesize\ttfamily int \+\_\+iparam\+\_\+make\+Bloom\+::hash\+Num}

number of hash functions used to construct the filter \mbox{\Hypertarget{struct__iparam__makeBloom_aaefb007647f548e8f3ffcb5fc83b7040}\label{struct__iparam__makeBloom_aaefb007647f548e8f3ffcb5fc83b7040}} 
\index{\+\_\+iparam\+\_\+make\+Bloom@{\+\_\+iparam\+\_\+make\+Bloom}!inputfasta@{inputfasta}}
\index{inputfasta@{inputfasta}!\+\_\+iparam\+\_\+make\+Bloom@{\+\_\+iparam\+\_\+make\+Bloom}}
\subsubsection{\texorpdfstring{inputfasta}{inputfasta}}
{\footnotesize\ttfamily char$\ast$ \+\_\+iparam\+\_\+make\+Bloom\+::inputfasta}

fasta input file \mbox{\Hypertarget{struct__iparam__makeBloom_a6f25cccf64d8ccdad252dcc1a99f0015}\label{struct__iparam__makeBloom_a6f25cccf64d8ccdad252dcc1a99f0015}} 
\index{\+\_\+iparam\+\_\+make\+Bloom@{\+\_\+iparam\+\_\+make\+Bloom}!kmersize@{kmersize}}
\index{kmersize@{kmersize}!\+\_\+iparam\+\_\+make\+Bloom@{\+\_\+iparam\+\_\+make\+Bloom}}
\subsubsection{\texorpdfstring{kmersize}{kmersize}}
{\footnotesize\ttfamily int \+\_\+iparam\+\_\+make\+Bloom\+::kmersize}

kmer size (number of elements) \mbox{\Hypertarget{struct__iparam__makeBloom_aad19a452126dca34f78bb961dc4cf233}\label{struct__iparam__makeBloom_aad19a452126dca34f78bb961dc4cf233}} 
\index{\+\_\+iparam\+\_\+make\+Bloom@{\+\_\+iparam\+\_\+make\+Bloom}!nelem@{nelem}}
\index{nelem@{nelem}!\+\_\+iparam\+\_\+make\+Bloom@{\+\_\+iparam\+\_\+make\+Bloom}}
\subsubsection{\texorpdfstring{nelem}{nelem}}
{\footnotesize\ttfamily uint64\+\_\+t \+\_\+iparam\+\_\+make\+Bloom\+::nelem}

number of elements that the bloomfilter will contain \mbox{\Hypertarget{struct__iparam__makeBloom_a8cf429229a99acfab0ce48046f42dfac}\label{struct__iparam__makeBloom_a8cf429229a99acfab0ce48046f42dfac}} 
\index{\+\_\+iparam\+\_\+make\+Bloom@{\+\_\+iparam\+\_\+make\+Bloom}!paramfile@{paramfile}}
\index{paramfile@{paramfile}!\+\_\+iparam\+\_\+make\+Bloom@{\+\_\+iparam\+\_\+make\+Bloom}}
\subsubsection{\texorpdfstring{paramfile}{paramfile}}
{\footnotesize\ttfamily char \+\_\+iparam\+\_\+make\+Bloom\+::paramfile\mbox{[}\mbox{\hyperlink{defines_8h_abe0ec333b60117063f9b9fd9f849cb08}{M\+A\+X\+\_\+\+F\+I\+L\+E\+N\+A\+ME}}\mbox{]}}

param file path 

The documentation for this struct was generated from the following file\+:\begin{DoxyCompactItemize}
\item 
include/\mbox{\hyperlink{init__makeBloom_8h}{init\+\_\+make\+Bloom.\+h}}\end{DoxyCompactItemize}
```
