## Supplementary material for "FastqPuri: high-performance preprocessing of RNA-seq data": struct__iparam__makeTree.tex

```
\hypertarget{struct__iparam__makeTree}{}\section{\+\_\+iparam\+\_\+make\+Tree Struct Reference}
\label{struct__iparam__makeTree}\index{\+\_\+iparam\+\_\+make\+Tree@{\+\_\+iparam\+\_\+make\+Tree}}


contains make\+Tree input parameters  


{\ttfamily \#include $<$init\+\_\+make\+Tree.\+h$>$}

\subsection*{Public Attributes}
\begin{DoxyCompactItemize}
\item 
char $\ast$ \mbox{\hyperlink{struct__iparam__makeTree_a864d463534785b7f6cc7b9d52664b443}{inputfasta}}
\item 
char \mbox{\hyperlink{struct__iparam__makeTree_a9506dbea307f1fda5cc22c84bc4d035f}{outputfile}} \mbox{[}\mbox{\hyperlink{defines_8h_abe0ec333b60117063f9b9fd9f849cb08}{M\+A\+X\+\_\+\+F\+I\+L\+E\+N\+A\+ME}}\mbox{]}
\item 
int \mbox{\hyperlink{struct__iparam__makeTree_a56fd13b9cf051d4770f40b015a295fd3}{L}}
\end{DoxyCompactItemize}


\subsection{Detailed Description}
contains make\+Tree input parameters 

\subsection{Member Data Documentation}
\mbox{\Hypertarget{struct__iparam__makeTree_a864d463534785b7f6cc7b9d52664b443}\label{struct__iparam__makeTree_a864d463534785b7f6cc7b9d52664b443}} 
\index{\+\_\+iparam\+\_\+make\+Tree@{\+\_\+iparam\+\_\+make\+Tree}!inputfasta@{inputfasta}}
\index{inputfasta@{inputfasta}!\+\_\+iparam\+\_\+make\+Tree@{\+\_\+iparam\+\_\+make\+Tree}}
\subsubsection{\texorpdfstring{inputfasta}{inputfasta}}
{\footnotesize\ttfamily char$\ast$ \+\_\+iparam\+\_\+make\+Tree\+::inputfasta}

fasta input file \mbox{\Hypertarget{struct__iparam__makeTree_a56fd13b9cf051d4770f40b015a295fd3}\label{struct__iparam__makeTree_a56fd13b9cf051d4770f40b015a295fd3}} 
\index{\+\_\+iparam\+\_\+make\+Tree@{\+\_\+iparam\+\_\+make\+Tree}!L@{L}}
\index{L@{L}!\+\_\+iparam\+\_\+make\+Tree@{\+\_\+iparam\+\_\+make\+Tree}}
\subsubsection{\texorpdfstring{L}{L}}
{\footnotesize\ttfamily int \+\_\+iparam\+\_\+make\+Tree\+::L}

tree depth \mbox{\Hypertarget{struct__iparam__makeTree_a9506dbea307f1fda5cc22c84bc4d035f}\label{struct__iparam__makeTree_a9506dbea307f1fda5cc22c84bc4d035f}} 
\index{\+\_\+iparam\+\_\+make\+Tree@{\+\_\+iparam\+\_\+make\+Tree}!outputfile@{outputfile}}
\index{outputfile@{outputfile}!\+\_\+iparam\+\_\+make\+Tree@{\+\_\+iparam\+\_\+make\+Tree}}
\subsubsection{\texorpdfstring{outputfile}{outputfile}}
{\footnotesize\ttfamily char \+\_\+iparam\+\_\+make\+Tree\+::outputfile\mbox{[}\mbox{\hyperlink{defines_8h_abe0ec333b60117063f9b9fd9f849cb08}{M\+A\+X\+\_\+\+F\+I\+L\+E\+N\+A\+ME}}\mbox{]}}

outputfile path 

The documentation for this struct was generated from the following file\+:\begin{DoxyCompactItemize}
\item 
include/\mbox{\hyperlink{init__makeTree_8h}{init\+\_\+make\+Tree.\+h}}\end{DoxyCompactItemize}
```
