## Supplementary material for "FastqPuri: high-performance preprocessing of RNA-seq data": struct__iparam__Qreport.tex

```
\hypertarget{struct__iparam__Qreport}{}\section{\+\_\+iparam\+\_\+\+Qreport Struct Reference}
\label{struct__iparam__Qreport}\index{\+\_\+iparam\+\_\+\+Qreport@{\+\_\+iparam\+\_\+\+Qreport}}


contains Qreport input parameters  


{\ttfamily \#include $<$init\+\_\+\+Qreport.\+h$>$}

\subsection*{Public Attributes}
\begin{DoxyCompactItemize}
\item 
char $\ast$ \mbox{\hyperlink{struct__iparam__Qreport_ac96f6463d81dc1fcc41850564f24cf11}{inputfile}}
\item 
char \mbox{\hyperlink{struct__iparam__Qreport_abdf92f14bc1c49787cda4b94ceb668cd}{outputfilebin}} \mbox{[}\mbox{\hyperlink{defines_8h_abe0ec333b60117063f9b9fd9f849cb08}{M\+A\+X\+\_\+\+F\+I\+L\+E\+N\+A\+ME}}\mbox{]}
\item 
char \mbox{\hyperlink{struct__iparam__Qreport_a54ffbb27584db445494af7d9a1c214de}{outputfilehtml}} \mbox{[}\mbox{\hyperlink{defines_8h_abe0ec333b60117063f9b9fd9f849cb08}{M\+A\+X\+\_\+\+F\+I\+L\+E\+N\+A\+ME}}\mbox{]}
\item 
char \mbox{\hyperlink{struct__iparam__Qreport_a75f5c38f9365c0c1370040928f43d316}{outputfileinfo}} \mbox{[}\mbox{\hyperlink{defines_8h_abe0ec333b60117063f9b9fd9f849cb08}{M\+A\+X\+\_\+\+F\+I\+L\+E\+N\+A\+ME}}\mbox{]}
\item 
int \mbox{\hyperlink{struct__iparam__Qreport_a47cfa018e6e957cb132e22876a400a1f}{nQ}}
\item 
int \mbox{\hyperlink{struct__iparam__Qreport_a9d91db490f318f69dcea4999f630712e}{ntiles}}
\item 
int \mbox{\hyperlink{struct__iparam__Qreport_a1fa54b38e988ffe30eba5e0284e9dacb}{minQ}}
\item 
int \mbox{\hyperlink{struct__iparam__Qreport_a1004bab2a5776669710b74925ba4d338}{read\+\_\+len}}
\item 
int \mbox{\hyperlink{struct__iparam__Qreport_ae1ce417a16c5d30c05a09ec868154e14}{filter}}
\item 
int \mbox{\hyperlink{struct__iparam__Qreport_a0a09c5cc791e625b948acb45b39164e6}{one\+\_\+read\+\_\+len}}
\end{DoxyCompactItemize}


\subsection{Detailed Description}
contains Qreport input parameters 

\subsection{Member Data Documentation}
\mbox{\Hypertarget{struct__iparam__Qreport_ae1ce417a16c5d30c05a09ec868154e14}\label{struct__iparam__Qreport_ae1ce417a16c5d30c05a09ec868154e14}} 
\index{\+\_\+iparam\+\_\+\+Qreport@{\+\_\+iparam\+\_\+\+Qreport}!filter@{filter}}
\index{filter@{filter}!\+\_\+iparam\+\_\+\+Qreport@{\+\_\+iparam\+\_\+\+Qreport}}
\subsubsection{\texorpdfstring{filter}{filter}}
{\footnotesize\ttfamily int \+\_\+iparam\+\_\+\+Qreport\+::filter}

0 original data, 1 this tool filtered data, 2 other tool filtered data \mbox{\Hypertarget{struct__iparam__Qreport_ac96f6463d81dc1fcc41850564f24cf11}\label{struct__iparam__Qreport_ac96f6463d81dc1fcc41850564f24cf11}} 
\index{\+\_\+iparam\+\_\+\+Qreport@{\+\_\+iparam\+\_\+\+Qreport}!inputfile@{inputfile}}
\index{inputfile@{inputfile}!\+\_\+iparam\+\_\+\+Qreport@{\+\_\+iparam\+\_\+\+Qreport}}
\subsubsection{\texorpdfstring{inputfile}{inputfile}}
{\footnotesize\ttfamily char$\ast$ \+\_\+iparam\+\_\+\+Qreport\+::inputfile}

Inputfile name \mbox{\Hypertarget{struct__iparam__Qreport_a1fa54b38e988ffe30eba5e0284e9dacb}\label{struct__iparam__Qreport_a1fa54b38e988ffe30eba5e0284e9dacb}} 
\index{\+\_\+iparam\+\_\+\+Qreport@{\+\_\+iparam\+\_\+\+Qreport}!minQ@{minQ}}
\index{minQ@{minQ}!\+\_\+iparam\+\_\+\+Qreport@{\+\_\+iparam\+\_\+\+Qreport}}
\subsubsection{\texorpdfstring{minQ}{minQ}}
{\footnotesize\ttfamily int \+\_\+iparam\+\_\+\+Qreport\+::minQ}

minimum Quality allowed 0 -\/ 45 \mbox{\Hypertarget{struct__iparam__Qreport_a47cfa018e6e957cb132e22876a400a1f}\label{struct__iparam__Qreport_a47cfa018e6e957cb132e22876a400a1f}} 
\index{\+\_\+iparam\+\_\+\+Qreport@{\+\_\+iparam\+\_\+\+Qreport}!nQ@{nQ}}
\index{nQ@{nQ}!\+\_\+iparam\+\_\+\+Qreport@{\+\_\+iparam\+\_\+\+Qreport}}
\subsubsection{\texorpdfstring{nQ}{nQ}}
{\footnotesize\ttfamily int \+\_\+iparam\+\_\+\+Qreport\+::nQ}

\# different quality values (default is 46) \mbox{\Hypertarget{struct__iparam__Qreport_a9d91db490f318f69dcea4999f630712e}\label{struct__iparam__Qreport_a9d91db490f318f69dcea4999f630712e}} 
\index{\+\_\+iparam\+\_\+\+Qreport@{\+\_\+iparam\+\_\+\+Qreport}!ntiles@{ntiles}}
\index{ntiles@{ntiles}!\+\_\+iparam\+\_\+\+Qreport@{\+\_\+iparam\+\_\+\+Qreport}}
\subsubsection{\texorpdfstring{ntiles}{ntiles}}
{\footnotesize\ttfamily int \+\_\+iparam\+\_\+\+Qreport\+::ntiles}

\# tiles (default is 96) \mbox{\Hypertarget{struct__iparam__Qreport_a0a09c5cc791e625b948acb45b39164e6}\label{struct__iparam__Qreport_a0a09c5cc791e625b948acb45b39164e6}} 
\index{\+\_\+iparam\+\_\+\+Qreport@{\+\_\+iparam\+\_\+\+Qreport}!one\+\_\+read\+\_\+len@{one\+\_\+read\+\_\+len}}
\index{one\+\_\+read\+\_\+len@{one\+\_\+read\+\_\+len}!\+\_\+iparam\+\_\+\+Qreport@{\+\_\+iparam\+\_\+\+Qreport}}
\subsubsection{\texorpdfstring{one\+\_\+read\+\_\+len}{one\_read\_len}}
{\footnotesize\ttfamily int \+\_\+iparam\+\_\+\+Qreport\+::one\+\_\+read\+\_\+len}

1 all reads of equal length 0 reads have different lengths. \mbox{\Hypertarget{struct__iparam__Qreport_abdf92f14bc1c49787cda4b94ceb668cd}\label{struct__iparam__Qreport_abdf92f14bc1c49787cda4b94ceb668cd}} 
\index{\+\_\+iparam\+\_\+\+Qreport@{\+\_\+iparam\+\_\+\+Qreport}!outputfilebin@{outputfilebin}}
\index{outputfilebin@{outputfilebin}!\+\_\+iparam\+\_\+\+Qreport@{\+\_\+iparam\+\_\+\+Qreport}}
\subsubsection{\texorpdfstring{outputfilebin}{outputfilebin}}
{\footnotesize\ttfamily char \+\_\+iparam\+\_\+\+Qreport\+::outputfilebin\mbox{[}\mbox{\hyperlink{defines_8h_abe0ec333b60117063f9b9fd9f849cb08}{M\+A\+X\+\_\+\+F\+I\+L\+E\+N\+A\+ME}}\mbox{]}}

Binary outputfile name. \mbox{\Hypertarget{struct__iparam__Qreport_a54ffbb27584db445494af7d9a1c214de}\label{struct__iparam__Qreport_a54ffbb27584db445494af7d9a1c214de}} 
\index{\+\_\+iparam\+\_\+\+Qreport@{\+\_\+iparam\+\_\+\+Qreport}!outputfilehtml@{outputfilehtml}}
\index{outputfilehtml@{outputfilehtml}!\+\_\+iparam\+\_\+\+Qreport@{\+\_\+iparam\+\_\+\+Qreport}}
\subsubsection{\texorpdfstring{outputfilehtml}{outputfilehtml}}
{\footnotesize\ttfamily char \+\_\+iparam\+\_\+\+Qreport\+::outputfilehtml\mbox{[}\mbox{\hyperlink{defines_8h_abe0ec333b60117063f9b9fd9f849cb08}{M\+A\+X\+\_\+\+F\+I\+L\+E\+N\+A\+ME}}\mbox{]}}

html outputfile name \mbox{\Hypertarget{struct__iparam__Qreport_a75f5c38f9365c0c1370040928f43d316}\label{struct__iparam__Qreport_a75f5c38f9365c0c1370040928f43d316}} 
\index{\+\_\+iparam\+\_\+\+Qreport@{\+\_\+iparam\+\_\+\+Qreport}!outputfileinfo@{outputfileinfo}}
\index{outputfileinfo@{outputfileinfo}!\+\_\+iparam\+\_\+\+Qreport@{\+\_\+iparam\+\_\+\+Qreport}}
\subsubsection{\texorpdfstring{outputfileinfo}{outputfileinfo}}
{\footnotesize\ttfamily char \+\_\+iparam\+\_\+\+Qreport\+::outputfileinfo\mbox{[}\mbox{\hyperlink{defines_8h_abe0ec333b60117063f9b9fd9f849cb08}{M\+A\+X\+\_\+\+F\+I\+L\+E\+N\+A\+ME}}\mbox{]}}

Info outputfile name \mbox{\Hypertarget{struct__iparam__Qreport_a1004bab2a5776669710b74925ba4d338}\label{struct__iparam__Qreport_a1004bab2a5776669710b74925ba4d338}} 
\index{\+\_\+iparam\+\_\+\+Qreport@{\+\_\+iparam\+\_\+\+Qreport}!read\+\_\+len@{read\+\_\+len}}
\index{read\+\_\+len@{read\+\_\+len}!\+\_\+iparam\+\_\+\+Qreport@{\+\_\+iparam\+\_\+\+Qreport}}
\subsubsection{\texorpdfstring{read\+\_\+len}{read\_len}}
{\footnotesize\ttfamily int \+\_\+iparam\+\_\+\+Qreport\+::read\+\_\+len}

original read length 

The documentation for this struct was generated from the following file\+:\begin{DoxyCompactItemize}
\item 
include/\mbox{\hyperlink{init__Qreport_8h}{init\+\_\+\+Qreport.\+h}}\end{DoxyCompactItemize}
```
