## Supplementary material for "FastqPuri: high-performance preprocessing of RNA-seq data": struct__iparam__Sreport.tex

```
\hypertarget{struct__iparam__Sreport}{}\section{\+\_\+iparam\+\_\+\+Sreport Struct Reference}
\label{struct__iparam__Sreport}\index{\+\_\+iparam\+\_\+\+Sreport@{\+\_\+iparam\+\_\+\+Sreport}}


contains Sreport input parameters  


{\ttfamily \#include $<$init\+\_\+\+Sreport.\+h$>$}

\subsection*{Public Attributes}
\begin{DoxyCompactItemize}
\item 
char $\ast$ \mbox{\hyperlink{struct__iparam__Sreport_af5521a185f440566547b4b11b9fac6a4}{inputfolder}}
\item 
char \mbox{\hyperlink{struct__iparam__Sreport_aab71d9b5647daf65a8ba9ba6f7a35ee5}{outputfile}} \mbox{[}\mbox{\hyperlink{defines_8h_abe0ec333b60117063f9b9fd9f849cb08}{M\+A\+X\+\_\+\+F\+I\+L\+E\+N\+A\+ME}}\mbox{]}
\item 
char $\ast$ \mbox{\hyperlink{struct__iparam__Sreport_a8a234e0192ac0cb671c75ea16a545fa1}{Rmd\+\_\+file}}
\end{DoxyCompactItemize}


\subsection{Detailed Description}
contains Sreport input parameters 

\subsection{Member Data Documentation}
\mbox{\Hypertarget{struct__iparam__Sreport_af5521a185f440566547b4b11b9fac6a4}\label{struct__iparam__Sreport_af5521a185f440566547b4b11b9fac6a4}} 
\index{\+\_\+iparam\+\_\+\+Sreport@{\+\_\+iparam\+\_\+\+Sreport}!inputfolder@{inputfolder}}
\index{inputfolder@{inputfolder}!\+\_\+iparam\+\_\+\+Sreport@{\+\_\+iparam\+\_\+\+Sreport}}
\subsubsection{\texorpdfstring{inputfolder}{inputfolder}}
{\footnotesize\ttfamily char$\ast$ \+\_\+iparam\+\_\+\+Sreport\+::inputfolder}

input folder \mbox{\Hypertarget{struct__iparam__Sreport_aab71d9b5647daf65a8ba9ba6f7a35ee5}\label{struct__iparam__Sreport_aab71d9b5647daf65a8ba9ba6f7a35ee5}} 
\index{\+\_\+iparam\+\_\+\+Sreport@{\+\_\+iparam\+\_\+\+Sreport}!outputfile@{outputfile}}
\index{outputfile@{outputfile}!\+\_\+iparam\+\_\+\+Sreport@{\+\_\+iparam\+\_\+\+Sreport}}
\subsubsection{\texorpdfstring{outputfile}{outputfile}}
{\footnotesize\ttfamily char \+\_\+iparam\+\_\+\+Sreport\+::outputfile\mbox{[}\mbox{\hyperlink{defines_8h_abe0ec333b60117063f9b9fd9f849cb08}{M\+A\+X\+\_\+\+F\+I\+L\+E\+N\+A\+ME}}\mbox{]}}

html outputfile path \mbox{\Hypertarget{struct__iparam__Sreport_a8a234e0192ac0cb671c75ea16a545fa1}\label{struct__iparam__Sreport_a8a234e0192ac0cb671c75ea16a545fa1}} 
\index{\+\_\+iparam\+\_\+\+Sreport@{\+\_\+iparam\+\_\+\+Sreport}!Rmd\+\_\+file@{Rmd\+\_\+file}}
\index{Rmd\+\_\+file@{Rmd\+\_\+file}!\+\_\+iparam\+\_\+\+Sreport@{\+\_\+iparam\+\_\+\+Sreport}}
\subsubsection{\texorpdfstring{Rmd\+\_\+file}{Rmd\_file}}
{\footnotesize\ttfamily char$\ast$ \+\_\+iparam\+\_\+\+Sreport\+::\+Rmd\+\_\+file}

Rmd file path 

The documentation for this struct was generated from the following file\+:\begin{DoxyCompactItemize}
\item 
include/\mbox{\hyperlink{init__Sreport_8h}{init\+\_\+\+Sreport.\+h}}\end{DoxyCompactItemize}
```
