## Supplementary material for "FastqPuri: high-performance preprocessing of RNA-seq data": struct__iparam__trimFilter.tex

```
\hypertarget{struct__iparam__trimFilter}{}\section{\+\_\+iparam\+\_\+trim\+Filter Struct Reference}
\label{struct__iparam__trimFilter}\index{\+\_\+iparam\+\_\+trim\+Filter@{\+\_\+iparam\+\_\+trim\+Filter}}


trim\+Filter input parameters  


{\ttfamily \#include $<$struct\+\_\+trim\+Filter.\+h$>$}


Collaboration diagram for \+\_\+iparam\+\_\+trim\+Filter\+:
\nopagebreak
\begin{figure}[H]
\begin{center}
\leavevmode
\includegraphics[width=219pt]{struct__iparam__trimFilter__coll__graph}
\end{center}
\end{figure}
\subsection*{Public Attributes}
\begin{DoxyCompactItemize}
\item 
char $\ast$ \mbox{\hyperlink{struct__iparam__trimFilter_a5147310738277c148ca7109ba77829ca}{Ifq}}
\item 
char $\ast$ \mbox{\hyperlink{struct__iparam__trimFilter_a5c45337d4d046a995265bd2849ea4785}{Ifq2}}
\item 
char $\ast$ \mbox{\hyperlink{struct__iparam__trimFilter_a55796cd412ef4ca61a5a799d2f64beec}{Ifa}}
\item 
char $\ast$ \mbox{\hyperlink{struct__iparam__trimFilter_a158296e4d37ab3b033c6f9aee1516d71}{Iidx}}
\item 
char $\ast$ \mbox{\hyperlink{struct__iparam__trimFilter_aa1cf61870d64b1e49778dd72312ad707}{Iinfo}}
\item 
char $\ast$ \mbox{\hyperlink{struct__iparam__trimFilter_ad24f2902b532a4ff2dfb1122941064b8}{Oprefix}}
\item 
\mbox{\hyperlink{defines_8h_abb452686968e48b67397da5f97445f5b}{bool}} \mbox{\hyperlink{struct__iparam__trimFilter_a284e4e63e7c10f10a5143d97dcada35c}{uncompress}}
\item 
\mbox{\hyperlink{struct__trimFilter_8h_a3442d07a10a4ab75064687f3c244e370}{Adapter}} \mbox{\hyperlink{struct__iparam__trimFilter_aba4b2762da9029d272905c558986b3f7}{ad}}
\item 
\mbox{\hyperlink{bloom_8h_a4bf3f34a321ce545e533d29ce363f569}{Bfkmer}} $\ast$ \mbox{\hyperlink{struct__iparam__trimFilter_a63b9b54ab69ce2602ec37ececc59e131}{ptr\+\_\+bfkmer}}
\item 
int \mbox{\hyperlink{struct__iparam__trimFilter_a5b5344041c9313230de07c9485227203}{trimQ}}
\item 
int \mbox{\hyperlink{struct__iparam__trimFilter_a5f2d247cc26608ed5cc9e2d6943940d7}{trimN}}
\item 
int \mbox{\hyperlink{struct__iparam__trimFilter_a0b5f9bed4a7b4e2de8c917b42360f4d3}{method}}
\item 
\mbox{\hyperlink{defines_8h_abb452686968e48b67397da5f97445f5b}{bool}} \mbox{\hyperlink{struct__iparam__trimFilter_ac6093d26e41e61f82ffd2aa05f563f9c}{is\+\_\+fa}}
\item 
\mbox{\hyperlink{defines_8h_abb452686968e48b67397da5f97445f5b}{bool}} \mbox{\hyperlink{struct__iparam__trimFilter_afc50c477a3340ed7befc430d273ff6cb}{is\+\_\+idx}}
\item 
\mbox{\hyperlink{defines_8h_abb452686968e48b67397da5f97445f5b}{bool}} \mbox{\hyperlink{struct__iparam__trimFilter_a6d015b5bf1568c362d9ca0ff37b751f8}{is\+\_\+adapter}}
\item 
double \mbox{\hyperlink{struct__iparam__trimFilter_a193ef2030f6eb8db0b75afbbd152d6a1}{score}}
\item 
int \mbox{\hyperlink{struct__iparam__trimFilter_a1e2b69f148d9299815af6ab7f575ad1a}{minQ}}
\item 
int \mbox{\hyperlink{struct__iparam__trimFilter_a72fcc236d4136d2405a04f155b515894}{L}}
\item 
int \mbox{\hyperlink{struct__iparam__trimFilter_ac2b43664ca0c95a8572f97254893d675}{minL}}
\item 
int \mbox{\hyperlink{struct__iparam__trimFilter_aaeab85398303eada76cb6f32841fa094}{nlowQ}}
\item 
int \mbox{\hyperlink{struct__iparam__trimFilter_a6a1118d39cdaa79f48f2d010a6018e5c}{kmersize}}
\item 
int \mbox{\hyperlink{struct__iparam__trimFilter_a2e626c5776d4423d20d5ec7606fe9b81}{globleft}}
\item 
int \mbox{\hyperlink{struct__iparam__trimFilter_ad5fb4ca1786b14cd63a8467187474f51}{globright}}
\item 
int \mbox{\hyperlink{struct__iparam__trimFilter_a8ed026b1de4fccc7288258c3a8faa395}{percent}}
\end{DoxyCompactItemize}


\subsection{Detailed Description}
trim\+Filter input parameters 

\subsection{Member Data Documentation}
\mbox{\Hypertarget{struct__iparam__trimFilter_aba4b2762da9029d272905c558986b3f7}\label{struct__iparam__trimFilter_aba4b2762da9029d272905c558986b3f7}} 
\index{\+\_\+iparam\+\_\+trim\+Filter@{\+\_\+iparam\+\_\+trim\+Filter}!ad@{ad}}
\index{ad@{ad}!\+\_\+iparam\+\_\+trim\+Filter@{\+\_\+iparam\+\_\+trim\+Filter}}
\subsubsection{\texorpdfstring{ad}{ad}}
{\footnotesize\ttfamily \mbox{\hyperlink{struct__trimFilter_8h_a3442d07a10a4ab75064687f3c244e370}{Adapter}} \+\_\+iparam\+\_\+trim\+Filter\+::ad}

Adapter\+DS trimming parameters \mbox{\Hypertarget{struct__iparam__trimFilter_a2e626c5776d4423d20d5ec7606fe9b81}\label{struct__iparam__trimFilter_a2e626c5776d4423d20d5ec7606fe9b81}} 
\index{\+\_\+iparam\+\_\+trim\+Filter@{\+\_\+iparam\+\_\+trim\+Filter}!globleft@{globleft}}
\index{globleft@{globleft}!\+\_\+iparam\+\_\+trim\+Filter@{\+\_\+iparam\+\_\+trim\+Filter}}
\subsubsection{\texorpdfstring{globleft}{globleft}}
{\footnotesize\ttfamily int \+\_\+iparam\+\_\+trim\+Filter\+::globleft}

number of bases globally trimming from the left \mbox{\Hypertarget{struct__iparam__trimFilter_ad5fb4ca1786b14cd63a8467187474f51}\label{struct__iparam__trimFilter_ad5fb4ca1786b14cd63a8467187474f51}} 
\index{\+\_\+iparam\+\_\+trim\+Filter@{\+\_\+iparam\+\_\+trim\+Filter}!globright@{globright}}
\index{globright@{globright}!\+\_\+iparam\+\_\+trim\+Filter@{\+\_\+iparam\+\_\+trim\+Filter}}
\subsubsection{\texorpdfstring{globright}{globright}}
{\footnotesize\ttfamily int \+\_\+iparam\+\_\+trim\+Filter\+::globright}

number of bases globally trimming from the right \mbox{\Hypertarget{struct__iparam__trimFilter_a55796cd412ef4ca61a5a799d2f64beec}\label{struct__iparam__trimFilter_a55796cd412ef4ca61a5a799d2f64beec}} 
\index{\+\_\+iparam\+\_\+trim\+Filter@{\+\_\+iparam\+\_\+trim\+Filter}!Ifa@{Ifa}}
\index{Ifa@{Ifa}!\+\_\+iparam\+\_\+trim\+Filter@{\+\_\+iparam\+\_\+trim\+Filter}}
\subsubsection{\texorpdfstring{Ifa}{Ifa}}
{\footnotesize\ttfamily char$\ast$ \+\_\+iparam\+\_\+trim\+Filter\+::\+Ifa}

Input fa file (containing contamination sequences) \mbox{\Hypertarget{struct__iparam__trimFilter_a5147310738277c148ca7109ba77829ca}\label{struct__iparam__trimFilter_a5147310738277c148ca7109ba77829ca}} 
\index{\+\_\+iparam\+\_\+trim\+Filter@{\+\_\+iparam\+\_\+trim\+Filter}!Ifq@{Ifq}}
\index{Ifq@{Ifq}!\+\_\+iparam\+\_\+trim\+Filter@{\+\_\+iparam\+\_\+trim\+Filter}}
\subsubsection{\texorpdfstring{Ifq}{Ifq}}
{\footnotesize\ttfamily char$\ast$ \+\_\+iparam\+\_\+trim\+Filter\+::\+Ifq}

Input fq file single stranded \mbox{\Hypertarget{struct__iparam__trimFilter_a5c45337d4d046a995265bd2849ea4785}\label{struct__iparam__trimFilter_a5c45337d4d046a995265bd2849ea4785}} 
\index{\+\_\+iparam\+\_\+trim\+Filter@{\+\_\+iparam\+\_\+trim\+Filter}!Ifq2@{Ifq2}}
\index{Ifq2@{Ifq2}!\+\_\+iparam\+\_\+trim\+Filter@{\+\_\+iparam\+\_\+trim\+Filter}}
\subsubsection{\texorpdfstring{Ifq2}{Ifq2}}
{\footnotesize\ttfamily char$\ast$ \+\_\+iparam\+\_\+trim\+Filter\+::\+Ifq2}

Input fq file read 2 \mbox{\Hypertarget{struct__iparam__trimFilter_a158296e4d37ab3b033c6f9aee1516d71}\label{struct__iparam__trimFilter_a158296e4d37ab3b033c6f9aee1516d71}} 
\index{\+\_\+iparam\+\_\+trim\+Filter@{\+\_\+iparam\+\_\+trim\+Filter}!Iidx@{Iidx}}
\index{Iidx@{Iidx}!\+\_\+iparam\+\_\+trim\+Filter@{\+\_\+iparam\+\_\+trim\+Filter}}
\subsubsection{\texorpdfstring{Iidx}{Iidx}}
{\footnotesize\ttfamily char$\ast$ \+\_\+iparam\+\_\+trim\+Filter\+::\+Iidx}

Input index file (from an input.\+fa cont file) \mbox{\Hypertarget{struct__iparam__trimFilter_aa1cf61870d64b1e49778dd72312ad707}\label{struct__iparam__trimFilter_aa1cf61870d64b1e49778dd72312ad707}} 
\index{\+\_\+iparam\+\_\+trim\+Filter@{\+\_\+iparam\+\_\+trim\+Filter}!Iinfo@{Iinfo}}
\index{Iinfo@{Iinfo}!\+\_\+iparam\+\_\+trim\+Filter@{\+\_\+iparam\+\_\+trim\+Filter}}
\subsubsection{\texorpdfstring{Iinfo}{Iinfo}}
{\footnotesize\ttfamily char$\ast$ \+\_\+iparam\+\_\+trim\+Filter\+::\+Iinfo}

Input index info file \mbox{\Hypertarget{struct__iparam__trimFilter_a6d015b5bf1568c362d9ca0ff37b751f8}\label{struct__iparam__trimFilter_a6d015b5bf1568c362d9ca0ff37b751f8}} 
\index{\+\_\+iparam\+\_\+trim\+Filter@{\+\_\+iparam\+\_\+trim\+Filter}!is\+\_\+adapter@{is\+\_\+adapter}}
\index{is\+\_\+adapter@{is\+\_\+adapter}!\+\_\+iparam\+\_\+trim\+Filter@{\+\_\+iparam\+\_\+trim\+Filter}}
\subsubsection{\texorpdfstring{is\+\_\+adapter}{is\_adapter}}
{\footnotesize\ttfamily \mbox{\hyperlink{defines_8h_abb452686968e48b67397da5f97445f5b}{bool}} \+\_\+iparam\+\_\+trim\+Filter\+::is\+\_\+adapter}

true if filtering adapter sequences \mbox{\Hypertarget{struct__iparam__trimFilter_ac6093d26e41e61f82ffd2aa05f563f9c}\label{struct__iparam__trimFilter_ac6093d26e41e61f82ffd2aa05f563f9c}} 
\index{\+\_\+iparam\+\_\+trim\+Filter@{\+\_\+iparam\+\_\+trim\+Filter}!is\+\_\+fa@{is\+\_\+fa}}
\index{is\+\_\+fa@{is\+\_\+fa}!\+\_\+iparam\+\_\+trim\+Filter@{\+\_\+iparam\+\_\+trim\+Filter}}
\subsubsection{\texorpdfstring{is\+\_\+fa}{is\_fa}}
{\footnotesize\ttfamily \mbox{\hyperlink{defines_8h_abb452686968e48b67397da5f97445f5b}{bool}} \+\_\+iparam\+\_\+trim\+Filter\+::is\+\_\+fa}

true if a fasta file was passed as a parameter \mbox{\Hypertarget{struct__iparam__trimFilter_afc50c477a3340ed7befc430d273ff6cb}\label{struct__iparam__trimFilter_afc50c477a3340ed7befc430d273ff6cb}} 
\index{\+\_\+iparam\+\_\+trim\+Filter@{\+\_\+iparam\+\_\+trim\+Filter}!is\+\_\+idx@{is\+\_\+idx}}
\index{is\+\_\+idx@{is\+\_\+idx}!\+\_\+iparam\+\_\+trim\+Filter@{\+\_\+iparam\+\_\+trim\+Filter}}
\subsubsection{\texorpdfstring{is\+\_\+idx}{is\_idx}}
{\footnotesize\ttfamily \mbox{\hyperlink{defines_8h_abb452686968e48b67397da5f97445f5b}{bool}} \+\_\+iparam\+\_\+trim\+Filter\+::is\+\_\+idx}

true if an index file was passed as a parameter \mbox{\Hypertarget{struct__iparam__trimFilter_a6a1118d39cdaa79f48f2d010a6018e5c}\label{struct__iparam__trimFilter_a6a1118d39cdaa79f48f2d010a6018e5c}} 
\index{\+\_\+iparam\+\_\+trim\+Filter@{\+\_\+iparam\+\_\+trim\+Filter}!kmersize@{kmersize}}
\index{kmersize@{kmersize}!\+\_\+iparam\+\_\+trim\+Filter@{\+\_\+iparam\+\_\+trim\+Filter}}
\subsubsection{\texorpdfstring{kmersize}{kmersize}}
{\footnotesize\ttfamily int \+\_\+iparam\+\_\+trim\+Filter\+::kmersize}

kmersize to look for contamination \mbox{\Hypertarget{struct__iparam__trimFilter_a72fcc236d4136d2405a04f155b515894}\label{struct__iparam__trimFilter_a72fcc236d4136d2405a04f155b515894}} 
\index{\+\_\+iparam\+\_\+trim\+Filter@{\+\_\+iparam\+\_\+trim\+Filter}!L@{L}}
\index{L@{L}!\+\_\+iparam\+\_\+trim\+Filter@{\+\_\+iparam\+\_\+trim\+Filter}}
\subsubsection{\texorpdfstring{L}{L}}
{\footnotesize\ttfamily int \+\_\+iparam\+\_\+trim\+Filter\+::L}

read length \mbox{\Hypertarget{struct__iparam__trimFilter_a0b5f9bed4a7b4e2de8c917b42360f4d3}\label{struct__iparam__trimFilter_a0b5f9bed4a7b4e2de8c917b42360f4d3}} 
\index{\+\_\+iparam\+\_\+trim\+Filter@{\+\_\+iparam\+\_\+trim\+Filter}!method@{method}}
\index{method@{method}!\+\_\+iparam\+\_\+trim\+Filter@{\+\_\+iparam\+\_\+trim\+Filter}}
\subsubsection{\texorpdfstring{method}{method}}
{\footnotesize\ttfamily int \+\_\+iparam\+\_\+trim\+Filter\+::method}

\mbox{\hyperlink{defines_8h_abf5b8fbbeb8255336e401a15a80214a8}{T\+R\+E\+E(1)}}, \mbox{\hyperlink{defines_8h_a7dcb6cfd9e186d997dce1d6cabe58898}{B\+L\+O\+O\+M(2)}}, 0, when not looking for cont \mbox{\Hypertarget{struct__iparam__trimFilter_ac2b43664ca0c95a8572f97254893d675}\label{struct__iparam__trimFilter_ac2b43664ca0c95a8572f97254893d675}} 
\index{\+\_\+iparam\+\_\+trim\+Filter@{\+\_\+iparam\+\_\+trim\+Filter}!minL@{minL}}
\index{minL@{minL}!\+\_\+iparam\+\_\+trim\+Filter@{\+\_\+iparam\+\_\+trim\+Filter}}
\subsubsection{\texorpdfstring{minL}{minL}}
{\footnotesize\ttfamily int \+\_\+iparam\+\_\+trim\+Filter\+::minL}

minimum read length accepted before discarding a read \mbox{\Hypertarget{struct__iparam__trimFilter_a1e2b69f148d9299815af6ab7f575ad1a}\label{struct__iparam__trimFilter_a1e2b69f148d9299815af6ab7f575ad1a}} 
\index{\+\_\+iparam\+\_\+trim\+Filter@{\+\_\+iparam\+\_\+trim\+Filter}!minQ@{minQ}}
\index{minQ@{minQ}!\+\_\+iparam\+\_\+trim\+Filter@{\+\_\+iparam\+\_\+trim\+Filter}}
\subsubsection{\texorpdfstring{minQ}{minQ}}
{\footnotesize\ttfamily int \+\_\+iparam\+\_\+trim\+Filter\+::minQ}

minimum quality threshold \mbox{\Hypertarget{struct__iparam__trimFilter_aaeab85398303eada76cb6f32841fa094}\label{struct__iparam__trimFilter_aaeab85398303eada76cb6f32841fa094}} 
\index{\+\_\+iparam\+\_\+trim\+Filter@{\+\_\+iparam\+\_\+trim\+Filter}!nlowQ@{nlowQ}}
\index{nlowQ@{nlowQ}!\+\_\+iparam\+\_\+trim\+Filter@{\+\_\+iparam\+\_\+trim\+Filter}}
\subsubsection{\texorpdfstring{nlowQ}{nlowQ}}
{\footnotesize\ttfamily int \+\_\+iparam\+\_\+trim\+Filter\+::nlowQ}

maximum number of lowQ bases accepted before discarding \mbox{\Hypertarget{struct__iparam__trimFilter_ad24f2902b532a4ff2dfb1122941064b8}\label{struct__iparam__trimFilter_ad24f2902b532a4ff2dfb1122941064b8}} 
\index{\+\_\+iparam\+\_\+trim\+Filter@{\+\_\+iparam\+\_\+trim\+Filter}!Oprefix@{Oprefix}}
\index{Oprefix@{Oprefix}!\+\_\+iparam\+\_\+trim\+Filter@{\+\_\+iparam\+\_\+trim\+Filter}}
\subsubsection{\texorpdfstring{Oprefix}{Oprefix}}
{\footnotesize\ttfamily char$\ast$ \+\_\+iparam\+\_\+trim\+Filter\+::\+Oprefix}

Output files prefix for single str (P\+A\+T\+H/prefix) \mbox{\Hypertarget{struct__iparam__trimFilter_a8ed026b1de4fccc7288258c3a8faa395}\label{struct__iparam__trimFilter_a8ed026b1de4fccc7288258c3a8faa395}} 
\index{\+\_\+iparam\+\_\+trim\+Filter@{\+\_\+iparam\+\_\+trim\+Filter}!percent@{percent}}
\index{percent@{percent}!\+\_\+iparam\+\_\+trim\+Filter@{\+\_\+iparam\+\_\+trim\+Filter}}
\subsubsection{\texorpdfstring{percent}{percent}}
{\footnotesize\ttfamily int \+\_\+iparam\+\_\+trim\+Filter\+::percent}

percentage of lowQ bases allowed in a read \mbox{\Hypertarget{struct__iparam__trimFilter_a63b9b54ab69ce2602ec37ececc59e131}\label{struct__iparam__trimFilter_a63b9b54ab69ce2602ec37ececc59e131}} 
\index{\+\_\+iparam\+\_\+trim\+Filter@{\+\_\+iparam\+\_\+trim\+Filter}!ptr\+\_\+bfkmer@{ptr\+\_\+bfkmer}}
\index{ptr\+\_\+bfkmer@{ptr\+\_\+bfkmer}!\+\_\+iparam\+\_\+trim\+Filter@{\+\_\+iparam\+\_\+trim\+Filter}}
\subsubsection{\texorpdfstring{ptr\+\_\+bfkmer}{ptr\_bfkmer}}
{\footnotesize\ttfamily \mbox{\hyperlink{bloom_8h_a4bf3f34a321ce545e533d29ce363f569}{Bfkmer}}$\ast$ \+\_\+iparam\+\_\+trim\+Filter\+::ptr\+\_\+bfkmer}

bloom filter kmer structure \mbox{\Hypertarget{struct__iparam__trimFilter_a193ef2030f6eb8db0b75afbbd152d6a1}\label{struct__iparam__trimFilter_a193ef2030f6eb8db0b75afbbd152d6a1}} 
\index{\+\_\+iparam\+\_\+trim\+Filter@{\+\_\+iparam\+\_\+trim\+Filter}!score@{score}}
\index{score@{score}!\+\_\+iparam\+\_\+trim\+Filter@{\+\_\+iparam\+\_\+trim\+Filter}}
\subsubsection{\texorpdfstring{score}{score}}
{\footnotesize\ttfamily double \+\_\+iparam\+\_\+trim\+Filter\+::score}

score threshold for matching reads in sequences \mbox{\Hypertarget{struct__iparam__trimFilter_a5f2d247cc26608ed5cc9e2d6943940d7}\label{struct__iparam__trimFilter_a5f2d247cc26608ed5cc9e2d6943940d7}} 
\index{\+\_\+iparam\+\_\+trim\+Filter@{\+\_\+iparam\+\_\+trim\+Filter}!trimN@{trimN}}
\index{trimN@{trimN}!\+\_\+iparam\+\_\+trim\+Filter@{\+\_\+iparam\+\_\+trim\+Filter}}
\subsubsection{\texorpdfstring{trimN}{trimN}}
{\footnotesize\ttfamily int \+\_\+iparam\+\_\+trim\+Filter\+::trimN}

\mbox{\hyperlink{defines_8h_a996bde01ecac342918f0a2c4e7ce7bd5}{N\+O(0)}}, \mbox{\hyperlink{defines_8h_a1edd1ea8bddaf4d9c5eb3eae1ee1726a}{A\+L\+L(1)}}, \mbox{\hyperlink{defines_8h_a052e72209cfac2ff9aa78294f0bebea8}{E\+N\+D\+S(2)}}, \mbox{\hyperlink{defines_8h_a53529d9638a1d70f6e5989dedf4c2672}{S\+T\+R\+I\+P(3)}} \mbox{\Hypertarget{struct__iparam__trimFilter_a5b5344041c9313230de07c9485227203}\label{struct__iparam__trimFilter_a5b5344041c9313230de07c9485227203}} 
\index{\+\_\+iparam\+\_\+trim\+Filter@{\+\_\+iparam\+\_\+trim\+Filter}!trimQ@{trimQ}}
\index{trimQ@{trimQ}!\+\_\+iparam\+\_\+trim\+Filter@{\+\_\+iparam\+\_\+trim\+Filter}}
\subsubsection{\texorpdfstring{trimQ}{trimQ}}
{\footnotesize\ttfamily int \+\_\+iparam\+\_\+trim\+Filter\+::trimQ}

\mbox{\hyperlink{defines_8h_a996bde01ecac342918f0a2c4e7ce7bd5}{N\+O(0)}}, \mbox{\hyperlink{defines_8h_a653af6bd29f56a2699de26a928820da7}{F\+R\+A\+C(1)}}, \mbox{\hyperlink{defines_8h_a052e72209cfac2ff9aa78294f0bebea8}{E\+N\+D\+S(2)}}, \mbox{\hyperlink{defines_8h_abf0b71573c7ffc4f6746c24c9abc202a}{E\+N\+D\+S\+F\+R\+A\+C(3)}}, \mbox{\hyperlink{defines_8h_a3de33738fd3c7e77bffbcfaefc3e7645}{G\+L\+O\+B\+A\+L(4)}} \mbox{\Hypertarget{struct__iparam__trimFilter_a284e4e63e7c10f10a5143d97dcada35c}\label{struct__iparam__trimFilter_a284e4e63e7c10f10a5143d97dcada35c}} 
\index{\+\_\+iparam\+\_\+trim\+Filter@{\+\_\+iparam\+\_\+trim\+Filter}!uncompress@{uncompress}}
\index{uncompress@{uncompress}!\+\_\+iparam\+\_\+trim\+Filter@{\+\_\+iparam\+\_\+trim\+Filter}}
\subsubsection{\texorpdfstring{uncompress}{uncompress}}
{\footnotesize\ttfamily \mbox{\hyperlink{defines_8h_abb452686968e48b67397da5f97445f5b}{bool}} \+\_\+iparam\+\_\+trim\+Filter\+::uncompress}

true if output uncompressed, false otherwise 

The documentation for this struct was generated from the following file\+:\begin{DoxyCompactItemize}
\item 
include/\mbox{\hyperlink{struct__trimFilter_8h}{struct\+\_\+trim\+Filter.\+h}}\end{DoxyCompactItemize}
```
