## Supplementary material for "FastqPuri: high-performance preprocessing of RNA-seq data": struct__node.tex

```
\hypertarget{struct__node}{}\section{\+\_\+node Struct Reference}
\label{struct__node}\index{\+\_\+node@{\+\_\+node}}


Node structure\+: formed out of T\+\_\+\+A\+C\+GT pointers to Node structure.  


{\ttfamily \#include $<$tree.\+h$>$}


Collaboration diagram for \+\_\+node\+:
\nopagebreak
\begin{figure}[H]
\begin{center}
\leavevmode
\includegraphics[width=187pt]{struct__node__coll__graph}
\end{center}
\end{figure}
\subsection*{Public Attributes}
\begin{DoxyCompactItemize}
\item 
struct \mbox{\hyperlink{struct__node}{\+\_\+node}} $\ast$ \mbox{\hyperlink{struct__node_a7f878e5e9c5c9d2801715c870b9bbc1c}{children}} \mbox{[}\mbox{\hyperlink{defines_8h_a3919067d6defd46504313402bac82d22}{T\+\_\+\+A\+C\+GT}}\mbox{]}
\end{DoxyCompactItemize}


\subsection{Detailed Description}
Node structure\+: formed out of T\+\_\+\+A\+C\+GT pointers to Node structure. 

\subsection{Member Data Documentation}
\mbox{\Hypertarget{struct__node_a7f878e5e9c5c9d2801715c870b9bbc1c}\label{struct__node_a7f878e5e9c5c9d2801715c870b9bbc1c}} 
\index{\+\_\+node@{\+\_\+node}!children@{children}}
\index{children@{children}!\+\_\+node@{\+\_\+node}}
\subsubsection{\texorpdfstring{children}{children}}
{\footnotesize\ttfamily struct \mbox{\hyperlink{struct__node}{\+\_\+node}}$\ast$ \+\_\+node\+::children\mbox{[}\mbox{\hyperlink{defines_8h_a3919067d6defd46504313402bac82d22}{T\+\_\+\+A\+C\+GT}}\mbox{]}}

T\+\_\+\+A\+C\+GT pointers to Node structure 

The documentation for this struct was generated from the following file\+:\begin{DoxyCompactItemize}
\item 
include/\mbox{\hyperlink{tree_8h}{tree.\+h}}\end{DoxyCompactItemize}
```
