## Supplementary material for "FastqPuri: high-performance preprocessing of RNA-seq data": struct__split.tex

```
\hypertarget{struct__split}{}\section{\+\_\+split Struct Reference}
\label{struct__split}\index{\+\_\+split@{\+\_\+split}}


contains a splitted string and the number or splitted fields  


{\ttfamily \#include $<$str\+\_\+manip.\+h$>$}

\subsection*{Public Attributes}
\begin{DoxyCompactItemize}
\item 
int \mbox{\hyperlink{struct__split_af3261bd49762652bb67cc1e76300f582}{N}}
\item 
char $\ast$$\ast$ \mbox{\hyperlink{struct__split_a84d5273295857f35a812eeab15ae607f}{s}}
\end{DoxyCompactItemize}


\subsection{Detailed Description}
contains a splitted string and the number or splitted fields 

\subsection{Member Data Documentation}
\mbox{\Hypertarget{struct__split_af3261bd49762652bb67cc1e76300f582}\label{struct__split_af3261bd49762652bb67cc1e76300f582}} 
\index{\+\_\+split@{\+\_\+split}!N@{N}}
\index{N@{N}!\+\_\+split@{\+\_\+split}}
\subsubsection{\texorpdfstring{N}{N}}
{\footnotesize\ttfamily int \+\_\+split\+::N}

Number of substrings in which the string was splitted \mbox{\Hypertarget{struct__split_a84d5273295857f35a812eeab15ae607f}\label{struct__split_a84d5273295857f35a812eeab15ae607f}} 
\index{\+\_\+split@{\+\_\+split}!s@{s}}
\index{s@{s}!\+\_\+split@{\+\_\+split}}
\subsubsection{\texorpdfstring{s}{s}}
{\footnotesize\ttfamily char$\ast$$\ast$ \+\_\+split\+::s}

Substring array containing the splitted substrings 

The documentation for this struct was generated from the following file\+:\begin{DoxyCompactItemize}
\item 
include/\mbox{\hyperlink{str__manip_8h}{str\+\_\+manip.\+h}}\end{DoxyCompactItemize}
```
