## Supplementary material for "FastqPuri: high-performance preprocessing of RNA-seq data": struct__stats__TF.tex

```
\hypertarget{struct__stats__TF}{}\section{\+\_\+stats\+\_\+\+TF Struct Reference}
\label{struct__stats__TF}\index{\+\_\+stats\+\_\+\+TF@{\+\_\+stats\+\_\+\+TF}}


collects stats info from the filtering procedure  


{\ttfamily \#include $<$io\+\_\+trim\+Filter.\+h$>$}

\subsection*{Public Attributes}
\begin{DoxyCompactItemize}
\item 
int \mbox{\hyperlink{struct__stats__TF_a47d4caef2878e2c10e7571cfdd2d9619}{filters}} \mbox{[}\mbox{\hyperlink{defines_8h_a23f1103d8247781ab0be4b0fba2f085f}{N\+F\+I\+L\+T\+E\+RS}}\mbox{]}
\item 
int \mbox{\hyperlink{struct__stats__TF_a399de2eb5fd452f019d5c8d23bae0651}{trimmed}} \mbox{[}\mbox{\hyperlink{defines_8h_a23f1103d8247781ab0be4b0fba2f085f}{N\+F\+I\+L\+T\+E\+RS}}\mbox{]}
\item 
int \mbox{\hyperlink{struct__stats__TF_a876a430dbbb78e3b03f9e7088da26618}{discarded}} \mbox{[}\mbox{\hyperlink{defines_8h_a23f1103d8247781ab0be4b0fba2f085f}{N\+F\+I\+L\+T\+E\+RS}}\mbox{]}
\item 
int \mbox{\hyperlink{struct__stats__TF_a4d36ddc878d561051a0f9464df2e0911}{good}}
\item 
int \mbox{\hyperlink{struct__stats__TF_a2a3993588191eb9f03416cce4fb1862f}{nreads}}
\end{DoxyCompactItemize}


\subsection{Detailed Description}
collects stats info from the filtering procedure 

\subsection{Member Data Documentation}
\mbox{\Hypertarget{struct__stats__TF_a876a430dbbb78e3b03f9e7088da26618}\label{struct__stats__TF_a876a430dbbb78e3b03f9e7088da26618}} 
\index{\+\_\+stats\+\_\+\+TF@{\+\_\+stats\+\_\+\+TF}!discarded@{discarded}}
\index{discarded@{discarded}!\+\_\+stats\+\_\+\+TF@{\+\_\+stats\+\_\+\+TF}}
\subsubsection{\texorpdfstring{discarded}{discarded}}
{\footnotesize\ttfamily int \+\_\+stats\+\_\+\+T\+F\+::discarded\mbox{[}\mbox{\hyperlink{defines_8h_a23f1103d8247781ab0be4b0fba2f085f}{N\+F\+I\+L\+T\+E\+RS}}\mbox{]}}

\# discarded reads\+: A\+D\+AP, C\+O\+NT, L\+O\+WQ, N\+N\+NN \mbox{\Hypertarget{struct__stats__TF_a47d4caef2878e2c10e7571cfdd2d9619}\label{struct__stats__TF_a47d4caef2878e2c10e7571cfdd2d9619}} 
\index{\+\_\+stats\+\_\+\+TF@{\+\_\+stats\+\_\+\+TF}!filters@{filters}}
\index{filters@{filters}!\+\_\+stats\+\_\+\+TF@{\+\_\+stats\+\_\+\+TF}}
\subsubsection{\texorpdfstring{filters}{filters}}
{\footnotesize\ttfamily int \+\_\+stats\+\_\+\+T\+F\+::filters\mbox{[}\mbox{\hyperlink{defines_8h_a23f1103d8247781ab0be4b0fba2f085f}{N\+F\+I\+L\+T\+E\+RS}}\mbox{]}}

Using filters for\+: A\+D\+AP, C\+O\+NT, L\+O\+WQ, N\+N\+NN \mbox{\Hypertarget{struct__stats__TF_a4d36ddc878d561051a0f9464df2e0911}\label{struct__stats__TF_a4d36ddc878d561051a0f9464df2e0911}} 
\index{\+\_\+stats\+\_\+\+TF@{\+\_\+stats\+\_\+\+TF}!good@{good}}
\index{good@{good}!\+\_\+stats\+\_\+\+TF@{\+\_\+stats\+\_\+\+TF}}
\subsubsection{\texorpdfstring{good}{good}}
{\footnotesize\ttfamily int \+\_\+stats\+\_\+\+T\+F\+::good}

\# good reads \mbox{\Hypertarget{struct__stats__TF_a2a3993588191eb9f03416cce4fb1862f}\label{struct__stats__TF_a2a3993588191eb9f03416cce4fb1862f}} 
\index{\+\_\+stats\+\_\+\+TF@{\+\_\+stats\+\_\+\+TF}!nreads@{nreads}}
\index{nreads@{nreads}!\+\_\+stats\+\_\+\+TF@{\+\_\+stats\+\_\+\+TF}}
\subsubsection{\texorpdfstring{nreads}{nreads}}
{\footnotesize\ttfamily int \+\_\+stats\+\_\+\+T\+F\+::nreads}

total number of reads in the fq file \mbox{\Hypertarget{struct__stats__TF_a399de2eb5fd452f019d5c8d23bae0651}\label{struct__stats__TF_a399de2eb5fd452f019d5c8d23bae0651}} 
\index{\+\_\+stats\+\_\+\+TF@{\+\_\+stats\+\_\+\+TF}!trimmed@{trimmed}}
\index{trimmed@{trimmed}!\+\_\+stats\+\_\+\+TF@{\+\_\+stats\+\_\+\+TF}}
\subsubsection{\texorpdfstring{trimmed}{trimmed}}
{\footnotesize\ttfamily int \+\_\+stats\+\_\+\+T\+F\+::trimmed\mbox{[}\mbox{\hyperlink{defines_8h_a23f1103d8247781ab0be4b0fba2f085f}{N\+F\+I\+L\+T\+E\+RS}}\mbox{]}}

\# trimmed reads by\+: A\+D\+AP, C\+O\+NT, L\+O\+WQ, N\+N\+NN 

The documentation for this struct was generated from the following file\+:\begin{DoxyCompactItemize}
\item 
include/\mbox{\hyperlink{io__trimFilter_8h}{io\+\_\+trim\+Filter.\+h}}\end{DoxyCompactItemize}
```
