## Supplementary material for "FastqPuri: high-performance preprocessing of RNA-seq data": struct__stats__TFDS.tex

```
\hypertarget{struct__stats__TFDS}{}\section{\+\_\+stats\+\_\+\+T\+F\+DS Struct Reference}
\label{struct__stats__TFDS}\index{\+\_\+stats\+\_\+\+T\+F\+DS@{\+\_\+stats\+\_\+\+T\+F\+DS}}


collects stats info from the filtering procedure  


{\ttfamily \#include $<$io\+\_\+trim\+Filter\+D\+S.\+h$>$}

\subsection*{Public Attributes}
\begin{DoxyCompactItemize}
\item 
int \mbox{\hyperlink{struct__stats__TFDS_a8272cc0b600f4d7bd8e61f7d22afff50}{filters}} \mbox{[}\mbox{\hyperlink{defines_8h_a23f1103d8247781ab0be4b0fba2f085f}{N\+F\+I\+L\+T\+E\+RS}}\mbox{]}
\item 
int \mbox{\hyperlink{struct__stats__TFDS_a1b6637f8d945758c920ea95107a10379}{trimmed1}} \mbox{[}\mbox{\hyperlink{defines_8h_a23f1103d8247781ab0be4b0fba2f085f}{N\+F\+I\+L\+T\+E\+RS}}\mbox{]}
\item 
int \mbox{\hyperlink{struct__stats__TFDS_ac83a1c0eb87d51443fe75ce235047af8}{trimmed2}} \mbox{[}\mbox{\hyperlink{defines_8h_a23f1103d8247781ab0be4b0fba2f085f}{N\+F\+I\+L\+T\+E\+RS}}\mbox{]}
\item 
int \mbox{\hyperlink{struct__stats__TFDS_a1a48e89c58bc7216e40eda1828585512}{discarded}} \mbox{[}\mbox{\hyperlink{defines_8h_a23f1103d8247781ab0be4b0fba2f085f}{N\+F\+I\+L\+T\+E\+RS}}\mbox{]}
\item 
int \mbox{\hyperlink{struct__stats__TFDS_a2f3493a18118ed55ef04435439b9f0bd}{good}}
\item 
int \mbox{\hyperlink{struct__stats__TFDS_ab49cef985df92c496c0c673d32ec74c4}{nreads}}
\end{DoxyCompactItemize}


\subsection{Detailed Description}
collects stats info from the filtering procedure 

\subsection{Member Data Documentation}
\mbox{\Hypertarget{struct__stats__TFDS_a1a48e89c58bc7216e40eda1828585512}\label{struct__stats__TFDS_a1a48e89c58bc7216e40eda1828585512}} 
\index{\+\_\+stats\+\_\+\+T\+F\+DS@{\+\_\+stats\+\_\+\+T\+F\+DS}!discarded@{discarded}}
\index{discarded@{discarded}!\+\_\+stats\+\_\+\+T\+F\+DS@{\+\_\+stats\+\_\+\+T\+F\+DS}}
\subsubsection{\texorpdfstring{discarded}{discarded}}
{\footnotesize\ttfamily int \+\_\+stats\+\_\+\+T\+F\+D\+S\+::discarded\mbox{[}\mbox{\hyperlink{defines_8h_a23f1103d8247781ab0be4b0fba2f085f}{N\+F\+I\+L\+T\+E\+RS}}\mbox{]}}

\# discarded reads\+: A\+D\+AP, C\+O\+NT, L\+O\+WQ, N\+N\+NN \mbox{\Hypertarget{struct__stats__TFDS_a8272cc0b600f4d7bd8e61f7d22afff50}\label{struct__stats__TFDS_a8272cc0b600f4d7bd8e61f7d22afff50}} 
\index{\+\_\+stats\+\_\+\+T\+F\+DS@{\+\_\+stats\+\_\+\+T\+F\+DS}!filters@{filters}}
\index{filters@{filters}!\+\_\+stats\+\_\+\+T\+F\+DS@{\+\_\+stats\+\_\+\+T\+F\+DS}}
\subsubsection{\texorpdfstring{filters}{filters}}
{\footnotesize\ttfamily int \+\_\+stats\+\_\+\+T\+F\+D\+S\+::filters\mbox{[}\mbox{\hyperlink{defines_8h_a23f1103d8247781ab0be4b0fba2f085f}{N\+F\+I\+L\+T\+E\+RS}}\mbox{]}}

Using filters for\+: A\+D\+AP, C\+O\+NT, L\+O\+WQ, N\+N\+NN \mbox{\Hypertarget{struct__stats__TFDS_a2f3493a18118ed55ef04435439b9f0bd}\label{struct__stats__TFDS_a2f3493a18118ed55ef04435439b9f0bd}} 
\index{\+\_\+stats\+\_\+\+T\+F\+DS@{\+\_\+stats\+\_\+\+T\+F\+DS}!good@{good}}
\index{good@{good}!\+\_\+stats\+\_\+\+T\+F\+DS@{\+\_\+stats\+\_\+\+T\+F\+DS}}
\subsubsection{\texorpdfstring{good}{good}}
{\footnotesize\ttfamily int \+\_\+stats\+\_\+\+T\+F\+D\+S\+::good}

\# good reads \mbox{\Hypertarget{struct__stats__TFDS_ab49cef985df92c496c0c673d32ec74c4}\label{struct__stats__TFDS_ab49cef985df92c496c0c673d32ec74c4}} 
\index{\+\_\+stats\+\_\+\+T\+F\+DS@{\+\_\+stats\+\_\+\+T\+F\+DS}!nreads@{nreads}}
\index{nreads@{nreads}!\+\_\+stats\+\_\+\+T\+F\+DS@{\+\_\+stats\+\_\+\+T\+F\+DS}}
\subsubsection{\texorpdfstring{nreads}{nreads}}
{\footnotesize\ttfamily int \+\_\+stats\+\_\+\+T\+F\+D\+S\+::nreads}

total number of reads in the fq file \mbox{\Hypertarget{struct__stats__TFDS_a1b6637f8d945758c920ea95107a10379}\label{struct__stats__TFDS_a1b6637f8d945758c920ea95107a10379}} 
\index{\+\_\+stats\+\_\+\+T\+F\+DS@{\+\_\+stats\+\_\+\+T\+F\+DS}!trimmed1@{trimmed1}}
\index{trimmed1@{trimmed1}!\+\_\+stats\+\_\+\+T\+F\+DS@{\+\_\+stats\+\_\+\+T\+F\+DS}}
\subsubsection{\texorpdfstring{trimmed1}{trimmed1}}
{\footnotesize\ttfamily int \+\_\+stats\+\_\+\+T\+F\+D\+S\+::trimmed1\mbox{[}\mbox{\hyperlink{defines_8h_a23f1103d8247781ab0be4b0fba2f085f}{N\+F\+I\+L\+T\+E\+RS}}\mbox{]}}

\# trimmed reads by\+: A\+D\+AP, C\+O\+NT, L\+O\+WQ, N\+N\+NN \mbox{\Hypertarget{struct__stats__TFDS_ac83a1c0eb87d51443fe75ce235047af8}\label{struct__stats__TFDS_ac83a1c0eb87d51443fe75ce235047af8}} 
\index{\+\_\+stats\+\_\+\+T\+F\+DS@{\+\_\+stats\+\_\+\+T\+F\+DS}!trimmed2@{trimmed2}}
\index{trimmed2@{trimmed2}!\+\_\+stats\+\_\+\+T\+F\+DS@{\+\_\+stats\+\_\+\+T\+F\+DS}}
\subsubsection{\texorpdfstring{trimmed2}{trimmed2}}
{\footnotesize\ttfamily int \+\_\+stats\+\_\+\+T\+F\+D\+S\+::trimmed2\mbox{[}\mbox{\hyperlink{defines_8h_a23f1103d8247781ab0be4b0fba2f085f}{N\+F\+I\+L\+T\+E\+RS}}\mbox{]}}

\# trimmed reads by\+: A\+D\+AP, C\+O\+NT, L\+O\+WQ, N\+N\+NN 

The documentation for this struct was generated from the following file\+:\begin{DoxyCompactItemize}
\item 
include/\mbox{\hyperlink{io__trimFilterDS_8h}{io\+\_\+trim\+Filter\+D\+S.\+h}}\end{DoxyCompactItemize}
```
