## Supplementary material for "FastqPuri: high-performance preprocessing of RNA-seq data": struct__tree.tex

```
\hypertarget{struct__tree}{}\section{\+\_\+tree Struct Reference}
\label{struct__tree}\index{\+\_\+tree@{\+\_\+tree}}


structure containing a T\+\_\+\+A\+C\+G\+T-\/tree.  


{\ttfamily \#include $<$tree.\+h$>$}


Collaboration diagram for \+\_\+tree\+:
\nopagebreak
\begin{figure}[H]
\begin{center}
\leavevmode
\includegraphics[width=187pt]{struct__tree__coll__graph}
\end{center}
\end{figure}
\subsection*{Public Attributes}
\begin{DoxyCompactItemize}
\item 
uint32\+\_\+t \mbox{\hyperlink{struct__tree_a36ca6c909dd7c119452da0cb49e2c829}{L}}
\item 
uint32\+\_\+t \mbox{\hyperlink{struct__tree_aa90c2b558fc833fc22bcd6617689a41f}{pool\+\_\+count}}
\item 
uint32\+\_\+t \mbox{\hyperlink{struct__tree_afd3769cd9db40fa460d35a0033fb7d02}{pool\+\_\+available}}
\item 
uint32\+\_\+t \mbox{\hyperlink{struct__tree_abffdcd9dcf0df92df4b5444fb74cc523}{nnodes}}
\item 
\mbox{\hyperlink{tree_8h_a6390a1d02010dee1843fa2b1263308c1}{Node}} $\ast$$\ast$ \mbox{\hyperlink{struct__tree_a2783a2aaf32fc3b3c9de8b9fbb14de58}{pool\+\_\+2D}}
\end{DoxyCompactItemize}


\subsection{Detailed Description}
structure containing a T\+\_\+\+A\+C\+G\+T-\/tree. 

The tree structure is stored in a pointer to pointer to Node. We grow the structure on the flight as we need more memory. In the outer direction, we start by allocating N\+P\+O\+O\+L\+\_\+2D pointers to Node. In the inner direction, we allocate N\+P\+O\+O\+L\+\_\+1D Nodes and fill them as we read the fasta file. When all of them are allocated, we allocate again N\+P\+O\+O\+L\+\_\+1D. If N\+P\+O\+O\+L\+\_\+2D pointers to Node are allocated, the outer dimension is reallocated with +\+N\+P\+O\+O\+L\+\_\+2D extra elements. L is the depth of the tree, pool\+\_\+count is the number on Node$\ast$ elements used so far, pool\+\_\+available is the number of Nodes available in every moment, and nnodes is the total number of nodes filled in. We limit the number of allocated nodes to U\+I\+N\+T\+\_\+\+M\+AX (we cannot count more nodes!). 

\subsection{Member Data Documentation}
\mbox{\Hypertarget{struct__tree_a36ca6c909dd7c119452da0cb49e2c829}\label{struct__tree_a36ca6c909dd7c119452da0cb49e2c829}} 
\index{\+\_\+tree@{\+\_\+tree}!L@{L}}
\index{L@{L}!\+\_\+tree@{\+\_\+tree}}
\subsubsection{\texorpdfstring{L}{L}}
{\footnotesize\ttfamily uint32\+\_\+t \+\_\+tree\+::L}

depth of the tree \mbox{\Hypertarget{struct__tree_abffdcd9dcf0df92df4b5444fb74cc523}\label{struct__tree_abffdcd9dcf0df92df4b5444fb74cc523}} 
\index{\+\_\+tree@{\+\_\+tree}!nnodes@{nnodes}}
\index{nnodes@{nnodes}!\+\_\+tree@{\+\_\+tree}}
\subsubsection{\texorpdfstring{nnodes}{nnodes}}
{\footnotesize\ttfamily uint32\+\_\+t \+\_\+tree\+::nnodes}

Number of nodes in the tree \mbox{\Hypertarget{struct__tree_a2783a2aaf32fc3b3c9de8b9fbb14de58}\label{struct__tree_a2783a2aaf32fc3b3c9de8b9fbb14de58}} 
\index{\+\_\+tree@{\+\_\+tree}!pool\+\_\+2D@{pool\+\_\+2D}}
\index{pool\+\_\+2D@{pool\+\_\+2D}!\+\_\+tree@{\+\_\+tree}}
\subsubsection{\texorpdfstring{pool\+\_\+2D}{pool\_2D}}
{\footnotesize\ttfamily \mbox{\hyperlink{tree_8h_a6390a1d02010dee1843fa2b1263308c1}{Node}}$\ast$$\ast$ \+\_\+tree\+::pool\+\_\+2D}

2D pool containing the nodes that form the tree \mbox{\Hypertarget{struct__tree_afd3769cd9db40fa460d35a0033fb7d02}\label{struct__tree_afd3769cd9db40fa460d35a0033fb7d02}} 
\index{\+\_\+tree@{\+\_\+tree}!pool\+\_\+available@{pool\+\_\+available}}
\index{pool\+\_\+available@{pool\+\_\+available}!\+\_\+tree@{\+\_\+tree}}
\subsubsection{\texorpdfstring{pool\+\_\+available}{pool\_available}}
{\footnotesize\ttfamily uint32\+\_\+t \+\_\+tree\+::pool\+\_\+available}

Number of empty nodes available in the pool \mbox{\Hypertarget{struct__tree_aa90c2b558fc833fc22bcd6617689a41f}\label{struct__tree_aa90c2b558fc833fc22bcd6617689a41f}} 
\index{\+\_\+tree@{\+\_\+tree}!pool\+\_\+count@{pool\+\_\+count}}
\index{pool\+\_\+count@{pool\+\_\+count}!\+\_\+tree@{\+\_\+tree}}
\subsubsection{\texorpdfstring{pool\+\_\+count}{pool\_count}}
{\footnotesize\ttfamily uint32\+\_\+t \+\_\+tree\+::pool\+\_\+count}

Number of elements in the second dimension 

The documentation for this struct was generated from the following file\+:\begin{DoxyCompactItemize}
\item 
include/\mbox{\hyperlink{tree_8h}{tree.\+h}}\end{DoxyCompactItemize}
```
