## Supplementary material for "FastqPuri: high-performance preprocessing of RNA-seq data": struct__trimFilter_8c.tex

```
\hypertarget{struct__trimFilter_8c}{}\section{src/struct\+\_\+trim\+Filter.c File Reference}
\label{struct__trimFilter_8c}\index{src/struct\+\_\+trim\+Filter.\+c@{src/struct\+\_\+trim\+Filter.\+c}}


function that frees the memory of par\+TF (structure storing the trim\+Filter/trim\+Filter\+DS input arguments).  


{\ttfamily \#include \char`\"{}struct\+\_\+trim\+Filter.\+h\char`\"{}}\newline
Include dependency graph for struct\+\_\+trim\+Filter.\+c\+:
\nopagebreak
\begin{figure}[H]
\begin{center}
\leavevmode
\includegraphics[width=289pt]{struct__trimFilter_8c__incl}
\end{center}
\end{figure}
\subsection*{Functions}
\begin{DoxyCompactItemize}
\item 
\mbox{\Hypertarget{struct__trimFilter_8c_ab1bb74f7bfe0b5e3bcbaf09af9cce972}\label{struct__trimFilter_8c_ab1bb74f7bfe0b5e3bcbaf09af9cce972}} 
void \mbox{\hyperlink{struct__trimFilter_8c_ab1bb74f7bfe0b5e3bcbaf09af9cce972}{free\+\_\+par\+TF}} (\mbox{\hyperlink{struct__trimFilter_8h_aff83806f1ff2b5f3609dc7d4c04b7c19}{Iparam\+\_\+trim\+Filter}} $\ast$ptr\+\_\+par\+TF)
\begin{DoxyCompactList}\small\item\em frees the allocated memory in Iparam\+\_\+trim\+Filter \end{DoxyCompactList}\end{DoxyCompactItemize}


\subsection{Detailed Description}
function that frees the memory of par\+TF (structure storing the trim\+Filter/trim\+Filter\+DS input arguments). 

\begin{DoxyAuthor}{Author}
Paula Perez \href{mailto:paulaperezrubio@gmail.com}{\tt paulaperezrubio@gmail.\+com} 
\end{DoxyAuthor}
\begin{DoxyDate}{Date}
07.\+10.\+2017 
\end{DoxyDate}
```
