## Supplementary material for "FastqPuri: high-performance preprocessing of RNA-seq data": struct__trimFilter_8h.tex

```
\hypertarget{struct__trimFilter_8h}{}\section{include/struct\+\_\+trim\+Filter.h File Reference}
\label{struct__trimFilter_8h}\index{include/struct\+\_\+trim\+Filter.\+h@{include/struct\+\_\+trim\+Filter.\+h}}


structure where the input arguments of trim\+Filter and trim\+Filter\+DS will be stored and function to free the memory of it.  


{\ttfamily \#include \char`\"{}defines.\+h\char`\"{}}\newline
{\ttfamily \#include \char`\"{}bloom.\+h\char`\"{}}\newline
Include dependency graph for struct\+\_\+trim\+Filter.\+h\+:
\nopagebreak
\begin{figure}[H]
\begin{center}
\leavevmode
\includegraphics[width=289pt]{struct__trimFilter_8h__incl}
\end{center}
\end{figure}
This graph shows which files directly or indirectly include this file\+:
\nopagebreak
\begin{figure}[H]
\begin{center}
\leavevmode
\includegraphics[width=350pt]{struct__trimFilter_8h__dep__incl}
\end{center}
\end{figure}
\subsection*{Classes}
\begin{DoxyCompactItemize}
\item 
struct \mbox{\hyperlink{struct__adapter}{\+\_\+adapter}}
\item 
struct \mbox{\hyperlink{struct__iparam__trimFilter}{\+\_\+iparam\+\_\+trim\+Filter}}
\begin{DoxyCompactList}\small\item\em trim\+Filter input parameters \end{DoxyCompactList}\end{DoxyCompactItemize}
\subsection*{Typedefs}
\begin{DoxyCompactItemize}
\item 
typedef struct \mbox{\hyperlink{struct__adapter}{\+\_\+adapter}} \mbox{\hyperlink{struct__trimFilter_8h_a3442d07a10a4ab75064687f3c244e370}{Adapter}}
\item 
\mbox{\Hypertarget{struct__trimFilter_8h_aff83806f1ff2b5f3609dc7d4c04b7c19}\label{struct__trimFilter_8h_aff83806f1ff2b5f3609dc7d4c04b7c19}} 
typedef struct \mbox{\hyperlink{struct__iparam__trimFilter}{\+\_\+iparam\+\_\+trim\+Filter}} \mbox{\hyperlink{struct__trimFilter_8h_aff83806f1ff2b5f3609dc7d4c04b7c19}{Iparam\+\_\+trim\+Filter}}
\begin{DoxyCompactList}\small\item\em trim\+Filter input parameters \end{DoxyCompactList}\end{DoxyCompactItemize}
\subsection*{Functions}
\begin{DoxyCompactItemize}
\item 
\mbox{\Hypertarget{struct__trimFilter_8h_ab1bb74f7bfe0b5e3bcbaf09af9cce972}\label{struct__trimFilter_8h_ab1bb74f7bfe0b5e3bcbaf09af9cce972}} 
void \mbox{\hyperlink{struct__trimFilter_8h_ab1bb74f7bfe0b5e3bcbaf09af9cce972}{free\+\_\+par\+TF}} (\mbox{\hyperlink{struct__trimFilter_8h_aff83806f1ff2b5f3609dc7d4c04b7c19}{Iparam\+\_\+trim\+Filter}} $\ast$ptr\+\_\+par\+TF)
\begin{DoxyCompactList}\small\item\em frees the allocated memory in Iparam\+\_\+trim\+Filter \end{DoxyCompactList}\end{DoxyCompactItemize}


\subsection{Detailed Description}
structure where the input arguments of trim\+Filter and trim\+Filter\+DS will be stored and function to free the memory of it. 

\begin{DoxyAuthor}{Author}
Paula Perez \href{mailto:paulaperezrubio@gmail.com}{\tt paulaperezrubio@gmail.\+com} 
\end{DoxyAuthor}
\begin{DoxyDate}{Date}
07.\+10.\+2017 
\end{DoxyDate}


\subsection{Typedef Documentation}
\mbox{\Hypertarget{struct__trimFilter_8h_a3442d07a10a4ab75064687f3c244e370}\label{struct__trimFilter_8h_a3442d07a10a4ab75064687f3c244e370}} 
\index{struct\+\_\+trim\+Filter.\+h@{struct\+\_\+trim\+Filter.\+h}!Adapter@{Adapter}}
\index{Adapter@{Adapter}!struct\+\_\+trim\+Filter.\+h@{struct\+\_\+trim\+Filter.\+h}}
\subsubsection{\texorpdfstring{Adapter}{Adapter}}
{\footnotesize\ttfamily typedef struct \mbox{\hyperlink{struct__adapter}{\+\_\+adapter}}  \mbox{\hyperlink{struct__trimFilter_8h_a3442d07a10a4ab75064687f3c244e370}{Adapter}}}

@ brief adapter struct 
```
