## Supplementary material for "FastqPuri: high-performance preprocessing of RNA-seq data": struct__uint128.tex

```
\hypertarget{struct__uint128}{}\section{\+\_\+uint128 Struct Reference}
\label{struct__uint128}\index{\+\_\+uint128@{\+\_\+uint128}}
\subsection*{Public Attributes}
\begin{DoxyCompactItemize}
\item 
\mbox{\Hypertarget{struct__uint128_a3dbe253442b64a2b687a6dec18a4228a}\label{struct__uint128_a3dbe253442b64a2b687a6dec18a4228a}} 
uint64 {\bfseries first}
\item 
\mbox{\Hypertarget{struct__uint128_af6bc6891fe0f6485d2e93c1f293c0af5}\label{struct__uint128_af6bc6891fe0f6485d2e93c1f293c0af5}} 
uint64 {\bfseries second}
\end{DoxyCompactItemize}


The documentation for this struct was generated from the following file\+:\begin{DoxyCompactItemize}
\item 
include/\mbox{\hyperlink{city_8h}{city.\+h}}\end{DoxyCompactItemize}
```
