## Supplementary material for "FastqPuri: high-performance preprocessing of RNA-seq data": structstatsinfo.tex

```
\hypertarget{structstatsinfo}{}\section{statsinfo Struct Reference}
\label{structstatsinfo}\index{statsinfo@{statsinfo}}


stores info needed to create the summary graphs  


{\ttfamily \#include $<$stats\+\_\+info.\+h$>$}

\subsection*{Public Attributes}
\begin{DoxyCompactItemize}
\item 
int \mbox{\hyperlink{structstatsinfo_a90c9a180632378e22ab9b0358daf3f0d}{read\+\_\+len}}
\item 
int \mbox{\hyperlink{structstatsinfo_abcfe8e12737ac99b724d4d4407204ec8}{ntiles}}
\item 
int \mbox{\hyperlink{structstatsinfo_a8f99f5ac1c3643e6ad59f124c11676e2}{nQ}}
\item 
int \mbox{\hyperlink{structstatsinfo_a6b33794a27827b8e2ea2b45a95f937d9}{minQ}}
\item 
int \mbox{\hyperlink{structstatsinfo_a740378fa01d92f6e0b2c50a26889fefd}{tile\+\_\+pos}}
\item 
int \mbox{\hyperlink{structstatsinfo_a2f01e91b444793507cb4173582e215bb}{nreads}}
\item 
int \mbox{\hyperlink{structstatsinfo_a14bb0b9848f2301718833bd2130683b7}{reads\+\_\+wN}}
\item 
int \mbox{\hyperlink{structstatsinfo_ae3c83d12e46748f3a0de4628b5e48068}{sz\+\_\+low\+Q\+\_\+\+A\+C\+G\+T\+\_\+tile}}
\item 
int \mbox{\hyperlink{structstatsinfo_a4e1223289cbb8f609d522747d4b47b54}{sz\+\_\+\+A\+C\+G\+T\+\_\+tile}}
\item 
int \mbox{\hyperlink{structstatsinfo_a5f0e812f7a2213cb57a79c8110b7a02e}{sz\+\_\+reads\+\_\+\+MlowQ}}
\item 
int \mbox{\hyperlink{structstatsinfo_aceed3737e42259fa6e7438dc185e587f}{sz\+\_\+\+Q\+Pos\+Tile\+\_\+table}}
\item 
int \mbox{\hyperlink{structstatsinfo_ae95899480cc574a09163190663dd504a}{sz\+\_\+\+A\+C\+G\+T\+\_\+pos}}
\item 
int $\ast$ \mbox{\hyperlink{structstatsinfo_a25f475c79fa4d5aa1255b8c543d8a731}{tile\+\_\+tags}}
\item 
int $\ast$ \mbox{\hyperlink{structstatsinfo_a2fc74c1d7cec79d9b28b5e578d96d7a1}{lane\+\_\+tags}}
\item 
int $\ast$ \mbox{\hyperlink{structstatsinfo_a2fc7cfbe32bd01653402ff070638292b}{qual\+\_\+tags}}
\item 
uint64\+\_\+t $\ast$ \mbox{\hyperlink{structstatsinfo_ac1a8b88e2e4f486f2767072588adcd2a}{low\+Q\+\_\+\+A\+C\+G\+T\+\_\+tile}}
\item 
uint64\+\_\+t $\ast$ \mbox{\hyperlink{structstatsinfo_aa4987d17317a2d744efaa104f7a3e0b7}{A\+C\+G\+T\+\_\+tile}}
\item 
uint64\+\_\+t $\ast$ \mbox{\hyperlink{structstatsinfo_a9b58ee91e10fa9301a186ca94e68e6fb}{reads\+\_\+\+MlowQ}}
\item 
uint64\+\_\+t $\ast$ \mbox{\hyperlink{structstatsinfo_af2781fc5113bab8c208921a221e2c834}{Q\+Pos\+Tile\+\_\+table}}
\item 
uint64\+\_\+t $\ast$ \mbox{\hyperlink{structstatsinfo_a315b402bd89ea205117d2fab4b26ef10}{A\+C\+G\+T\+\_\+pos}}
\end{DoxyCompactItemize}


\subsection{Detailed Description}
stores info needed to create the summary graphs 

\subsection{Member Data Documentation}
\mbox{\Hypertarget{structstatsinfo_a315b402bd89ea205117d2fab4b26ef10}\label{structstatsinfo_a315b402bd89ea205117d2fab4b26ef10}} 
\index{statsinfo@{statsinfo}!A\+C\+G\+T\+\_\+pos@{A\+C\+G\+T\+\_\+pos}}
\index{A\+C\+G\+T\+\_\+pos@{A\+C\+G\+T\+\_\+pos}!statsinfo@{statsinfo}}
\subsubsection{\texorpdfstring{A\+C\+G\+T\+\_\+pos}{ACGT\_pos}}
{\footnotesize\ttfamily uint64\+\_\+t$\ast$ statsinfo\+::\+A\+C\+G\+T\+\_\+pos}

\# A, C, G, T, N per position \mbox{\Hypertarget{structstatsinfo_aa4987d17317a2d744efaa104f7a3e0b7}\label{structstatsinfo_aa4987d17317a2d744efaa104f7a3e0b7}} 
\index{statsinfo@{statsinfo}!A\+C\+G\+T\+\_\+tile@{A\+C\+G\+T\+\_\+tile}}
\index{A\+C\+G\+T\+\_\+tile@{A\+C\+G\+T\+\_\+tile}!statsinfo@{statsinfo}}
\subsubsection{\texorpdfstring{A\+C\+G\+T\+\_\+tile}{ACGT\_tile}}
{\footnotesize\ttfamily uint64\+\_\+t$\ast$ statsinfo\+::\+A\+C\+G\+T\+\_\+tile}

\# A, C, G, T, N per tile, to compute the fraction of low\+Quality bases per tile and per nucleotide. \mbox{\Hypertarget{structstatsinfo_a2fc74c1d7cec79d9b28b5e578d96d7a1}\label{structstatsinfo_a2fc74c1d7cec79d9b28b5e578d96d7a1}} 
\index{statsinfo@{statsinfo}!lane\+\_\+tags@{lane\+\_\+tags}}
\index{lane\+\_\+tags@{lane\+\_\+tags}!statsinfo@{statsinfo}}
\subsubsection{\texorpdfstring{lane\+\_\+tags}{lane\_tags}}
{\footnotesize\ttfamily int$\ast$ statsinfo\+::lane\+\_\+tags}

Names of the existing tiles \mbox{\Hypertarget{structstatsinfo_ac1a8b88e2e4f486f2767072588adcd2a}\label{structstatsinfo_ac1a8b88e2e4f486f2767072588adcd2a}} 
\index{statsinfo@{statsinfo}!low\+Q\+\_\+\+A\+C\+G\+T\+\_\+tile@{low\+Q\+\_\+\+A\+C\+G\+T\+\_\+tile}}
\index{low\+Q\+\_\+\+A\+C\+G\+T\+\_\+tile@{low\+Q\+\_\+\+A\+C\+G\+T\+\_\+tile}!statsinfo@{statsinfo}}
\subsubsection{\texorpdfstring{low\+Q\+\_\+\+A\+C\+G\+T\+\_\+tile}{lowQ\_ACGT\_tile}}
{\footnotesize\ttfamily uint64\+\_\+t$\ast$ statsinfo\+::low\+Q\+\_\+\+A\+C\+G\+T\+\_\+tile}

\# low Quality A, C, G, T, N per tile \mbox{\Hypertarget{structstatsinfo_a6b33794a27827b8e2ea2b45a95f937d9}\label{structstatsinfo_a6b33794a27827b8e2ea2b45a95f937d9}} 
\index{statsinfo@{statsinfo}!minQ@{minQ}}
\index{minQ@{minQ}!statsinfo@{statsinfo}}
\subsubsection{\texorpdfstring{minQ}{minQ}}
{\footnotesize\ttfamily int statsinfo\+::minQ}

Minimum quality threshold \mbox{\Hypertarget{structstatsinfo_a8f99f5ac1c3643e6ad59f124c11676e2}\label{structstatsinfo_a8f99f5ac1c3643e6ad59f124c11676e2}} 
\index{statsinfo@{statsinfo}!nQ@{nQ}}
\index{nQ@{nQ}!statsinfo@{statsinfo}}
\subsubsection{\texorpdfstring{nQ}{nQ}}
{\footnotesize\ttfamily int statsinfo\+::nQ}

\# possible quality values \mbox{\Hypertarget{structstatsinfo_a2f01e91b444793507cb4173582e215bb}\label{structstatsinfo_a2f01e91b444793507cb4173582e215bb}} 
\index{statsinfo@{statsinfo}!nreads@{nreads}}
\index{nreads@{nreads}!statsinfo@{statsinfo}}
\subsubsection{\texorpdfstring{nreads}{nreads}}
{\footnotesize\ttfamily int statsinfo\+::nreads}

\# reads read till current position. \mbox{\Hypertarget{structstatsinfo_abcfe8e12737ac99b724d4d4407204ec8}\label{structstatsinfo_abcfe8e12737ac99b724d4d4407204ec8}} 
\index{statsinfo@{statsinfo}!ntiles@{ntiles}}
\index{ntiles@{ntiles}!statsinfo@{statsinfo}}
\subsubsection{\texorpdfstring{ntiles}{ntiles}}
{\footnotesize\ttfamily int statsinfo\+::ntiles}

\# tiles \mbox{\Hypertarget{structstatsinfo_af2781fc5113bab8c208921a221e2c834}\label{structstatsinfo_af2781fc5113bab8c208921a221e2c834}} 
\index{statsinfo@{statsinfo}!Q\+Pos\+Tile\+\_\+table@{Q\+Pos\+Tile\+\_\+table}}
\index{Q\+Pos\+Tile\+\_\+table@{Q\+Pos\+Tile\+\_\+table}!statsinfo@{statsinfo}}
\subsubsection{\texorpdfstring{Q\+Pos\+Tile\+\_\+table}{QPosTile\_table}}
{\footnotesize\ttfamily uint64\+\_\+t$\ast$ statsinfo\+::\+Q\+Pos\+Tile\+\_\+table}

\# bases of a given quality per tile. \mbox{\Hypertarget{structstatsinfo_a2fc7cfbe32bd01653402ff070638292b}\label{structstatsinfo_a2fc7cfbe32bd01653402ff070638292b}} 
\index{statsinfo@{statsinfo}!qual\+\_\+tags@{qual\+\_\+tags}}
\index{qual\+\_\+tags@{qual\+\_\+tags}!statsinfo@{statsinfo}}
\subsubsection{\texorpdfstring{qual\+\_\+tags}{qual\_tags}}
{\footnotesize\ttfamily int$\ast$ statsinfo\+::qual\+\_\+tags}

Names of the existing qualities \mbox{\Hypertarget{structstatsinfo_a90c9a180632378e22ab9b0358daf3f0d}\label{structstatsinfo_a90c9a180632378e22ab9b0358daf3f0d}} 
\index{statsinfo@{statsinfo}!read\+\_\+len@{read\+\_\+len}}
\index{read\+\_\+len@{read\+\_\+len}!statsinfo@{statsinfo}}
\subsubsection{\texorpdfstring{read\+\_\+len}{read\_len}}
{\footnotesize\ttfamily int statsinfo\+::read\+\_\+len}

Maximum length of a read \mbox{\Hypertarget{structstatsinfo_a9b58ee91e10fa9301a186ca94e68e6fb}\label{structstatsinfo_a9b58ee91e10fa9301a186ca94e68e6fb}} 
\index{statsinfo@{statsinfo}!reads\+\_\+\+MlowQ@{reads\+\_\+\+MlowQ}}
\index{reads\+\_\+\+MlowQ@{reads\+\_\+\+MlowQ}!statsinfo@{statsinfo}}
\subsubsection{\texorpdfstring{reads\+\_\+\+MlowQ}{reads\_MlowQ}}
{\footnotesize\ttfamily uint64\+\_\+t$\ast$ statsinfo\+::reads\+\_\+\+MlowQ}

\# reads with M(position) low\+Quality bases. \mbox{\Hypertarget{structstatsinfo_a14bb0b9848f2301718833bd2130683b7}\label{structstatsinfo_a14bb0b9848f2301718833bd2130683b7}} 
\index{statsinfo@{statsinfo}!reads\+\_\+wN@{reads\+\_\+wN}}
\index{reads\+\_\+wN@{reads\+\_\+wN}!statsinfo@{statsinfo}}
\subsubsection{\texorpdfstring{reads\+\_\+wN}{reads\_wN}}
{\footnotesize\ttfamily int statsinfo\+::reads\+\_\+wN}

\# reads with N\textquotesingle{}s found till current position \mbox{\Hypertarget{structstatsinfo_ae95899480cc574a09163190663dd504a}\label{structstatsinfo_ae95899480cc574a09163190663dd504a}} 
\index{statsinfo@{statsinfo}!sz\+\_\+\+A\+C\+G\+T\+\_\+pos@{sz\+\_\+\+A\+C\+G\+T\+\_\+pos}}
\index{sz\+\_\+\+A\+C\+G\+T\+\_\+pos@{sz\+\_\+\+A\+C\+G\+T\+\_\+pos}!statsinfo@{statsinfo}}
\subsubsection{\texorpdfstring{sz\+\_\+\+A\+C\+G\+T\+\_\+pos}{sz\_ACGT\_pos}}
{\footnotesize\ttfamily int statsinfo\+::sz\+\_\+\+A\+C\+G\+T\+\_\+pos}

A\+C\+G\+T\+\_\+pos size = read\+\_\+len $\ast$ N\+\_\+\+A\+C\+GT \mbox{\Hypertarget{structstatsinfo_a4e1223289cbb8f609d522747d4b47b54}\label{structstatsinfo_a4e1223289cbb8f609d522747d4b47b54}} 
\index{statsinfo@{statsinfo}!sz\+\_\+\+A\+C\+G\+T\+\_\+tile@{sz\+\_\+\+A\+C\+G\+T\+\_\+tile}}
\index{sz\+\_\+\+A\+C\+G\+T\+\_\+tile@{sz\+\_\+\+A\+C\+G\+T\+\_\+tile}!statsinfo@{statsinfo}}
\subsubsection{\texorpdfstring{sz\+\_\+\+A\+C\+G\+T\+\_\+tile}{sz\_ACGT\_tile}}
{\footnotesize\ttfamily int statsinfo\+::sz\+\_\+\+A\+C\+G\+T\+\_\+tile}

A\+C\+G\+T\+\_\+tile size = ntiles $\ast$ N\+A\+C\+GT \mbox{\Hypertarget{structstatsinfo_ae3c83d12e46748f3a0de4628b5e48068}\label{structstatsinfo_ae3c83d12e46748f3a0de4628b5e48068}} 
\index{statsinfo@{statsinfo}!sz\+\_\+low\+Q\+\_\+\+A\+C\+G\+T\+\_\+tile@{sz\+\_\+low\+Q\+\_\+\+A\+C\+G\+T\+\_\+tile}}
\index{sz\+\_\+low\+Q\+\_\+\+A\+C\+G\+T\+\_\+tile@{sz\+\_\+low\+Q\+\_\+\+A\+C\+G\+T\+\_\+tile}!statsinfo@{statsinfo}}
\subsubsection{\texorpdfstring{sz\+\_\+low\+Q\+\_\+\+A\+C\+G\+T\+\_\+tile}{sz\_lowQ\_ACGT\_tile}}
{\footnotesize\ttfamily int statsinfo\+::sz\+\_\+low\+Q\+\_\+\+A\+C\+G\+T\+\_\+tile}

low\+Q\+\_\+\+A\+C\+G\+T\+\_\+tile size = ntiles $\ast$ N\+\_\+\+A\+C\+GT \mbox{\Hypertarget{structstatsinfo_aceed3737e42259fa6e7438dc185e587f}\label{structstatsinfo_aceed3737e42259fa6e7438dc185e587f}} 
\index{statsinfo@{statsinfo}!sz\+\_\+\+Q\+Pos\+Tile\+\_\+table@{sz\+\_\+\+Q\+Pos\+Tile\+\_\+table}}
\index{sz\+\_\+\+Q\+Pos\+Tile\+\_\+table@{sz\+\_\+\+Q\+Pos\+Tile\+\_\+table}!statsinfo@{statsinfo}}
\subsubsection{\texorpdfstring{sz\+\_\+\+Q\+Pos\+Tile\+\_\+table}{sz\_QPosTile\_table}}
{\footnotesize\ttfamily int statsinfo\+::sz\+\_\+\+Q\+Pos\+Tile\+\_\+table}

Qpos\+Tile\+\_\+\+Table size = ntiles $\ast$ nQ $\ast$ read\+\_\+len \mbox{\Hypertarget{structstatsinfo_a5f0e812f7a2213cb57a79c8110b7a02e}\label{structstatsinfo_a5f0e812f7a2213cb57a79c8110b7a02e}} 
\index{statsinfo@{statsinfo}!sz\+\_\+reads\+\_\+\+MlowQ@{sz\+\_\+reads\+\_\+\+MlowQ}}
\index{sz\+\_\+reads\+\_\+\+MlowQ@{sz\+\_\+reads\+\_\+\+MlowQ}!statsinfo@{statsinfo}}
\subsubsection{\texorpdfstring{sz\+\_\+reads\+\_\+\+MlowQ}{sz\_reads\_MlowQ}}
{\footnotesize\ttfamily int statsinfo\+::sz\+\_\+reads\+\_\+\+MlowQ}

reads\+\_\+\+MlowQ size = read\+\_\+len + 1 \mbox{\Hypertarget{structstatsinfo_a740378fa01d92f6e0b2c50a26889fefd}\label{structstatsinfo_a740378fa01d92f6e0b2c50a26889fefd}} 
\index{statsinfo@{statsinfo}!tile\+\_\+pos@{tile\+\_\+pos}}
\index{tile\+\_\+pos@{tile\+\_\+pos}!statsinfo@{statsinfo}}
\subsubsection{\texorpdfstring{tile\+\_\+pos}{tile\_pos}}
{\footnotesize\ttfamily int statsinfo\+::tile\+\_\+pos}

current tile position \mbox{\Hypertarget{structstatsinfo_a25f475c79fa4d5aa1255b8c543d8a731}\label{structstatsinfo_a25f475c79fa4d5aa1255b8c543d8a731}} 
\index{statsinfo@{statsinfo}!tile\+\_\+tags@{tile\+\_\+tags}}
\index{tile\+\_\+tags@{tile\+\_\+tags}!statsinfo@{statsinfo}}
\subsubsection{\texorpdfstring{tile\+\_\+tags}{tile\_tags}}
{\footnotesize\ttfamily int$\ast$ statsinfo\+::tile\+\_\+tags}

Names of the existing tiles 

The documentation for this struct was generated from the following file\+:\begin{DoxyCompactItemize}
\item 
include/\mbox{\hyperlink{stats__info_8h}{stats\+\_\+info.\+h}}\end{DoxyCompactItemize}
```
