## Supplementary material for "FastqPuri: high-performance preprocessing of RNA-seq data": tree_8h.tex

```
\hypertarget{tree_8h}{}\section{include/tree.h File Reference}
\label{tree_8h}\index{include/tree.\+h@{include/tree.\+h}}


Construction of tree, check paths, write tree, read in tree.  


{\ttfamily \#include $<$stdint.\+h$>$}\newline
{\ttfamily \#include \char`\"{}defines.\+h\char`\"{}}\newline
{\ttfamily \#include \char`\"{}fa\+\_\+read.\+h\char`\"{}}\newline
Include dependency graph for tree.\+h\+:
\nopagebreak
\begin{figure}[H]
\begin{center}
\leavevmode
\includegraphics[width=235pt]{tree_8h__incl}
\end{center}
\end{figure}
This graph shows which files directly or indirectly include this file\+:
\nopagebreak
\begin{figure}[H]
\begin{center}
\leavevmode
\includegraphics[width=350pt]{tree_8h__dep__incl}
\end{center}
\end{figure}
\subsection*{Classes}
\begin{DoxyCompactItemize}
\item 
struct \mbox{\hyperlink{struct__node}{\+\_\+node}}
\begin{DoxyCompactList}\small\item\em Node structure\+: formed out of T\+\_\+\+A\+C\+GT pointers to Node structure. \end{DoxyCompactList}\item 
struct \mbox{\hyperlink{struct__tree}{\+\_\+tree}}
\begin{DoxyCompactList}\small\item\em structure containing a T\+\_\+\+A\+C\+G\+T-\/tree. \end{DoxyCompactList}\end{DoxyCompactItemize}
\subsection*{Typedefs}
\begin{DoxyCompactItemize}
\item 
\mbox{\Hypertarget{tree_8h_a6390a1d02010dee1843fa2b1263308c1}\label{tree_8h_a6390a1d02010dee1843fa2b1263308c1}} 
typedef struct \mbox{\hyperlink{struct__node}{\+\_\+node}} \mbox{\hyperlink{tree_8h_a6390a1d02010dee1843fa2b1263308c1}{Node}}
\begin{DoxyCompactList}\small\item\em Node structure\+: formed out of T\+\_\+\+A\+C\+GT pointers to Node structure. \end{DoxyCompactList}\item 
typedef struct \mbox{\hyperlink{struct__tree}{\+\_\+tree}} \mbox{\hyperlink{tree_8h_a50a06950fa1e82738ad9a6bd85914900}{Tree}}
\begin{DoxyCompactList}\small\item\em structure containing a T\+\_\+\+A\+C\+G\+T-\/tree. \end{DoxyCompactList}\end{DoxyCompactItemize}
\subsection*{Functions}
\begin{DoxyCompactItemize}
\item 
\mbox{\hyperlink{tree_8h_a6390a1d02010dee1843fa2b1263308c1}{Node}} $\ast$ \mbox{\hyperlink{tree_8h_a759333d12a4ed298504cc08c69a19a27}{get\+\_\+new\+\_\+pool}} (\mbox{\hyperlink{tree_8h_a50a06950fa1e82738ad9a6bd85914900}{Tree}} $\ast$tree\+\_\+ptr)
\begin{DoxyCompactList}\small\item\em reallocs pool\+\_\+2D (++\+N\+P\+O\+O\+L\+\_\+2D) if all existing nodes have been used \end{DoxyCompactList}\item 
\mbox{\hyperlink{tree_8h_a6390a1d02010dee1843fa2b1263308c1}{Node}} $\ast$ \mbox{\hyperlink{tree_8h_a407b006b6b9c55cc8ef07c670becce33}{new\+\_\+node\+\_\+buf}} (\mbox{\hyperlink{tree_8h_a50a06950fa1e82738ad9a6bd85914900}{Tree}} $\ast$tree\+\_\+ptr)
\begin{DoxyCompactList}\small\item\em moves to the next node (allocating new memory if necessary) \end{DoxyCompactList}\item 
void \mbox{\hyperlink{tree_8h_a9bf758d5738d90a332fcd04485853d84}{free\+\_\+all\+\_\+nodes}} (\mbox{\hyperlink{tree_8h_a50a06950fa1e82738ad9a6bd85914900}{Tree}} $\ast$tree\+\_\+ptr)
\begin{DoxyCompactList}\small\item\em frees the whole tree structure \end{DoxyCompactList}\item 
\mbox{\Hypertarget{tree_8h_a3cd8ebe19e5c6e6b54771eede75c935b}\label{tree_8h_a3cd8ebe19e5c6e6b54771eede75c935b}} 
void \mbox{\hyperlink{tree_8h_a3cd8ebe19e5c6e6b54771eede75c935b}{insert\+\_\+\+Lmer}} (\mbox{\hyperlink{tree_8h_a50a06950fa1e82738ad9a6bd85914900}{Tree}} $\ast$tree\+\_\+ptr, char $\ast$Lmer)
\begin{DoxyCompactList}\small\item\em Lmer insertion in the tree (depth L). \end{DoxyCompactList}\item 
\mbox{\Hypertarget{tree_8h_a5f428a722fa118b5f4684fd06401db9a}\label{tree_8h_a5f428a722fa118b5f4684fd06401db9a}} 
void \mbox{\hyperlink{tree_8h_a5f428a722fa118b5f4684fd06401db9a}{insert\+\_\+entry}} (\mbox{\hyperlink{tree_8h_a50a06950fa1e82738ad9a6bd85914900}{Tree}} $\ast$tree\+\_\+ptr, \mbox{\hyperlink{fa__read_8h_a8f68b28ad3a6c33fe1dd78d5ac044b30}{Fa\+\_\+entry}} $\ast$entry)
\begin{DoxyCompactList}\small\item\em fasta entry insertion in the tree (depth L). \end{DoxyCompactList}\item 
double \mbox{\hyperlink{tree_8h_a7ea4e8b262dc61c20d94b598bffab181}{check\+\_\+path}} (\mbox{\hyperlink{tree_8h_a50a06950fa1e82738ad9a6bd85914900}{Tree}} $\ast$tree\+\_\+ptr, char $\ast$read, int Lread)
\begin{DoxyCompactList}\small\item\em checks if read is found in tree and outputs a score \end{DoxyCompactList}\item 
\mbox{\hyperlink{tree_8h_a50a06950fa1e82738ad9a6bd85914900}{Tree}} $\ast$ \mbox{\hyperlink{tree_8h_a3cec782fc1e0ae4063a34c641b463f89}{tree\+\_\+from\+\_\+fasta}} (\mbox{\hyperlink{fa__read_8h_a797328b16bc1c1088998cd164aafb09d}{Fa\+\_\+data}} $\ast$fasta, int L)
\begin{DoxyCompactList}\small\item\em create Tree structure from fasta structure. \end{DoxyCompactList}\item 
void \mbox{\hyperlink{tree_8h_a3b6ea3f3ef0c84a182e93a58ea417aea}{save\+\_\+tree}} (\mbox{\hyperlink{tree_8h_a50a06950fa1e82738ad9a6bd85914900}{Tree}} $\ast$tree\+\_\+ptr, char $\ast$filename)
\begin{DoxyCompactList}\small\item\em saves Tree to disk in filename \end{DoxyCompactList}\item 
\mbox{\hyperlink{tree_8h_a50a06950fa1e82738ad9a6bd85914900}{Tree}} $\ast$ \mbox{\hyperlink{tree_8h_a58f15d601ef34104e008d0ff8cb28bee}{read\+\_\+tree}} (char $\ast$filename)
\begin{DoxyCompactList}\small\item\em read tree from file \end{DoxyCompactList}\end{DoxyCompactItemize}


\subsection{Detailed Description}
Construction of tree, check paths, write tree, read in tree. 

\begin{DoxyAuthor}{Author}
Paula Perez \href{mailto:paulaperezrubio@gmail.com}{\tt paulaperezrubio@gmail.\+com} 
\end{DoxyAuthor}
\begin{DoxyDate}{Date}
18.\+08.\+2017 
\end{DoxyDate}


\subsection{Typedef Documentation}
\mbox{\Hypertarget{tree_8h_a50a06950fa1e82738ad9a6bd85914900}\label{tree_8h_a50a06950fa1e82738ad9a6bd85914900}} 
\index{tree.\+h@{tree.\+h}!Tree@{Tree}}
\index{Tree@{Tree}!tree.\+h@{tree.\+h}}
\subsubsection{\texorpdfstring{Tree}{Tree}}
{\footnotesize\ttfamily typedef struct \mbox{\hyperlink{struct__tree}{\+\_\+tree}}  \mbox{\hyperlink{tree_8h_a50a06950fa1e82738ad9a6bd85914900}{Tree}}}


structure containing a T\+\_\+\+A\+C\+G\+T-\/tree. 

The tree structure is stored in a pointer to pointer to Node. We grow the structure on the flight as we need more memory. In the outer direction, we start by allocating N\+P\+O\+O\+L\+\_\+2D pointers to Node. In the inner direction, we allocate N\+P\+O\+O\+L\+\_\+1D Nodes and fill them as we read the fasta file. When all of them are allocated, we allocate again N\+P\+O\+O\+L\+\_\+1D. If N\+P\+O\+O\+L\+\_\+2D pointers to Node are allocated, the outer dimension is reallocated with +\+N\+P\+O\+O\+L\+\_\+2D extra elements. L is the depth of the tree, pool\+\_\+count is the number on Node$\ast$ elements used so far, pool\+\_\+available is the number of Nodes available in every moment, and nnodes is the total number of nodes filled in. We limit the number of allocated nodes to U\+I\+N\+T\+\_\+\+M\+AX (we cannot count more nodes!). 

\subsection{Function Documentation}
\mbox{\Hypertarget{tree_8h_a7ea4e8b262dc61c20d94b598bffab181}\label{tree_8h_a7ea4e8b262dc61c20d94b598bffab181}} 
\index{tree.\+h@{tree.\+h}!check\+\_\+path@{check\+\_\+path}}
\index{check\+\_\+path@{check\+\_\+path}!tree.\+h@{tree.\+h}}
\subsubsection{\texorpdfstring{check\+\_\+path()}{check\_path()}}
{\footnotesize\ttfamily double check\+\_\+path (\begin{DoxyParamCaption}\item[{\mbox{\hyperlink{tree_8h_a50a06950fa1e82738ad9a6bd85914900}{Tree}} $\ast$}]{tree\+\_\+ptr,  }\item[{char $\ast$}]{read,  }\item[{int}]{Lread }\end{DoxyParamCaption})}


checks if read is found in tree and outputs a score 


\begin{DoxyParams}{Parameters}
{\em tree\+\_\+ptr} & pointer to Tree structure \\
\hline
{\em read} & Read or reverse complement \\
\hline
{\em Lread} & length of read \\
\hline
\end{DoxyParams}
\begin{DoxyReturn}{Returns}
score = (number of Lmers of reads found in read) / (Lread-\/\+L+1) 
\end{DoxyReturn}
\mbox{\Hypertarget{tree_8h_a9bf758d5738d90a332fcd04485853d84}\label{tree_8h_a9bf758d5738d90a332fcd04485853d84}} 
\index{tree.\+h@{tree.\+h}!free\+\_\+all\+\_\+nodes@{free\+\_\+all\+\_\+nodes}}
\index{free\+\_\+all\+\_\+nodes@{free\+\_\+all\+\_\+nodes}!tree.\+h@{tree.\+h}}
\subsubsection{\texorpdfstring{free\+\_\+all\+\_\+nodes()}{free\_all\_nodes()}}
{\footnotesize\ttfamily void free\+\_\+all\+\_\+nodes (\begin{DoxyParamCaption}\item[{\mbox{\hyperlink{tree_8h_a50a06950fa1e82738ad9a6bd85914900}{Tree}} $\ast$}]{tree\+\_\+ptr }\end{DoxyParamCaption})}


frees the whole tree structure 


\begin{DoxyParams}{Parameters}
{\em tree\+\_\+ptr} & pointer to Tree structure\\
\hline
\end{DoxyParams}
This function deallocates the memory allocated in a Tree structure. \mbox{\Hypertarget{tree_8h_a759333d12a4ed298504cc08c69a19a27}\label{tree_8h_a759333d12a4ed298504cc08c69a19a27}} 
\index{tree.\+h@{tree.\+h}!get\+\_\+new\+\_\+pool@{get\+\_\+new\+\_\+pool}}
\index{get\+\_\+new\+\_\+pool@{get\+\_\+new\+\_\+pool}!tree.\+h@{tree.\+h}}
\subsubsection{\texorpdfstring{get\+\_\+new\+\_\+pool()}{get\_new\_pool()}}
{\footnotesize\ttfamily \mbox{\hyperlink{tree_8h_a6390a1d02010dee1843fa2b1263308c1}{Node}}$\ast$ get\+\_\+new\+\_\+pool (\begin{DoxyParamCaption}\item[{\mbox{\hyperlink{tree_8h_a50a06950fa1e82738ad9a6bd85914900}{Tree}} $\ast$}]{tree\+\_\+ptr }\end{DoxyParamCaption})}


reallocs pool\+\_\+2D (++\+N\+P\+O\+O\+L\+\_\+2D) if all existing nodes have been used 


\begin{DoxyParams}{Parameters}
{\em tree\+\_\+ptr} & pointer to Tree structure \\
\hline
\end{DoxyParams}
\mbox{\Hypertarget{tree_8h_a407b006b6b9c55cc8ef07c670becce33}\label{tree_8h_a407b006b6b9c55cc8ef07c670becce33}} 
\index{tree.\+h@{tree.\+h}!new\+\_\+node\+\_\+buf@{new\+\_\+node\+\_\+buf}}
\index{new\+\_\+node\+\_\+buf@{new\+\_\+node\+\_\+buf}!tree.\+h@{tree.\+h}}
\subsubsection{\texorpdfstring{new\+\_\+node\+\_\+buf()}{new\_node\_buf()}}
{\footnotesize\ttfamily \mbox{\hyperlink{tree_8h_a6390a1d02010dee1843fa2b1263308c1}{Node}}$\ast$ new\+\_\+node\+\_\+buf (\begin{DoxyParamCaption}\item[{\mbox{\hyperlink{tree_8h_a50a06950fa1e82738ad9a6bd85914900}{Tree}} $\ast$}]{tree\+\_\+ptr }\end{DoxyParamCaption})}


moves to the next node (allocating new memory if necessary) 


\begin{DoxyParams}{Parameters}
{\em tree\+\_\+ptr} & pointer to Tree structure \\
\hline
\end{DoxyParams}
\begin{DoxyReturn}{Returns}
address to next node
\end{DoxyReturn}
The function checks if there are available nodes (information stored in the variable tree\+\_\+ptr -\/$>$ pool\+\_\+available) and goes to the next node. If there is no nodes left, it allocates a new pool\+\_\+1D, and if there is no room left in the outter dimension, it reallocates N\+P\+O\+O\+L\+\_\+2D more Node$\ast$\textquotesingle{}s. If the number of nodes reaches U\+I\+N\+T\+\_\+\+M\+AX, the program returns an error message and exits. \mbox{\Hypertarget{tree_8h_a58f15d601ef34104e008d0ff8cb28bee}\label{tree_8h_a58f15d601ef34104e008d0ff8cb28bee}} 
\index{tree.\+h@{tree.\+h}!read\+\_\+tree@{read\+\_\+tree}}
\index{read\+\_\+tree@{read\+\_\+tree}!tree.\+h@{tree.\+h}}
\subsubsection{\texorpdfstring{read\+\_\+tree()}{read\_tree()}}
{\footnotesize\ttfamily \mbox{\hyperlink{tree_8h_a50a06950fa1e82738ad9a6bd85914900}{Tree}}$\ast$ read\+\_\+tree (\begin{DoxyParamCaption}\item[{char $\ast$}]{filename }\end{DoxyParamCaption})}


read tree from file 


\begin{DoxyParams}{Parameters}
{\em filename} & string with the filename \\
\hline
\end{DoxyParams}
\begin{DoxyReturn}{Returns}
pointer to Tree structure
\end{DoxyReturn}
This function unwinds the process carried out in save\+\_\+tree and assigns addresses to the children of every given node. \mbox{\Hypertarget{tree_8h_a3b6ea3f3ef0c84a182e93a58ea417aea}\label{tree_8h_a3b6ea3f3ef0c84a182e93a58ea417aea}} 
\index{tree.\+h@{tree.\+h}!save\+\_\+tree@{save\+\_\+tree}}
\index{save\+\_\+tree@{save\+\_\+tree}!tree.\+h@{tree.\+h}}
\subsubsection{\texorpdfstring{save\+\_\+tree()}{save\_tree()}}
{\footnotesize\ttfamily void save\+\_\+tree (\begin{DoxyParamCaption}\item[{\mbox{\hyperlink{tree_8h_a50a06950fa1e82738ad9a6bd85914900}{Tree}} $\ast$}]{tree\+\_\+ptr,  }\item[{char $\ast$}]{filename }\end{DoxyParamCaption})}


saves Tree to disk in filename 


\begin{DoxyParams}{Parameters}
{\em tree\+\_\+ptr} & pointer to Tree structure \\
\hline
{\em filename} & string containing filename\\
\hline
\end{DoxyParams}
The tree structure is stored as follows\+: every address is stored in a uint32\+\_\+t (we are not allowing trees with more than U\+I\+N\+T\+\_\+\+M\+AX nodes). For every node, the addresses of the children are stored in the following fashion\+:
\begin{DoxyItemize}
\item If it is pointing to N\+U\+LL\+: 0.
\item Otherwise\+: i2, the index in the outer dimension of pool\+\_\+2D is identified, and the difference jump = pool\+\_\+2D\mbox{[}i\mbox{]}\mbox{[}j\mbox{]}.children\mbox{[}k\mbox{]} -\/ pool\+\_\+2D\mbox{[}i2\mbox{]} is computed. i2$\ast$\+N\+P\+O\+O\+L\+\_\+\+D1 + jump is then stored for child k. 
\end{DoxyItemize}\mbox{\Hypertarget{tree_8h_a3cec782fc1e0ae4063a34c641b463f89}\label{tree_8h_a3cec782fc1e0ae4063a34c641b463f89}} 
\index{tree.\+h@{tree.\+h}!tree\+\_\+from\+\_\+fasta@{tree\+\_\+from\+\_\+fasta}}
\index{tree\+\_\+from\+\_\+fasta@{tree\+\_\+from\+\_\+fasta}!tree.\+h@{tree.\+h}}
\subsubsection{\texorpdfstring{tree\+\_\+from\+\_\+fasta()}{tree\_from\_fasta()}}
{\footnotesize\ttfamily \mbox{\hyperlink{tree_8h_a50a06950fa1e82738ad9a6bd85914900}{Tree}}$\ast$ tree\+\_\+from\+\_\+fasta (\begin{DoxyParamCaption}\item[{\mbox{\hyperlink{fa__read_8h_a797328b16bc1c1088998cd164aafb09d}{Fa\+\_\+data}} $\ast$}]{fasta,  }\item[{int}]{L }\end{DoxyParamCaption})}


create Tree structure from fasta structure. 


\begin{DoxyParams}{Parameters}
{\em fasta} & pointer to fasta structure \\
\hline
{\em L} & tree length \\
\hline
\end{DoxyParams}
```
