## Supplementary material for "FastqPuri: high-performance preprocessing of RNA-seq data": trim_8c.tex

```
\hypertarget{trim_8c}{}\section{src/trim.c File Reference}
\label{trim_8c}\index{src/trim.\+c@{src/trim.\+c}}


trims/filter sequences after Quality, N\textquotesingle{}s contaminations.  


{\ttfamily \#include $<$string.\+h$>$}\newline
{\ttfamily \#include $<$stdlib.\+h$>$}\newline
{\ttfamily \#include \char`\"{}trim.\+h\char`\"{}}\newline
{\ttfamily \#include \char`\"{}str\+\_\+manip.\+h\char`\"{}}\newline
{\ttfamily \#include \char`\"{}defines.\+h\char`\"{}}\newline
{\ttfamily \#include \char`\"{}config.\+h\char`\"{}}\newline
{\ttfamily \#include \char`\"{}struct\+\_\+trim\+Filter.\+h\char`\"{}}\newline
Include dependency graph for trim.\+c\+:
\nopagebreak
\begin{figure}[H]
\begin{center}
\leavevmode
\includegraphics[width=350pt]{trim_8c__incl}
\end{center}
\end{figure}
\subsection*{Macros}
\begin{DoxyCompactItemize}
\item 
\#define \mbox{\hyperlink{trim_8c_aaeb5f4dc06b2ca1b46fa5212b6b8a203}{T\+R\+I\+M\+\_\+\+S\+T\+R\+I\+NG}}~20
\end{DoxyCompactItemize}
\subsection*{Functions}
\begin{DoxyCompactItemize}
\item 
static int \mbox{\hyperlink{trim_8c_aa1ba5f740cba7b39672dc588b9a5deb7}{no\+\_\+N}} (\mbox{\hyperlink{fq__read_8h_a9af37aa81397c9531c66863d4e97f034}{Fq\+\_\+read}} $\ast$seq)
\begin{DoxyCompactList}\small\item\em checks if a sequence contains any non standard base callings (N\textquotesingle{}s) \end{DoxyCompactList}\item 
static int \mbox{\hyperlink{trim_8c_a7006063272037ceb080150136d24e898}{Nfree\+\_\+\+Lmer}} (\mbox{\hyperlink{fq__read_8h_a9af37aa81397c9531c66863d4e97f034}{Fq\+\_\+read}} $\ast$seq, int minL)
\begin{DoxyCompactList}\small\item\em Finds the largest Nfree sub-\/seq and keeps it if larger than minL. \end{DoxyCompactList}\item 
static int \mbox{\hyperlink{trim_8c_ae2aeb2e7303c53e2a10009ee4e20e40e}{Ntrim\+\_\+ends}} (\mbox{\hyperlink{fq__read_8h_a9af37aa81397c9531c66863d4e97f034}{Fq\+\_\+read}} $\ast$seq, int minL)
\begin{DoxyCompactList}\small\item\em trims a read if N\textquotesingle{}s are at the ends and the remaining sub-\/seq $>$= minL \end{DoxyCompactList}\item 
static int \mbox{\hyperlink{trim_8c_ae11fa52547dfdb0cf2af554eafbba1fc}{no\+\_\+lowQ}} (\mbox{\hyperlink{fq__read_8h_a9af37aa81397c9531c66863d4e97f034}{Fq\+\_\+read}} $\ast$seq, int minQ)
\begin{DoxyCompactList}\small\item\em checks if a sequence contains lowQ nucleotides \end{DoxyCompactList}\item 
static int \mbox{\hyperlink{trim_8c_a03d11622e683d103cec196c42dd654dd}{Qtrim\+\_\+ends}} (\mbox{\hyperlink{fq__read_8h_a9af37aa81397c9531c66863d4e97f034}{Fq\+\_\+read}} $\ast$seq, int minQ, int minL)
\begin{DoxyCompactList}\small\item\em trims a read if low\+Qs are at the ends and remaining sub-\/seq $>$= minL \end{DoxyCompactList}\item 
static int \mbox{\hyperlink{trim_8c_af3167128b208288e71c0c50f15e66e89}{Qtrim\+\_\+frac}} (\mbox{\hyperlink{fq__read_8h_a9af37aa81397c9531c66863d4e97f034}{Fq\+\_\+read}} $\ast$seq, int minQ, int nlowQ)
\begin{DoxyCompactList}\small\item\em accepts the sequence as is if there are less than nlowQ \end{DoxyCompactList}\item 
\mbox{\Hypertarget{trim_8c_aeef0fcb68dba0ae69ef81bd330a037ad}\label{trim_8c_aeef0fcb68dba0ae69ef81bd330a037ad}} 
static int {\bfseries Qtrim\+\_\+endsfrac} (\mbox{\hyperlink{fq__read_8h_a9af37aa81397c9531c66863d4e97f034}{Fq\+\_\+read}} $\ast$seq, int minQ, int minL, int nlowQ)
\item 
int \mbox{\hyperlink{trim_8c_ad2fbad2c77c70be922a30e940367cda7}{Qtrim\+\_\+global}} (\mbox{\hyperlink{fq__read_8h_a9af37aa81397c9531c66863d4e97f034}{Fq\+\_\+read}} $\ast$seq, int left, int right, char type)
\begin{DoxyCompactList}\small\item\em trims left from the left and right from the right \end{DoxyCompactList}\item 
static int \mbox{\hyperlink{trim_8c_a03005207176057abeac4d0ab60afbf93}{align\+\_\+uint32}} (\mbox{\hyperlink{fq__read_8h_a9af37aa81397c9531c66863d4e97f034}{Fq\+\_\+read}} $\ast$seq, \mbox{\hyperlink{adapters_8h_ad1465e8f3bc3d3b1fc010a1e72436c56}{Ad\+\_\+seq}} $\ast$ptr\+\_\+adap, \mbox{\hyperlink{defines_8h_abb452686968e48b67397da5f97445f5b}{bool}} all)
\begin{DoxyCompactList}\small\item\em alignment search between a fq read, and an adapter sequence, with a seed of 8 nucleotides. \end{DoxyCompactList}\item 
static int \mbox{\hyperlink{trim_8c_acb771cbd1c3867505712a6f302ec0d2d}{align\+\_\+uint64}} (\mbox{\hyperlink{fq__read_8h_a9af37aa81397c9531c66863d4e97f034}{Fq\+\_\+read}} $\ast$seq, \mbox{\hyperlink{adapters_8h_ad1465e8f3bc3d3b1fc010a1e72436c56}{Ad\+\_\+seq}} $\ast$ptr\+\_\+adap)
\begin{DoxyCompactList}\small\item\em Alignment search between a fq read, and an adapter sequence, w with a seed of 8 nucleotides. \end{DoxyCompactList}\item 
int \mbox{\hyperlink{trim_8c_aed995029d7181d69875b2dee0d7b6ce9}{trim\+\_\+adapter}} (\mbox{\hyperlink{fq__read_8h_a9af37aa81397c9531c66863d4e97f034}{Fq\+\_\+read}} $\ast$seq, \mbox{\hyperlink{adapters_8h_ad1465e8f3bc3d3b1fc010a1e72436c56}{Ad\+\_\+seq}} $\ast$adap\+\_\+list)
\begin{DoxyCompactList}\small\item\em trims sequence based on presence of N nucleotides \end{DoxyCompactList}\item 
int \mbox{\hyperlink{trim_8c_af23d3685193b624b72a6969a49903a97}{trim\+\_\+sequenceN}} (\mbox{\hyperlink{fq__read_8h_a9af37aa81397c9531c66863d4e97f034}{Fq\+\_\+read}} $\ast$seq)
\begin{DoxyCompactList}\small\item\em trims sequence based on presence of N nucleotides \end{DoxyCompactList}\item 
int \mbox{\hyperlink{trim_8c_ae5ab2bb79068d8a7e0d72686c1f50320}{trim\+\_\+sequenceQ}} (\mbox{\hyperlink{fq__read_8h_a9af37aa81397c9531c66863d4e97f034}{Fq\+\_\+read}} $\ast$seq)
\begin{DoxyCompactList}\small\item\em trims sequence based on lowQ base callings \end{DoxyCompactList}\item 
\mbox{\hyperlink{defines_8h_abb452686968e48b67397da5f97445f5b}{bool}} \mbox{\hyperlink{trim_8c_a7e2b4015298659b7e21a80d4bb031e2f}{is\+\_\+read\+\_\+in\+Tree}} (\mbox{\hyperlink{tree_8h_a50a06950fa1e82738ad9a6bd85914900}{Tree}} $\ast$tree\+\_\+ptr, \mbox{\hyperlink{fq__read_8h_a9af37aa81397c9531c66863d4e97f034}{Fq\+\_\+read}} $\ast$seq)
\begin{DoxyCompactList}\small\item\em check if Lread is contained in tree. It computes the score for the read and its reverse complement; if one ot them exceeds the user selected threshold, it returns true. Otherwise, it returns false. \end{DoxyCompactList}\item 
\mbox{\hyperlink{defines_8h_abb452686968e48b67397da5f97445f5b}{bool}} \mbox{\hyperlink{trim_8c_a6206f2c21429fd2ff36010b71989696d}{is\+\_\+read\+\_\+in\+Bloom}} (\mbox{\hyperlink{bloom_8h_a6cb32cf059e8f4efd1ef80938d982836}{Bfilter}} $\ast$ptr\+\_\+bf, \mbox{\hyperlink{fq__read_8h_a9af37aa81397c9531c66863d4e97f034}{Fq\+\_\+read}} $\ast$seq, \mbox{\hyperlink{bloom_8h_a4bf3f34a321ce545e533d29ce363f569}{Bfkmer}} $\ast$ptr\+\_\+bfkmer)
\begin{DoxyCompactList}\small\item\em checks if a read is in Bloom filter. It computes the score for the read and returns true if it exceeds the user selected threshold. Returns false othersise. \end{DoxyCompactList}\end{DoxyCompactItemize}
\subsection*{Variables}
\begin{DoxyCompactItemize}
\item 
int \mbox{\hyperlink{trim_8c_a4716e1b3151ae984ab8b42b54e7abdd6}{Nencode}}
\item 
\mbox{\hyperlink{struct__trimFilter_8h_aff83806f1ff2b5f3609dc7d4c04b7c19}{Iparam\+\_\+trim\+Filter}} \mbox{\hyperlink{trim_8c_aed14b08f25fd6aa9a6cffb8c0074c953}{par\+\_\+\+TF}}
\end{DoxyCompactItemize}


\subsection{Detailed Description}
trims/filter sequences after Quality, N\textquotesingle{}s contaminations. 

\begin{DoxyAuthor}{Author}
Paula Perez \href{mailto:paulaperezrubio@gmail.com}{\tt paulaperezrubio@gmail.\+com} 
\end{DoxyAuthor}
\begin{DoxyDate}{Date}
24.\+08.\+2017 
\end{DoxyDate}


\subsection{Macro Definition Documentation}
\mbox{\Hypertarget{trim_8c_aaeb5f4dc06b2ca1b46fa5212b6b8a203}\label{trim_8c_aaeb5f4dc06b2ca1b46fa5212b6b8a203}} 
\index{trim.\+c@{trim.\+c}!T\+R\+I\+M\+\_\+\+S\+T\+R\+I\+NG@{T\+R\+I\+M\+\_\+\+S\+T\+R\+I\+NG}}
\index{T\+R\+I\+M\+\_\+\+S\+T\+R\+I\+NG@{T\+R\+I\+M\+\_\+\+S\+T\+R\+I\+NG}!trim.\+c@{trim.\+c}}
\subsubsection{\texorpdfstring{T\+R\+I\+M\+\_\+\+S\+T\+R\+I\+NG}{TRIM\_STRING}}
{\footnotesize\ttfamily \#define T\+R\+I\+M\+\_\+\+S\+T\+R\+I\+NG~20}

maximal length of trimming info string. 

\subsection{Function Documentation}
\mbox{\Hypertarget{trim_8c_a03005207176057abeac4d0ab60afbf93}\label{trim_8c_a03005207176057abeac4d0ab60afbf93}} 
\index{trim.\+c@{trim.\+c}!align\+\_\+uint32@{align\+\_\+uint32}}
\index{align\+\_\+uint32@{align\+\_\+uint32}!trim.\+c@{trim.\+c}}
\subsubsection{\texorpdfstring{align\+\_\+uint32()}{align\_uint32()}}
{\footnotesize\ttfamily static int align\+\_\+uint32 (\begin{DoxyParamCaption}\item[{\mbox{\hyperlink{fq__read_8h_a9af37aa81397c9531c66863d4e97f034}{Fq\+\_\+read}} $\ast$}]{seq,  }\item[{\mbox{\hyperlink{adapters_8h_ad1465e8f3bc3d3b1fc010a1e72436c56}{Ad\+\_\+seq}} $\ast$}]{ptr\+\_\+adap,  }\item[{\mbox{\hyperlink{defines_8h_abb452686968e48b67397da5f97445f5b}{bool}}}]{all }\end{DoxyParamCaption})\hspace{0.3cm}{\ttfamily [static]}}


alignment search between a fq read, and an adapter sequence, with a seed of 8 nucleotides. 

This function checks whether there is adapter contamination in a given read. It works stand alone if the adapter is shorter than 16 nucleotides, and is called from align\+\_\+uint64 when no 16-\/nucleotides long seeds are found. The criteria are the same as in align\+\_\+uint64, the seed length being 8-\/nucleotides long instead of 16. See the {\bfseries align\+\_\+uint64} documentation for more details.


\begin{DoxyParams}{Parameters}
{\em seq} & pointer to {\bfseries Fq\+\_\+read} \\
\hline
{\em ptr\+\_\+adap} & pointer to {\bfseries Ad\+\_\+seq} \\
\hline
{\em all} & true if the whole read has to be sweeped, false if only the ends. When this function is called from align\+\_\+uint64, only the ends need to be considered. \\
\hline
\end{DoxyParams}
\begin{DoxyReturn}{Returns}
-\/1 error, 0 discarded, 1 accepted as is, 2 accepted and trimmed 
\end{DoxyReturn}
\begin{DoxyNote}{Note}
Global input parameters from par\+\_\+\+TF are also used 
\end{DoxyNote}
\begin{DoxySeeAlso}{See also}
\mbox{\hyperlink{struct__trimFilter_8h_a3442d07a10a4ab75064687f3c244e370}{Adapter}} 

\mbox{\hyperlink{struct__trimFilter_8h_aff83806f1ff2b5f3609dc7d4c04b7c19}{Iparam\+\_\+trim\+Filter}} 

\mbox{\hyperlink{trim_8c_acb771cbd1c3867505712a6f302ec0d2d}{align\+\_\+uint64}} 

\mbox{\hyperlink{adapters_8h_a474bb2a439e8396fe33f6998af243eee}{pack\+\_\+adapter}} 

\mbox{\hyperlink{adapters_8h_adc47abb63194fec1a3ec9d83991a1340}{obtain\+\_\+score}} 
\end{DoxySeeAlso}
\mbox{\Hypertarget{trim_8c_acb771cbd1c3867505712a6f302ec0d2d}\label{trim_8c_acb771cbd1c3867505712a6f302ec0d2d}} 
\index{trim.\+c@{trim.\+c}!align\+\_\+uint64@{align\+\_\+uint64}}
\index{align\+\_\+uint64@{align\+\_\+uint64}!trim.\+c@{trim.\+c}}
\subsubsection{\texorpdfstring{align\+\_\+uint64()}{align\_uint64()}}
{\footnotesize\ttfamily static int align\+\_\+uint64 (\begin{DoxyParamCaption}\item[{\mbox{\hyperlink{fq__read_8h_a9af37aa81397c9531c66863d4e97f034}{Fq\+\_\+read}} $\ast$}]{seq,  }\item[{\mbox{\hyperlink{adapters_8h_ad1465e8f3bc3d3b1fc010a1e72436c56}{Ad\+\_\+seq}} $\ast$}]{ptr\+\_\+adap }\end{DoxyParamCaption})\hspace{0.3cm}{\ttfamily [static]}}


Alignment search between a fq read, and an adapter sequence, w with a seed of 8 nucleotides. 


\begin{DoxyParams}{Parameters}
{\em seq} & pointer to {\bfseries Fq\+\_\+read} \\
\hline
{\em ptr\+\_\+adap} & pointer to {\bfseries Ad\+\_\+seq} \\
\hline
\end{DoxyParams}
\begin{DoxyReturn}{Returns}
-\/1 error, 0 discarded, 1 accepted as is, 2 accepted and trimmed 
\end{DoxyReturn}
\begin{DoxyNote}{Note}
Global input parameters from par\+\_\+\+TF are used 
\end{DoxyNote}
\begin{DoxySeeAlso}{See also}
\mbox{\hyperlink{struct__trimFilter_8h_a3442d07a10a4ab75064687f3c244e370}{Adapter}} 

\mbox{\hyperlink{struct__trimFilter_8h_aff83806f1ff2b5f3609dc7d4c04b7c19}{Iparam\+\_\+trim\+Filter}} 

\mbox{\hyperlink{trim_8c_a03005207176057abeac4d0ab60afbf93}{align\+\_\+uint32}} 

\mbox{\hyperlink{adapters_8h_a474bb2a439e8396fe33f6998af243eee}{pack\+\_\+adapter}} 

\mbox{\hyperlink{adapters_8h_adc47abb63194fec1a3ec9d83991a1340}{obtain\+\_\+score}}
\end{DoxySeeAlso}
This function checks whether there is adapter contamination in a given read. We start by looking for 16-\/nucleotides long seeds, where a user defined number of mismatches is allowed. If found, a score is computed. If the score is larger than the user defined threshold and the number of matched nucleotides exceeds M\+I\+N\+\_\+\+N\+M\+A\+T\+C\+H\+ES (12), then the read is trimmed if the remaining part is longer than minL (user defined) and discarded otherwise. If no 16-\/nucleotides long seeds are found, we proceed with 8-\/nucleotides long seeds (see {\bfseries align\+\_\+uint32}) and apply the same criteria to trim/discard a read. A list of possible situations follows, to illustrate how it works (minL=25, mismatches=2)\+:


\begin{DoxyCode}
ADAPTER: CAAGCAGAAGACGGCATACGAG
REV\_COM: AGATCGGAAGAGCTCGTATGCC

CASE1A:  CACAGTCGATCAGCGAGCAGGCATTCATGCTGAGATCGGAAGAGATCGTATG
                                         ||||||||||||X|||----
                                         AGATCGGAAGAGCTCGTATG
         - Seed: 16 Nucleotides
         - Return: 2, TRIMA:0:31
CASE1B:  CACATCATCGCTAGCTATCGATCGATCGATGCTATGCAAGATCGGAAGAGCT
                                               ||||||||------
                                               AGATCGGAAGAGCT
         - Seed: 8 Nucleotides
         - Return: 2, TRIMA:0:37
CASE1C:  CACATCATCGCTAGCTATCGATCGATCGATGCTATGCACGAAGATCGGAAGA
                                                  ||||||||---
                                                  AGATCGGAAGA
         - Seed: 8 Nucleotides
         - Return: 1, reason: Match length < 12
CASE2A:  CATACATCACGAGCTAGCTAGAGATCGGAAGAGCTCGTATGCCCAGCATCGA
                               ||||||||||||||||------
                               AGATCGGAAGAGCTCGTATGCC
         - Seed: 16 Nucleotides
         - Return: 0, reason: remaining read too \textcolor{keywordtype}{short}.
CASE2B:  CCACAGTACAATACATCACGAGCTAGCTAGAGATCGGAAGAGCTCGTATGCC
                                       ||||||||||||||||||||||
                                       AGATCGGAAGAGCTCGTATGCC
         - Seed: 16 Nucleotides
         - Return: 2, TRIMA:0:28
CASE3A:  TATGCCGTCTTCTGCTTGCAGTGCATGCTGATGCATGCTGCATGCTAGCTGC
         ||||||||||||||||--
         TATGCCGTCTTCTGCTTG
         - Seed: 16 Nucleotides
         - Return: 0, reason: remaining read too \textcolor{keywordtype}{short}
CASE3B:  CGTCTTCTGCTTGCCGATCGATGCTAGCTACGATCGTCGAGCTAGCTACGTG
         ||||||||-----
         CGTCTTCTGCTTG
         - Seed: 8 Nucleotides
         - Return: 0, reason: remaining read too \textcolor{keywordtype}{short}
CASE3C:  TCTTCTGCTTGCCGATCGATGCTAGCTACGATCGTCGAGCTAGCTACGTGCG
         ||||||||---
         TCTTCTGCTTG
         - Seed: 8 Nucleotides
         - Return: 1, reason: Match length < 12
\end{DoxyCode}
 \mbox{\Hypertarget{trim_8c_a6206f2c21429fd2ff36010b71989696d}\label{trim_8c_a6206f2c21429fd2ff36010b71989696d}} 
\index{trim.\+c@{trim.\+c}!is\+\_\+read\+\_\+in\+Bloom@{is\+\_\+read\+\_\+in\+Bloom}}
\index{is\+\_\+read\+\_\+in\+Bloom@{is\+\_\+read\+\_\+in\+Bloom}!trim.\+c@{trim.\+c}}
\subsubsection{\texorpdfstring{is\+\_\+read\+\_\+in\+Bloom()}{is\_read\_inBloom()}}
{\footnotesize\ttfamily \mbox{\hyperlink{defines_8h_abb452686968e48b67397da5f97445f5b}{bool}} is\+\_\+read\+\_\+in\+Bloom (\begin{DoxyParamCaption}\item[{\mbox{\hyperlink{bloom_8h_a6cb32cf059e8f4efd1ef80938d982836}{Bfilter}} $\ast$}]{ptr\+\_\+bf,  }\item[{\mbox{\hyperlink{fq__read_8h_a9af37aa81397c9531c66863d4e97f034}{Fq\+\_\+read}} $\ast$}]{seq,  }\item[{\mbox{\hyperlink{bloom_8h_a4bf3f34a321ce545e533d29ce363f569}{Bfkmer}} $\ast$}]{ptr\+\_\+bfkmer }\end{DoxyParamCaption})}


checks if a read is in Bloom filter. It computes the score for the read and returns true if it exceeds the user selected threshold. Returns false othersise. 


\begin{DoxyParams}{Parameters}
{\em ptr\+\_\+bf} & pointer to Bfilter \\
\hline
{\em seq} & fastq read \\
\hline
{\em ptr\+\_\+bfkmer} & pointer to Procs\+\_\+kmer structure (will store global) \\
\hline
\end{DoxyParams}
\begin{DoxyReturn}{Returns}
true if read was found, false otherwise 
\end{DoxyReturn}
\mbox{\Hypertarget{trim_8c_a7e2b4015298659b7e21a80d4bb031e2f}\label{trim_8c_a7e2b4015298659b7e21a80d4bb031e2f}} 
\index{trim.\+c@{trim.\+c}!is\+\_\+read\+\_\+in\+Tree@{is\+\_\+read\+\_\+in\+Tree}}
\index{is\+\_\+read\+\_\+in\+Tree@{is\+\_\+read\+\_\+in\+Tree}!trim.\+c@{trim.\+c}}
\subsubsection{\texorpdfstring{is\+\_\+read\+\_\+in\+Tree()}{is\_read\_inTree()}}
{\footnotesize\ttfamily \mbox{\hyperlink{defines_8h_abb452686968e48b67397da5f97445f5b}{bool}} is\+\_\+read\+\_\+in\+Tree (\begin{DoxyParamCaption}\item[{\mbox{\hyperlink{tree_8h_a50a06950fa1e82738ad9a6bd85914900}{Tree}} $\ast$}]{tree\+\_\+ptr,  }\item[{\mbox{\hyperlink{fq__read_8h_a9af37aa81397c9531c66863d4e97f034}{Fq\+\_\+read}} $\ast$}]{seq }\end{DoxyParamCaption})}


check if Lread is contained in tree. It computes the score for the read and its reverse complement; if one ot them exceeds the user selected threshold, it returns true. Otherwise, it returns false. 


\begin{DoxyParams}{Parameters}
{\em tree\+\_\+ptr} & pointer to Tree structure \\
\hline
{\em seq} & fastq read \\
\hline
\end{DoxyParams}
\begin{DoxyReturn}{Returns}
true if read was found, false otherwise 
\end{DoxyReturn}
\mbox{\Hypertarget{trim_8c_a7006063272037ceb080150136d24e898}\label{trim_8c_a7006063272037ceb080150136d24e898}} 
\index{trim.\+c@{trim.\+c}!Nfree\+\_\+\+Lmer@{Nfree\+\_\+\+Lmer}}
\index{Nfree\+\_\+\+Lmer@{Nfree\+\_\+\+Lmer}!trim.\+c@{trim.\+c}}
\subsubsection{\texorpdfstring{Nfree\+\_\+\+Lmer()}{Nfree\_Lmer()}}
{\footnotesize\ttfamily static int Nfree\+\_\+\+Lmer (\begin{DoxyParamCaption}\item[{\mbox{\hyperlink{fq__read_8h_a9af37aa81397c9531c66863d4e97f034}{Fq\+\_\+read}} $\ast$}]{seq,  }\item[{int}]{minL }\end{DoxyParamCaption})\hspace{0.3cm}{\ttfamily [static]}}


Finds the largest Nfree sub-\/seq and keeps it if larger than minL. 


\begin{DoxyParams}{Parameters}
{\em seq} & fastq read \\
\hline
{\em minL} & minimum accepted trimmed length \\
\hline
\end{DoxyParams}
\begin{DoxyReturn}{Returns}
0 if not used, 1 if accepted as is, 2 if accepted and trimmed 
\end{DoxyReturn}
\mbox{\Hypertarget{trim_8c_ae11fa52547dfdb0cf2af554eafbba1fc}\label{trim_8c_ae11fa52547dfdb0cf2af554eafbba1fc}} 
\index{trim.\+c@{trim.\+c}!no\+\_\+lowQ@{no\+\_\+lowQ}}
\index{no\+\_\+lowQ@{no\+\_\+lowQ}!trim.\+c@{trim.\+c}}
\subsubsection{\texorpdfstring{no\+\_\+low\+Q()}{no\_lowQ()}}
{\footnotesize\ttfamily static int no\+\_\+lowQ (\begin{DoxyParamCaption}\item[{\mbox{\hyperlink{fq__read_8h_a9af37aa81397c9531c66863d4e97f034}{Fq\+\_\+read}} $\ast$}]{seq,  }\item[{int}]{minQ }\end{DoxyParamCaption})\hspace{0.3cm}{\ttfamily [static]}}


checks if a sequence contains lowQ nucleotides 


\begin{DoxyParams}{Parameters}
{\em seq} & fastq read \\
\hline
{\em minQ} & minimum accepted quality value \\
\hline
\end{DoxyParams}
\begin{DoxyReturn}{Returns}
0 if seq contains lowQ nucleotides, 1 otherwise 
\end{DoxyReturn}
\mbox{\Hypertarget{trim_8c_aa1ba5f740cba7b39672dc588b9a5deb7}\label{trim_8c_aa1ba5f740cba7b39672dc588b9a5deb7}} 
\index{trim.\+c@{trim.\+c}!no\+\_\+N@{no\+\_\+N}}
\index{no\+\_\+N@{no\+\_\+N}!trim.\+c@{trim.\+c}}
\subsubsection{\texorpdfstring{no\+\_\+\+N()}{no\_N()}}
{\footnotesize\ttfamily static int no\+\_\+N (\begin{DoxyParamCaption}\item[{\mbox{\hyperlink{fq__read_8h_a9af37aa81397c9531c66863d4e97f034}{Fq\+\_\+read}} $\ast$}]{seq }\end{DoxyParamCaption})\hspace{0.3cm}{\ttfamily [static]}}


checks if a sequence contains any non standard base callings (N\textquotesingle{}s) 

\begin{DoxyReturn}{Returns}
0 if no N\textquotesingle{}s found, 1 if N\textquotesingle{}s found
\end{DoxyReturn}
This function checks if any of the base callings in a given fastq read is different from A, C, G, T. Basically, any char different from the former ones is classified as N. \mbox{\Hypertarget{trim_8c_ae2aeb2e7303c53e2a10009ee4e20e40e}\label{trim_8c_ae2aeb2e7303c53e2a10009ee4e20e40e}} 
\index{trim.\+c@{trim.\+c}!Ntrim\+\_\+ends@{Ntrim\+\_\+ends}}
\index{Ntrim\+\_\+ends@{Ntrim\+\_\+ends}!trim.\+c@{trim.\+c}}
\subsubsection{\texorpdfstring{Ntrim\+\_\+ends()}{Ntrim\_ends()}}
{\footnotesize\ttfamily static int Ntrim\+\_\+ends (\begin{DoxyParamCaption}\item[{\mbox{\hyperlink{fq__read_8h_a9af37aa81397c9531c66863d4e97f034}{Fq\+\_\+read}} $\ast$}]{seq,  }\item[{int}]{minL }\end{DoxyParamCaption})\hspace{0.3cm}{\ttfamily [static]}}


trims a read if N\textquotesingle{}s are at the ends and the remaining sub-\/seq $>$= minL 


\begin{DoxyParams}{Parameters}
{\em seq} & fastq read \\
\hline
{\em minL} & minimum accepted trimmed length \\
\hline
\end{DoxyParams}
\begin{DoxyReturn}{Returns}
0 if not used, 1 no N\textquotesingle{}s found, 2 if accepted and trimmed 
\end{DoxyReturn}
\mbox{\Hypertarget{trim_8c_a03d11622e683d103cec196c42dd654dd}\label{trim_8c_a03d11622e683d103cec196c42dd654dd}} 
\index{trim.\+c@{trim.\+c}!Qtrim\+\_\+ends@{Qtrim\+\_\+ends}}
\index{Qtrim\+\_\+ends@{Qtrim\+\_\+ends}!trim.\+c@{trim.\+c}}
\subsubsection{\texorpdfstring{Qtrim\+\_\+ends()}{Qtrim\_ends()}}
{\footnotesize\ttfamily static int Qtrim\+\_\+ends (\begin{DoxyParamCaption}\item[{\mbox{\hyperlink{fq__read_8h_a9af37aa81397c9531c66863d4e97f034}{Fq\+\_\+read}} $\ast$}]{seq,  }\item[{int}]{minQ,  }\item[{int}]{minL }\end{DoxyParamCaption})\hspace{0.3cm}{\ttfamily [static]}}


trims a read if low\+Qs are at the ends and remaining sub-\/seq $>$= minL 


\begin{DoxyParams}{Parameters}
{\em seq} & fastq read \\
\hline
{\em minQ} & minimum accepted quality value \\
\hline
{\em minL} & minimum accepted trimmed length \\
\hline
\end{DoxyParams}
\begin{DoxyReturn}{Returns}
0 if not used, 1 if accepted as is, 2 if accepted and trimmed 
\end{DoxyReturn}
\mbox{\Hypertarget{trim_8c_af3167128b208288e71c0c50f15e66e89}\label{trim_8c_af3167128b208288e71c0c50f15e66e89}} 
\index{trim.\+c@{trim.\+c}!Qtrim\+\_\+frac@{Qtrim\+\_\+frac}}
\index{Qtrim\+\_\+frac@{Qtrim\+\_\+frac}!trim.\+c@{trim.\+c}}
\subsubsection{\texorpdfstring{Qtrim\+\_\+frac()}{Qtrim\_frac()}}
{\footnotesize\ttfamily static int Qtrim\+\_\+frac (\begin{DoxyParamCaption}\item[{\mbox{\hyperlink{fq__read_8h_a9af37aa81397c9531c66863d4e97f034}{Fq\+\_\+read}} $\ast$}]{seq,  }\item[{int}]{minQ,  }\item[{int}]{nlowQ }\end{DoxyParamCaption})\hspace{0.3cm}{\ttfamily [static]}}


accepts the sequence as is if there are less than nlowQ 


\begin{DoxyParams}{Parameters}
{\em seq} & fastq read \\
\hline
{\em minQ} & minimum accepted quality value \\
\hline
{\em nlowQ} & threshold on lowQ nucleotides ($>$= N\+OT allowed) \\
\hline
\end{DoxyParams}
\begin{DoxyReturn}{Returns}
0 if not used, 1 if accepted as is 
\end{DoxyReturn}
\mbox{\Hypertarget{trim_8c_ad2fbad2c77c70be922a30e940367cda7}\label{trim_8c_ad2fbad2c77c70be922a30e940367cda7}} 
\index{trim.\+c@{trim.\+c}!Qtrim\+\_\+global@{Qtrim\+\_\+global}}
\index{Qtrim\+\_\+global@{Qtrim\+\_\+global}!trim.\+c@{trim.\+c}}
\subsubsection{\texorpdfstring{Qtrim\+\_\+global()}{Qtrim\_global()}}
{\footnotesize\ttfamily int Qtrim\+\_\+global (\begin{DoxyParamCaption}\item[{\mbox{\hyperlink{fq__read_8h_a9af37aa81397c9531c66863d4e97f034}{Fq\+\_\+read}} $\ast$}]{seq,  }\item[{int}]{left,  }\item[{int}]{right,  }\item[{char}]{type }\end{DoxyParamCaption})}


trims left from the left and right from the right 


\begin{DoxyParams}{Parameters}
{\em seq} & fastq read \\
\hline
{\em left} & number of nucleotides to be trimmed from the left \\
\hline
{\em right} & number of nucleotides to be trimmed from the right \\
\hline
{\em type} & char indicating the type of trimming (Q,A). \\
\hline
\end{DoxyParams}
\begin{DoxyReturn}{Returns}
2, since they are all accepted and trim 
\end{DoxyReturn}
\mbox{\Hypertarget{trim_8c_aed995029d7181d69875b2dee0d7b6ce9}\label{trim_8c_aed995029d7181d69875b2dee0d7b6ce9}} 
\index{trim.\+c@{trim.\+c}!trim\+\_\+adapter@{trim\+\_\+adapter}}
\index{trim\+\_\+adapter@{trim\+\_\+adapter}!trim.\+c@{trim.\+c}}
\subsubsection{\texorpdfstring{trim\+\_\+adapter()}{trim\_adapter()}}
{\footnotesize\ttfamily int trim\+\_\+adapter (\begin{DoxyParamCaption}\item[{\mbox{\hyperlink{fq__read_8h_a9af37aa81397c9531c66863d4e97f034}{Fq\+\_\+read}} $\ast$}]{seq,  }\item[{\mbox{\hyperlink{adapters_8h_ad1465e8f3bc3d3b1fc010a1e72436c56}{Ad\+\_\+seq}} $\ast$}]{adap\+\_\+list }\end{DoxyParamCaption})}


trims sequence based on presence of N nucleotides 

if (adapter length $<$ 16) -\/$>$ search for seeds 8 nucleotides long else -\/$>$ search for seeds 16 nucleotides long if (seed found) -\/$>$ calculate score if score $>$ threshold -\/$>$ aligner found, trim / discard and exit. else -\/$>$ search for seeds 8 nucleotides long 
\begin{DoxyParams}{Parameters}
{\em seq} & pointer to {\bfseries Fq\+\_\+read} \\
\hline
{\em adap\+\_\+list} & array of {\bfseries Ad\+\_\+seq} \\
\hline
\end{DoxyParams}
\begin{DoxyReturn}{Returns}
-\/1 error, 0 discarded, 1 accepted as is, 2 accepted and trimmed 
\end{DoxyReturn}
\begin{DoxyNote}{Note}
Global input parameters from par\+\_\+\+TF are also used 
\end{DoxyNote}
\mbox{\Hypertarget{trim_8c_af23d3685193b624b72a6969a49903a97}\label{trim_8c_af23d3685193b624b72a6969a49903a97}} 
\index{trim.\+c@{trim.\+c}!trim\+\_\+sequenceN@{trim\+\_\+sequenceN}}
\index{trim\+\_\+sequenceN@{trim\+\_\+sequenceN}!trim.\+c@{trim.\+c}}
\subsubsection{\texorpdfstring{trim\+\_\+sequence\+N()}{trim\_sequenceN()}}
{\footnotesize\ttfamily int trim\+\_\+sequenceN (\begin{DoxyParamCaption}\item[{\mbox{\hyperlink{fq__read_8h_a9af37aa81397c9531c66863d4e97f034}{Fq\+\_\+read}} $\ast$}]{seq }\end{DoxyParamCaption})}


trims sequence based on presence of N nucleotides 


\begin{DoxyParams}{Parameters}
{\em seq} & fastq read \\
\hline
\end{DoxyParams}
\begin{DoxyReturn}{Returns}
-\/1 error, 0 discarded, 1 accepted as is, 2 accepted and trimmed
\end{DoxyReturn}
This function calls a different function depending on the method passed as input par\+\_\+\+T\+F.\+trimN\+:
\begin{DoxyItemize}
\item \mbox{\hyperlink{defines_8h_a996bde01ecac342918f0a2c4e7ce7bd5}{N\+O(0)}}\+: accepts it as is, (1),
\item \mbox{\hyperlink{defines_8h_a1edd1ea8bddaf4d9c5eb3eae1ee1726a}{A\+L\+L(1)}}\+: accepts it as is if NO N\textquotesingle{}s found (1), rejects it otherwise (0),
\item \mbox{\hyperlink{defines_8h_a052e72209cfac2ff9aa78294f0bebea8}{E\+N\+D\+S(2)}}\+: trims the ends and accepts it if it is longer than minL (2 if trimming, 1 if no trimming), rejects it otherwise (0),
\item \mbox{\hyperlink{defines_8h_a53529d9638a1d70f6e5989dedf4c2672}{S\+T\+R\+I\+P(3)}}\+: finds the longest N-\/free subsequence and trims it if it is at least minL nucleotides long (2 if trimming, 1 if no N\textquotesingle{}s are found), rejects it otherwise (0). 
\end{DoxyItemize}\mbox{\Hypertarget{trim_8c_ae5ab2bb79068d8a7e0d72686c1f50320}\label{trim_8c_ae5ab2bb79068d8a7e0d72686c1f50320}} 
\index{trim.\+c@{trim.\+c}!trim\+\_\+sequenceQ@{trim\+\_\+sequenceQ}}
\index{trim\+\_\+sequenceQ@{trim\+\_\+sequenceQ}!trim.\+c@{trim.\+c}}
\subsubsection{\texorpdfstring{trim\+\_\+sequence\+Q()}{trim\_sequenceQ()}}
{\footnotesize\ttfamily int trim\+\_\+sequenceQ (\begin{DoxyParamCaption}\item[{\mbox{\hyperlink{fq__read_8h_a9af37aa81397c9531c66863d4e97f034}{Fq\+\_\+read}} $\ast$}]{seq }\end{DoxyParamCaption})}


trims sequence based on lowQ base callings 


\begin{DoxyParams}{Parameters}
{\em seq} & fastq read \\
\hline
\end{DoxyParams}
\begin{DoxyReturn}{Returns}
-\/1 error, 0 discarded, 1 accepted as is, 2 accepted and trimmed
\end{DoxyReturn}
This function calls a different function depending on the method passed as input par\+\_\+\+T\+F.\+trimQ\+:
\begin{DoxyItemize}
\item \mbox{\hyperlink{defines_8h_a996bde01ecac342918f0a2c4e7ce7bd5}{N\+O(0)}}\+: accepts is as is , (1),
\item \mbox{\hyperlink{defines_8h_a653af6bd29f56a2699de26a928820da7}{F\+R\+A\+C(1)}}\+: accepts it if less than par\+\_\+\+T\+F.\+nlowQ are found (1), rejects it otherwise (0),
\item \mbox{\hyperlink{defines_8h_a052e72209cfac2ff9aa78294f0bebea8}{E\+N\+D\+S(2)}}\+: trims the ends and accepts it if it is longer than minL (2 if triming, 1 if no trimming), rejects it otherwise (0),
\item \mbox{\hyperlink{defines_8h_abf0b71573c7ffc4f6746c24c9abc202a}{E\+N\+D\+S\+F\+R\+A\+C(3)}}\+: trims the ends and accepts if the remaining sequence is at least minL bases long and if it contains less than nlowQ lowQ nucleotides (2 if trimming, 1 if no trimming). Otherwise, it is rejected, (0).
\item \mbox{\hyperlink{defines_8h_a3de33738fd3c7e77bffbcfaefc3e7645}{G\+L\+O\+B\+A\+L(4)}}\+: it trims globally globleft nucleotides from the left and globright from the right, (returns 2). 
\end{DoxyItemize}

\subsection{Variable Documentation}
\mbox{\Hypertarget{trim_8c_a4716e1b3151ae984ab8b42b54e7abdd6}\label{trim_8c_a4716e1b3151ae984ab8b42b54e7abdd6}} 
\index{trim.\+c@{trim.\+c}!Nencode@{Nencode}}
\index{Nencode@{Nencode}!trim.\+c@{trim.\+c}}
\subsubsection{\texorpdfstring{Nencode}{Nencode}}
{\footnotesize\ttfamily int Nencode}

global variable. Encoding for N\textquotesingle{}s(\textbackslash{}004) \mbox{\Hypertarget{trim_8c_aed14b08f25fd6aa9a6cffb8c0074c953}\label{trim_8c_aed14b08f25fd6aa9a6cffb8c0074c953}} 
\index{trim.\+c@{trim.\+c}!par\+\_\+\+TF@{par\+\_\+\+TF}}
\index{par\+\_\+\+TF@{par\+\_\+\+TF}!trim.\+c@{trim.\+c}}
\subsubsection{\texorpdfstring{par\+\_\+\+TF}{par\_TF}}
{\footnotesize\ttfamily \mbox{\hyperlink{struct__trimFilter_8h_aff83806f1ff2b5f3609dc7d4c04b7c19}{Iparam\+\_\+trim\+Filter}} par\+\_\+\+TF}

global variable\+: Input parameters trim\+Filter.

global variable\+: Input parameters of make\+Tree. 
```
