## Supplementary material for "FastqPuri: high-performance preprocessing of RNA-seq data": trim_8h.tex

```
\hypertarget{trim_8h}{}\section{include/trim.h File Reference}
\label{trim_8h}\index{include/trim.\+h@{include/trim.\+h}}


trims/filter sequences after Quality, N\textquotesingle{}s contaminations.  


{\ttfamily \#include $<$stdio.\+h$>$}\newline
{\ttfamily \#include \char`\"{}Lmer.\+h\char`\"{}}\newline
{\ttfamily \#include \char`\"{}fq\+\_\+read.\+h\char`\"{}}\newline
{\ttfamily \#include \char`\"{}defines.\+h\char`\"{}}\newline
{\ttfamily \#include \char`\"{}tree.\+h\char`\"{}}\newline
{\ttfamily \#include \char`\"{}bloom.\+h\char`\"{}}\newline
{\ttfamily \#include \char`\"{}adapters.\+h\char`\"{}}\newline
Include dependency graph for trim.\+h\+:
\nopagebreak
\begin{figure}[H]
\begin{center}
\leavevmode
\includegraphics[width=350pt]{trim_8h__incl}
\end{center}
\end{figure}
This graph shows which files directly or indirectly include this file\+:
\nopagebreak
\begin{figure}[H]
\begin{center}
\leavevmode
\includegraphics[width=350pt]{trim_8h__dep__incl}
\end{center}
\end{figure}
\subsection*{Functions}
\begin{DoxyCompactItemize}
\item 
int \mbox{\hyperlink{trim_8h_aed995029d7181d69875b2dee0d7b6ce9}{trim\+\_\+adapter}} (\mbox{\hyperlink{fq__read_8h_a9af37aa81397c9531c66863d4e97f034}{Fq\+\_\+read}} $\ast$seq, \mbox{\hyperlink{adapters_8h_ad1465e8f3bc3d3b1fc010a1e72436c56}{Ad\+\_\+seq}} $\ast$adap\+\_\+list)
\begin{DoxyCompactList}\small\item\em trims sequence based on presence of N nucleotides \end{DoxyCompactList}\item 
int \mbox{\hyperlink{trim_8h_af23d3685193b624b72a6969a49903a97}{trim\+\_\+sequenceN}} (\mbox{\hyperlink{fq__read_8h_a9af37aa81397c9531c66863d4e97f034}{Fq\+\_\+read}} $\ast$seq)
\begin{DoxyCompactList}\small\item\em trims sequence based on presence of N nucleotides \end{DoxyCompactList}\item 
int \mbox{\hyperlink{trim_8h_ae5ab2bb79068d8a7e0d72686c1f50320}{trim\+\_\+sequenceQ}} (\mbox{\hyperlink{fq__read_8h_a9af37aa81397c9531c66863d4e97f034}{Fq\+\_\+read}} $\ast$seq)
\begin{DoxyCompactList}\small\item\em trims sequence based on lowQ base callings \end{DoxyCompactList}\item 
\mbox{\hyperlink{defines_8h_abb452686968e48b67397da5f97445f5b}{bool}} \mbox{\hyperlink{trim_8h_a7e2b4015298659b7e21a80d4bb031e2f}{is\+\_\+read\+\_\+in\+Tree}} (\mbox{\hyperlink{tree_8h_a50a06950fa1e82738ad9a6bd85914900}{Tree}} $\ast$tree\+\_\+ptr, \mbox{\hyperlink{fq__read_8h_a9af37aa81397c9531c66863d4e97f034}{Fq\+\_\+read}} $\ast$seq)
\begin{DoxyCompactList}\small\item\em check if Lread is contained in tree. It computes the score for the read and its reverse complement; if one ot them exceeds the user selected threshold, it returns true. Otherwise, it returns false. \end{DoxyCompactList}\item 
\mbox{\hyperlink{defines_8h_abb452686968e48b67397da5f97445f5b}{bool}} \mbox{\hyperlink{trim_8h_a02011bb5b87bf75ee8073eaff6d02fb6}{is\+\_\+read\+\_\+in\+Bloom}} (\mbox{\hyperlink{bloom_8h_a6cb32cf059e8f4efd1ef80938d982836}{Bfilter}} $\ast$tree\+\_\+ptr, \mbox{\hyperlink{fq__read_8h_a9af37aa81397c9531c66863d4e97f034}{Fq\+\_\+read}} $\ast$seq, \mbox{\hyperlink{bloom_8h_a4bf3f34a321ce545e533d29ce363f569}{Bfkmer}} $\ast$ptr\+\_\+\+Bfkmer)
\begin{DoxyCompactList}\small\item\em checks if a read is in Bloom filter. It computes the score for the read and returns true if it exceeds the user selected threshold. Returns false othersise. \end{DoxyCompactList}\item 
int \mbox{\hyperlink{trim_8h_ad2fbad2c77c70be922a30e940367cda7}{Qtrim\+\_\+global}} (\mbox{\hyperlink{fq__read_8h_a9af37aa81397c9531c66863d4e97f034}{Fq\+\_\+read}} $\ast$seq, int left, int right, char type)
\begin{DoxyCompactList}\small\item\em trims left from the left and right from the right \end{DoxyCompactList}\end{DoxyCompactItemize}


\subsection{Detailed Description}
trims/filter sequences after Quality, N\textquotesingle{}s contaminations. 

\begin{DoxyAuthor}{Author}
Paula Perez \href{mailto:paulaperezrubio@gmail.com}{\tt paulaperezrubio@gmail.\+com} 
\end{DoxyAuthor}
\begin{DoxyDate}{Date}
24.\+08.\+2017 
\end{DoxyDate}


\subsection{Function Documentation}
\mbox{\Hypertarget{trim_8h_a02011bb5b87bf75ee8073eaff6d02fb6}\label{trim_8h_a02011bb5b87bf75ee8073eaff6d02fb6}} 
\index{trim.\+h@{trim.\+h}!is\+\_\+read\+\_\+in\+Bloom@{is\+\_\+read\+\_\+in\+Bloom}}
\index{is\+\_\+read\+\_\+in\+Bloom@{is\+\_\+read\+\_\+in\+Bloom}!trim.\+h@{trim.\+h}}
\subsubsection{\texorpdfstring{is\+\_\+read\+\_\+in\+Bloom()}{is\_read\_inBloom()}}
{\footnotesize\ttfamily \mbox{\hyperlink{defines_8h_abb452686968e48b67397da5f97445f5b}{bool}} is\+\_\+read\+\_\+in\+Bloom (\begin{DoxyParamCaption}\item[{\mbox{\hyperlink{bloom_8h_a6cb32cf059e8f4efd1ef80938d982836}{Bfilter}} $\ast$}]{ptr\+\_\+bf,  }\item[{\mbox{\hyperlink{fq__read_8h_a9af37aa81397c9531c66863d4e97f034}{Fq\+\_\+read}} $\ast$}]{seq,  }\item[{\mbox{\hyperlink{bloom_8h_a4bf3f34a321ce545e533d29ce363f569}{Bfkmer}} $\ast$}]{ptr\+\_\+bfkmer }\end{DoxyParamCaption})}


checks if a read is in Bloom filter. It computes the score for the read and returns true if it exceeds the user selected threshold. Returns false othersise. 


\begin{DoxyParams}{Parameters}
{\em ptr\+\_\+bf} & pointer to Bfilter \\
\hline
{\em seq} & fastq read \\
\hline
{\em ptr\+\_\+bfkmer} & pointer to Procs\+\_\+kmer structure (will store global) \\
\hline
\end{DoxyParams}
\begin{DoxyReturn}{Returns}
true if read was found, false otherwise 
\end{DoxyReturn}
\mbox{\Hypertarget{trim_8h_a7e2b4015298659b7e21a80d4bb031e2f}\label{trim_8h_a7e2b4015298659b7e21a80d4bb031e2f}} 
\index{trim.\+h@{trim.\+h}!is\+\_\+read\+\_\+in\+Tree@{is\+\_\+read\+\_\+in\+Tree}}
\index{is\+\_\+read\+\_\+in\+Tree@{is\+\_\+read\+\_\+in\+Tree}!trim.\+h@{trim.\+h}}
\subsubsection{\texorpdfstring{is\+\_\+read\+\_\+in\+Tree()}{is\_read\_inTree()}}
{\footnotesize\ttfamily \mbox{\hyperlink{defines_8h_abb452686968e48b67397da5f97445f5b}{bool}} is\+\_\+read\+\_\+in\+Tree (\begin{DoxyParamCaption}\item[{\mbox{\hyperlink{tree_8h_a50a06950fa1e82738ad9a6bd85914900}{Tree}} $\ast$}]{tree\+\_\+ptr,  }\item[{\mbox{\hyperlink{fq__read_8h_a9af37aa81397c9531c66863d4e97f034}{Fq\+\_\+read}} $\ast$}]{seq }\end{DoxyParamCaption})}


check if Lread is contained in tree. It computes the score for the read and its reverse complement; if one ot them exceeds the user selected threshold, it returns true. Otherwise, it returns false. 


\begin{DoxyParams}{Parameters}
{\em tree\+\_\+ptr} & pointer to Tree structure \\
\hline
{\em seq} & fastq read \\
\hline
\end{DoxyParams}
\begin{DoxyReturn}{Returns}
true if read was found, false otherwise 
\end{DoxyReturn}
\mbox{\Hypertarget{trim_8h_ad2fbad2c77c70be922a30e940367cda7}\label{trim_8h_ad2fbad2c77c70be922a30e940367cda7}} 
\index{trim.\+h@{trim.\+h}!Qtrim\+\_\+global@{Qtrim\+\_\+global}}
\index{Qtrim\+\_\+global@{Qtrim\+\_\+global}!trim.\+h@{trim.\+h}}
\subsubsection{\texorpdfstring{Qtrim\+\_\+global()}{Qtrim\_global()}}
{\footnotesize\ttfamily int Qtrim\+\_\+global (\begin{DoxyParamCaption}\item[{\mbox{\hyperlink{fq__read_8h_a9af37aa81397c9531c66863d4e97f034}{Fq\+\_\+read}} $\ast$}]{seq,  }\item[{int}]{left,  }\item[{int}]{right,  }\item[{char}]{type }\end{DoxyParamCaption})}


trims left from the left and right from the right 


\begin{DoxyParams}{Parameters}
{\em seq} & fastq read \\
\hline
{\em left} & number of nucleotides to be trimmed from the left \\
\hline
{\em right} & number of nucleotides to be trimmed from the right \\
\hline
{\em type} & char indicating the type of trimming (Q,A). \\
\hline
\end{DoxyParams}
\begin{DoxyReturn}{Returns}
2, since they are all accepted and trim 
\end{DoxyReturn}
\mbox{\Hypertarget{trim_8h_aed995029d7181d69875b2dee0d7b6ce9}\label{trim_8h_aed995029d7181d69875b2dee0d7b6ce9}} 
\index{trim.\+h@{trim.\+h}!trim\+\_\+adapter@{trim\+\_\+adapter}}
\index{trim\+\_\+adapter@{trim\+\_\+adapter}!trim.\+h@{trim.\+h}}
\subsubsection{\texorpdfstring{trim\+\_\+adapter()}{trim\_adapter()}}
{\footnotesize\ttfamily int trim\+\_\+adapter (\begin{DoxyParamCaption}\item[{\mbox{\hyperlink{fq__read_8h_a9af37aa81397c9531c66863d4e97f034}{Fq\+\_\+read}} $\ast$}]{seq,  }\item[{\mbox{\hyperlink{adapters_8h_ad1465e8f3bc3d3b1fc010a1e72436c56}{Ad\+\_\+seq}} $\ast$}]{adap\+\_\+list }\end{DoxyParamCaption})}


trims sequence based on presence of N nucleotides 

if (adapter length $<$ 16) -\/$>$ search for seeds 8 nucleotides long else -\/$>$ search for seeds 16 nucleotides long if (seed found) -\/$>$ calculate score if score $>$ threshold -\/$>$ aligner found, trim / discard and exit. else -\/$>$ search for seeds 8 nucleotides long 
\begin{DoxyParams}{Parameters}
{\em seq} & pointer to {\bfseries Fq\+\_\+read} \\
\hline
{\em adap\+\_\+list} & array of {\bfseries Ad\+\_\+seq} \\
\hline
\end{DoxyParams}
\begin{DoxyReturn}{Returns}
-\/1 error, 0 discarded, 1 accepted as is, 2 accepted and trimmed 
\end{DoxyReturn}
\begin{DoxyNote}{Note}
Global input parameters from par\+\_\+\+TF are also used 
\end{DoxyNote}
\mbox{\Hypertarget{trim_8h_af23d3685193b624b72a6969a49903a97}\label{trim_8h_af23d3685193b624b72a6969a49903a97}} 
\index{trim.\+h@{trim.\+h}!trim\+\_\+sequenceN@{trim\+\_\+sequenceN}}
\index{trim\+\_\+sequenceN@{trim\+\_\+sequenceN}!trim.\+h@{trim.\+h}}
\subsubsection{\texorpdfstring{trim\+\_\+sequence\+N()}{trim\_sequenceN()}}
{\footnotesize\ttfamily int trim\+\_\+sequenceN (\begin{DoxyParamCaption}\item[{\mbox{\hyperlink{fq__read_8h_a9af37aa81397c9531c66863d4e97f034}{Fq\+\_\+read}} $\ast$}]{seq }\end{DoxyParamCaption})}


trims sequence based on presence of N nucleotides 


\begin{DoxyParams}{Parameters}
{\em seq} & fastq read \\
\hline
\end{DoxyParams}
\begin{DoxyReturn}{Returns}
-\/1 error, 0 discarded, 1 accepted as is, 2 accepted and trimmed
\end{DoxyReturn}
This function calls a different function depending on the method passed as input par\+\_\+\+T\+F.\+trimN\+:
\begin{DoxyItemize}
\item \mbox{\hyperlink{defines_8h_a996bde01ecac342918f0a2c4e7ce7bd5}{N\+O(0)}}\+: accepts it as is, (1),
\item \mbox{\hyperlink{defines_8h_a1edd1ea8bddaf4d9c5eb3eae1ee1726a}{A\+L\+L(1)}}\+: accepts it as is if NO N\textquotesingle{}s found (1), rejects it otherwise (0),
\item \mbox{\hyperlink{defines_8h_a052e72209cfac2ff9aa78294f0bebea8}{E\+N\+D\+S(2)}}\+: trims the ends and accepts it if it is longer than minL (2 if trimming, 1 if no trimming), rejects it otherwise (0),
\item \mbox{\hyperlink{defines_8h_a53529d9638a1d70f6e5989dedf4c2672}{S\+T\+R\+I\+P(3)}}\+: finds the longest N-\/free subsequence and trims it if it is at least minL nucleotides long (2 if trimming, 1 if no N\textquotesingle{}s are found), rejects it otherwise (0). 
\end{DoxyItemize}\mbox{\Hypertarget{trim_8h_ae5ab2bb79068d8a7e0d72686c1f50320}\label{trim_8h_ae5ab2bb79068d8a7e0d72686c1f50320}} 
\index{trim.\+h@{trim.\+h}!trim\+\_\+sequenceQ@{trim\+\_\+sequenceQ}}
\index{trim\+\_\+sequenceQ@{trim\+\_\+sequenceQ}!trim.\+h@{trim.\+h}}
\subsubsection{\texorpdfstring{trim\+\_\+sequence\+Q()}{trim\_sequenceQ()}}
{\footnotesize\ttfamily int trim\+\_\+sequenceQ (\begin{DoxyParamCaption}\item[{\mbox{\hyperlink{fq__read_8h_a9af37aa81397c9531c66863d4e97f034}{Fq\+\_\+read}} $\ast$}]{seq }\end{DoxyParamCaption})}


trims sequence based on lowQ base callings 


\begin{DoxyParams}{Parameters}
{\em seq} & fastq read \\
\hline
\end{DoxyParams}
\begin{DoxyReturn}{Returns}
-\/1 error, 0 discarded, 1 accepted as is, 2 accepted and trimmed
\end{DoxyReturn}
This function calls a different function depending on the method passed as input par\+\_\+\+T\+F.\+trimQ\+:
\begin{DoxyItemize}
\item \mbox{\hyperlink{defines_8h_a996bde01ecac342918f0a2c4e7ce7bd5}{N\+O(0)}}\+: accepts is as is , (1),
\item \mbox{\hyperlink{defines_8h_a653af6bd29f56a2699de26a928820da7}{F\+R\+A\+C(1)}}\+: accepts it if less than par\+\_\+\+T\+F.\+nlowQ are found (1), rejects it otherwise (0),
\item \mbox{\hyperlink{defines_8h_a052e72209cfac2ff9aa78294f0bebea8}{E\+N\+D\+S(2)}}\+: trims the ends and accepts it if it is longer than minL (2 if triming, 1 if no trimming), rejects it otherwise (0),
\item \mbox{\hyperlink{defines_8h_abf0b71573c7ffc4f6746c24c9abc202a}{E\+N\+D\+S\+F\+R\+A\+C(3)}}\+: trims the ends and accepts if the remaining sequence is at least minL bases long and if it contains less than nlowQ lowQ nucleotides (2 if trimming, 1 if no trimming). Otherwise, it is rejected, (0).
\item \mbox{\hyperlink{defines_8h_a3de33738fd3c7e77bffbcfaefc3e7645}{G\+L\+O\+B\+A\+L(4)}}\+: it trims globally globleft nucleotides from the left and globright from the right, (returns 2). 
\end{DoxyItemize}
```
