## Supplementary material for "FastqPuri: high-performance preprocessing of RNA-seq data": trimDS_8c.tex

```
\hypertarget{trimDS_8c}{}\section{src/trim\+DS.c File Reference}
\label{trimDS_8c}\index{src/trim\+D\+S.\+c@{src/trim\+D\+S.\+c}}


trim adapters from double stranded data  


{\ttfamily \#include $<$stdio.\+h$>$}\newline
{\ttfamily \#include $<$stdlib.\+h$>$}\newline
{\ttfamily \#include $<$string.\+h$>$}\newline
{\ttfamily \#include \char`\"{}trim\+D\+S.\+h\char`\"{}}\newline
{\ttfamily \#include \char`\"{}Lmer.\+h\char`\"{}}\newline
{\ttfamily \#include \char`\"{}trim.\+h\char`\"{}}\newline
{\ttfamily \#include \char`\"{}struct\+\_\+trim\+Filter.\+h\char`\"{}}\newline
Include dependency graph for trim\+D\+S.\+c\+:
\nopagebreak
\begin{figure}[H]
\begin{center}
\leavevmode
\includegraphics[width=350pt]{trimDS_8c__incl}
\end{center}
\end{figure}
\subsection*{Functions}
\begin{DoxyCompactItemize}
\item 
\mbox{\hyperlink{trimDS_8h_ac4ea86da3f921412f4d0e321231ac1b4}{D\+S\+\_\+adap}} \mbox{\hyperlink{trimDS_8c_a7a8624ae317f7b9786232cb8c00c66ba}{init\+\_\+\+D\+Sadap}} (char $\ast$ad1, char $\ast$ad2, int L1, int L2)
\begin{DoxyCompactList}\small\item\em initialization of a D\+S\+\_\+adap structure \end{DoxyCompactList}\item 
static void \mbox{\hyperlink{trimDS_8c_a5438760f50f509026883699adb2ccb30}{pack\+\_\+reads}} (\mbox{\hyperlink{trimDS_8h_ac4ea86da3f921412f4d0e321231ac1b4}{D\+S\+\_\+adap}} $\ast$ptr\+\_\+\+D\+Sad, \mbox{\hyperlink{fq__read_8h_a9af37aa81397c9531c66863d4e97f034}{Fq\+\_\+read}} $\ast$r1, \mbox{\hyperlink{fq__read_8h_a9af37aa81397c9531c66863d4e97f034}{Fq\+\_\+read}} $\ast$r2)
\begin{DoxyCompactList}\small\item\em pack reads with process\+\_\+seq so that we can compute the edit distance between two subsequences. Read 1 will be packed once in the forward direction and Read 2 twice in the reverse direction with a shift of half a byte. \end{DoxyCompactList}\item 
static int \mbox{\hyperlink{trimDS_8c_a2ee94410f47cdc2b92eac1dd66b093fa}{Qtrim\+DS}} (\mbox{\hyperlink{fq__read_8h_a9af37aa81397c9531c66863d4e97f034}{Fq\+\_\+read}} $\ast$r1, \mbox{\hyperlink{fq__read_8h_a9af37aa81397c9531c66863d4e97f034}{Fq\+\_\+read}} $\ast$r2, int L)
\begin{DoxyCompactList}\small\item\em trims both reads reducing them to a length L. \end{DoxyCompactList}\item 
static double \mbox{\hyperlink{trimDS_8c_aff8844f9b353e66badc1a4bdfc3010a4}{obtain\+\_\+score\+DS}} (\mbox{\hyperlink{fq__read_8h_a9af37aa81397c9531c66863d4e97f034}{Fq\+\_\+read}} $\ast$r1, int pos1, \mbox{\hyperlink{fq__read_8h_a9af37aa81397c9531c66863d4e97f034}{Fq\+\_\+read}} $\ast$r2, int pos2)
\begin{DoxyCompactList}\small\item\em obtains the score when comparing two subsequences of extended r1 and extended r2, starting in pos1 and pos2 respectively. The score is computed by adding log\+\_\+10(4) when a match is observed and subtracting Q/10.\+0 when a mismatch is observed, with Q being the quality value. If there is a mismatch in a region where both read 1 and read 2 have qualities associated to the nucleotide under consideration, then the maximum of the quality values is subtracted. \end{DoxyCompactList}\item 
static int \mbox{\hyperlink{trimDS_8c_a381ac5eaaf915f112468980ac8c214fa}{align\+D\+S\+\_\+uint64}} (\mbox{\hyperlink{fq__read_8h_a9af37aa81397c9531c66863d4e97f034}{Fq\+\_\+read}} $\ast$r1, \mbox{\hyperlink{fq__read_8h_a9af37aa81397c9531c66863d4e97f034}{Fq\+\_\+read}} $\ast$r2)
\begin{DoxyCompactList}\small\item\em try to find adapter remnants in the reads r1 and r2 by aligning their extended versions (adapter1 + r1) vs rev\+\_\+comp(adapter2 + r2). \end{DoxyCompactList}\item 
int \mbox{\hyperlink{trimDS_8c_a5ef20574bf1d6c15feaad3ffb91398f6}{trim\+\_\+adapter\+DS}} (\mbox{\hyperlink{trimDS_8h_ac4ea86da3f921412f4d0e321231ac1b4}{D\+S\+\_\+adap}} $\ast$ptr\+\_\+\+D\+Sad, \mbox{\hyperlink{fq__read_8h_a9af37aa81397c9531c66863d4e97f034}{Fq\+\_\+read}} $\ast$r1, \mbox{\hyperlink{fq__read_8h_a9af37aa81397c9531c66863d4e97f034}{Fq\+\_\+read}} $\ast$r2)
\begin{DoxyCompactList}\small\item\em trim the sequences, discard them or keep them unchanged depending on them having adapters remnants. \end{DoxyCompactList}\end{DoxyCompactItemize}
\subsection*{Variables}
\begin{DoxyCompactItemize}
\item 
uint8\+\_\+t \mbox{\hyperlink{trimDS_8c_a4c94b467d7dec9ee2a642ee537d5e967}{fw\+\_\+1B}} \mbox{[}256\mbox{]}
\item 
uint8\+\_\+t \mbox{\hyperlink{trimDS_8c_a00e6ed67c83d15ff1bbad3b85e75ee09}{bw\+\_\+1B}} \mbox{[}256\mbox{]}
\item 
\mbox{\hyperlink{struct__trimFilter_8h_aff83806f1ff2b5f3609dc7d4c04b7c19}{Iparam\+\_\+trim\+Filter}} \mbox{\hyperlink{trimDS_8c_aed14b08f25fd6aa9a6cffb8c0074c953}{par\+\_\+\+TF}}
\end{DoxyCompactItemize}


\subsection{Detailed Description}
trim adapters from double stranded data 

\begin{DoxyAuthor}{Author}
Paula Perez \href{mailto:paulaperezrubio@gmail.com}{\tt paulaperezrubio@gmail.\+com} 
\end{DoxyAuthor}
\begin{DoxyDate}{Date}
05.\+10.\+2017 
\end{DoxyDate}


\subsection{Function Documentation}
\mbox{\Hypertarget{trimDS_8c_a381ac5eaaf915f112468980ac8c214fa}\label{trimDS_8c_a381ac5eaaf915f112468980ac8c214fa}} 
\index{trim\+D\+S.\+c@{trim\+D\+S.\+c}!align\+D\+S\+\_\+uint64@{align\+D\+S\+\_\+uint64}}
\index{align\+D\+S\+\_\+uint64@{align\+D\+S\+\_\+uint64}!trim\+D\+S.\+c@{trim\+D\+S.\+c}}
\subsubsection{\texorpdfstring{align\+D\+S\+\_\+uint64()}{alignDS\_uint64()}}
{\footnotesize\ttfamily static int align\+D\+S\+\_\+uint64 (\begin{DoxyParamCaption}\item[{\mbox{\hyperlink{fq__read_8h_a9af37aa81397c9531c66863d4e97f034}{Fq\+\_\+read}} $\ast$}]{r1,  }\item[{\mbox{\hyperlink{fq__read_8h_a9af37aa81397c9531c66863d4e97f034}{Fq\+\_\+read}} $\ast$}]{r2 }\end{DoxyParamCaption})\hspace{0.3cm}{\ttfamily [static]}}


try to find adapter remnants in the reads r1 and r2 by aligning their extended versions (adapter1 + r1) vs rev\+\_\+comp(adapter2 + r2). 


\begin{DoxyParams}{Parameters}
{\em r1} & pointer to Fq\+\_\+read for read 1 \\
\hline
{\em r2} & pointer to Fq\+\_\+read for read 2 \\
\hline
\end{DoxyParams}
\begin{DoxyReturn}{Returns}
0 if the read is to be discarded, 1 if left as is, 2 if trimmed. Reads are trimmed if 2 is returned. 
\end{DoxyReturn}
\mbox{\Hypertarget{trimDS_8c_a7a8624ae317f7b9786232cb8c00c66ba}\label{trimDS_8c_a7a8624ae317f7b9786232cb8c00c66ba}} 
\index{trim\+D\+S.\+c@{trim\+D\+S.\+c}!init\+\_\+\+D\+Sadap@{init\+\_\+\+D\+Sadap}}
\index{init\+\_\+\+D\+Sadap@{init\+\_\+\+D\+Sadap}!trim\+D\+S.\+c@{trim\+D\+S.\+c}}
\subsubsection{\texorpdfstring{init\+\_\+\+D\+Sadap()}{init\_DSadap()}}
{\footnotesize\ttfamily \mbox{\hyperlink{trimDS_8h_ac4ea86da3f921412f4d0e321231ac1b4}{D\+S\+\_\+adap}} init\+\_\+\+D\+Sadap (\begin{DoxyParamCaption}\item[{char $\ast$}]{ad1,  }\item[{char $\ast$}]{ad2,  }\item[{int}]{L1,  }\item[{int}]{L2 }\end{DoxyParamCaption})}


initialization of a D\+S\+\_\+adap structure 


\begin{DoxyParams}{Parameters}
{\em ad1} & adapter 1 sequence \\
\hline
{\em ad2} & adapter 2 sequence \\
\hline
{\em L1} & adapter 1 sequence length \\
\hline
{\em L2} & adapter 2 sequence length \\
\hline
\end{DoxyParams}
\begin{DoxyReturn}{Returns}
initialized D\+S\+\_\+adap structure 
\end{DoxyReturn}
\mbox{\Hypertarget{trimDS_8c_aff8844f9b353e66badc1a4bdfc3010a4}\label{trimDS_8c_aff8844f9b353e66badc1a4bdfc3010a4}} 
\index{trim\+D\+S.\+c@{trim\+D\+S.\+c}!obtain\+\_\+score\+DS@{obtain\+\_\+score\+DS}}
\index{obtain\+\_\+score\+DS@{obtain\+\_\+score\+DS}!trim\+D\+S.\+c@{trim\+D\+S.\+c}}
\subsubsection{\texorpdfstring{obtain\+\_\+score\+D\+S()}{obtain\_scoreDS()}}
{\footnotesize\ttfamily static double obtain\+\_\+score\+DS (\begin{DoxyParamCaption}\item[{\mbox{\hyperlink{fq__read_8h_a9af37aa81397c9531c66863d4e97f034}{Fq\+\_\+read}} $\ast$}]{r1,  }\item[{int}]{pos1,  }\item[{\mbox{\hyperlink{fq__read_8h_a9af37aa81397c9531c66863d4e97f034}{Fq\+\_\+read}} $\ast$}]{r2,  }\item[{int}]{pos2 }\end{DoxyParamCaption})\hspace{0.3cm}{\ttfamily [static]}}


obtains the score when comparing two subsequences of extended r1 and extended r2, starting in pos1 and pos2 respectively. The score is computed by adding log\+\_\+10(4) when a match is observed and subtracting Q/10.\+0 when a mismatch is observed, with Q being the quality value. If there is a mismatch in a region where both read 1 and read 2 have qualities associated to the nucleotide under consideration, then the maximum of the quality values is subtracted. 


\begin{DoxyParams}{Parameters}
{\em r1} & pointer to Fq\+\_\+read for read 1 \\
\hline
{\em pos1} & position to start comparing in read 1, starting from 5\textquotesingle{} end of the extended sequence (adapter 1 + read 1) \\
\hline
{\em r2} & pointer to Fq\+\_\+read for read 2 \\
\hline
{\em pos2} & position to start comparing in read 2, starting from 3\textquotesingle{} end of the extended sequence (adapter 2 + read 2) \\
\hline
\end{DoxyParams}
\begin{DoxyReturn}{Returns}
score associated to the comparison of the two strings 
\end{DoxyReturn}
\mbox{\Hypertarget{trimDS_8c_a5438760f50f509026883699adb2ccb30}\label{trimDS_8c_a5438760f50f509026883699adb2ccb30}} 
\index{trim\+D\+S.\+c@{trim\+D\+S.\+c}!pack\+\_\+reads@{pack\+\_\+reads}}
\index{pack\+\_\+reads@{pack\+\_\+reads}!trim\+D\+S.\+c@{trim\+D\+S.\+c}}
\subsubsection{\texorpdfstring{pack\+\_\+reads()}{pack\_reads()}}
{\footnotesize\ttfamily static void pack\+\_\+reads (\begin{DoxyParamCaption}\item[{\mbox{\hyperlink{trimDS_8h_ac4ea86da3f921412f4d0e321231ac1b4}{D\+S\+\_\+adap}} $\ast$}]{ptr\+\_\+\+D\+Sad,  }\item[{\mbox{\hyperlink{fq__read_8h_a9af37aa81397c9531c66863d4e97f034}{Fq\+\_\+read}} $\ast$}]{r1,  }\item[{\mbox{\hyperlink{fq__read_8h_a9af37aa81397c9531c66863d4e97f034}{Fq\+\_\+read}} $\ast$}]{r2 }\end{DoxyParamCaption})\hspace{0.3cm}{\ttfamily [static]}}


pack reads with process\+\_\+seq so that we can compute the edit distance between two subsequences. Read 1 will be packed once in the forward direction and Read 2 twice in the reverse direction with a shift of half a byte. 


\begin{DoxyParams}{Parameters}
{\em ptr\+\_\+\+D\+Sad} & pointer to D\+S\+\_\+adap structure, contains adapters sequences \\
\hline
{\em r1} & pointer to Fq\+\_\+read for read 1, packed sequence stored here. \\
\hline
{\em r2} & pointer to Fq\+\_\+read for read 2, packed sequences stored here. \\
\hline
\end{DoxyParams}
\mbox{\Hypertarget{trimDS_8c_a2ee94410f47cdc2b92eac1dd66b093fa}\label{trimDS_8c_a2ee94410f47cdc2b92eac1dd66b093fa}} 
\index{trim\+D\+S.\+c@{trim\+D\+S.\+c}!Qtrim\+DS@{Qtrim\+DS}}
\index{Qtrim\+DS@{Qtrim\+DS}!trim\+D\+S.\+c@{trim\+D\+S.\+c}}
\subsubsection{\texorpdfstring{Qtrim\+D\+S()}{QtrimDS()}}
{\footnotesize\ttfamily static int Qtrim\+DS (\begin{DoxyParamCaption}\item[{\mbox{\hyperlink{fq__read_8h_a9af37aa81397c9531c66863d4e97f034}{Fq\+\_\+read}} $\ast$}]{r1,  }\item[{\mbox{\hyperlink{fq__read_8h_a9af37aa81397c9531c66863d4e97f034}{Fq\+\_\+read}} $\ast$}]{r2,  }\item[{int}]{L }\end{DoxyParamCaption})\hspace{0.3cm}{\ttfamily [static]}}


trims both reads reducing them to a length L. 


\begin{DoxyParams}{Parameters}
{\em r1} & pointer to Fq\+\_\+read for read 1 \\
\hline
{\em r2} & pointer to Fq\+\_\+read for read 2 \\
\hline
{\em L} & \\
\hline
\end{DoxyParams}
\begin{DoxyReturn}{Returns}
2 (we are trimming the sequences) 
\end{DoxyReturn}
\mbox{\Hypertarget{trimDS_8c_a5ef20574bf1d6c15feaad3ffb91398f6}\label{trimDS_8c_a5ef20574bf1d6c15feaad3ffb91398f6}} 
\index{trim\+D\+S.\+c@{trim\+D\+S.\+c}!trim\+\_\+adapter\+DS@{trim\+\_\+adapter\+DS}}
\index{trim\+\_\+adapter\+DS@{trim\+\_\+adapter\+DS}!trim\+D\+S.\+c@{trim\+D\+S.\+c}}
\subsubsection{\texorpdfstring{trim\+\_\+adapter\+D\+S()}{trim\_adapterDS()}}
{\footnotesize\ttfamily int trim\+\_\+adapter\+DS (\begin{DoxyParamCaption}\item[{\mbox{\hyperlink{trimDS_8h_ac4ea86da3f921412f4d0e321231ac1b4}{D\+S\+\_\+adap}} $\ast$}]{ptr\+\_\+\+D\+Sad,  }\item[{\mbox{\hyperlink{fq__read_8h_a9af37aa81397c9531c66863d4e97f034}{Fq\+\_\+read}} $\ast$}]{r1,  }\item[{\mbox{\hyperlink{fq__read_8h_a9af37aa81397c9531c66863d4e97f034}{Fq\+\_\+read}} $\ast$}]{r2 }\end{DoxyParamCaption})}


trim the sequences, discard them or keep them unchanged depending on them having adapters remnants. 

\begin{DoxyReturn}{Returns}
0 if the read is to be discarded, 1 if left as is, 2 if trimmed. Reads are trimmed if 2 is returned. 
\end{DoxyReturn}


\subsection{Variable Documentation}
\mbox{\Hypertarget{trimDS_8c_a00e6ed67c83d15ff1bbad3b85e75ee09}\label{trimDS_8c_a00e6ed67c83d15ff1bbad3b85e75ee09}} 
\index{trim\+D\+S.\+c@{trim\+D\+S.\+c}!bw\+\_\+1B@{bw\+\_\+1B}}
\index{bw\+\_\+1B@{bw\+\_\+1B}!trim\+D\+S.\+c@{trim\+D\+S.\+c}}
\subsubsection{\texorpdfstring{bw\+\_\+1B}{bw\_1B}}
{\footnotesize\ttfamily uint8\+\_\+t bw\+\_\+1B\mbox{[}256\mbox{]}}

global variable. Lookup table. \mbox{\Hypertarget{trimDS_8c_a4c94b467d7dec9ee2a642ee537d5e967}\label{trimDS_8c_a4c94b467d7dec9ee2a642ee537d5e967}} 
\index{trim\+D\+S.\+c@{trim\+D\+S.\+c}!fw\+\_\+1B@{fw\+\_\+1B}}
\index{fw\+\_\+1B@{fw\+\_\+1B}!trim\+D\+S.\+c@{trim\+D\+S.\+c}}
\subsubsection{\texorpdfstring{fw\+\_\+1B}{fw\_1B}}
{\footnotesize\ttfamily uint8\+\_\+t fw\+\_\+1B\mbox{[}256\mbox{]}}

global variable. Lookup table. \mbox{\Hypertarget{trimDS_8c_aed14b08f25fd6aa9a6cffb8c0074c953}\label{trimDS_8c_aed14b08f25fd6aa9a6cffb8c0074c953}} 
\index{trim\+D\+S.\+c@{trim\+D\+S.\+c}!par\+\_\+\+TF@{par\+\_\+\+TF}}
\index{par\+\_\+\+TF@{par\+\_\+\+TF}!trim\+D\+S.\+c@{trim\+D\+S.\+c}}
\subsubsection{\texorpdfstring{par\+\_\+\+TF}{par\_TF}}
{\footnotesize\ttfamily \mbox{\hyperlink{struct__trimFilter_8h_aff83806f1ff2b5f3609dc7d4c04b7c19}{Iparam\+\_\+trim\+Filter}} par\+\_\+\+TF}

global variable. Input parameters.

global variable\+: Input parameters trim\+Filter.

global variable\+: Input parameters of make\+Tree. 
```
