## Supplementary material for "FastqPuri: high-performance preprocessing of RNA-seq data": trimDS_8h.tex

```
\hypertarget{trimDS_8h}{}\section{include/trim\+DS.h File Reference}
\label{trimDS_8h}\index{include/trim\+D\+S.\+h@{include/trim\+D\+S.\+h}}


trim adapters from double stranded data  


{\ttfamily \#include \char`\"{}fq\+\_\+read.\+h\char`\"{}}\newline
{\ttfamily \#include \char`\"{}defines.\+h\char`\"{}}\newline
Include dependency graph for trim\+D\+S.\+h\+:
\nopagebreak
\begin{figure}[H]
\begin{center}
\leavevmode
\includegraphics[width=297pt]{trimDS_8h__incl}
\end{center}
\end{figure}
This graph shows which files directly or indirectly include this file\+:
\nopagebreak
\begin{figure}[H]
\begin{center}
\leavevmode
\includegraphics[width=274pt]{trimDS_8h__dep__incl}
\end{center}
\end{figure}
\subsection*{Classes}
\begin{DoxyCompactItemize}
\item 
struct \mbox{\hyperlink{struct__ds__adap}{\+\_\+ds\+\_\+adap}}
\begin{DoxyCompactList}\small\item\em structure containing an adapter pair (for read 1 and read 2) \end{DoxyCompactList}\end{DoxyCompactItemize}
\subsection*{Typedefs}
\begin{DoxyCompactItemize}
\item 
\mbox{\Hypertarget{trimDS_8h_ac4ea86da3f921412f4d0e321231ac1b4}\label{trimDS_8h_ac4ea86da3f921412f4d0e321231ac1b4}} 
typedef struct \mbox{\hyperlink{struct__ds__adap}{\+\_\+ds\+\_\+adap}} \mbox{\hyperlink{trimDS_8h_ac4ea86da3f921412f4d0e321231ac1b4}{D\+S\+\_\+adap}}
\begin{DoxyCompactList}\small\item\em structure containing an adapter pair (for read 1 and read 2) \end{DoxyCompactList}\end{DoxyCompactItemize}
\subsection*{Functions}
\begin{DoxyCompactItemize}
\item 
\mbox{\hyperlink{trimDS_8h_ac4ea86da3f921412f4d0e321231ac1b4}{D\+S\+\_\+adap}} \mbox{\hyperlink{trimDS_8h_a7a8624ae317f7b9786232cb8c00c66ba}{init\+\_\+\+D\+Sadap}} (char $\ast$ad1, char $\ast$ad2, int L1, int L2)
\begin{DoxyCompactList}\small\item\em initialization of a D\+S\+\_\+adap structure \end{DoxyCompactList}\item 
int \mbox{\hyperlink{trimDS_8h_a5ef20574bf1d6c15feaad3ffb91398f6}{trim\+\_\+adapter\+DS}} (\mbox{\hyperlink{trimDS_8h_ac4ea86da3f921412f4d0e321231ac1b4}{D\+S\+\_\+adap}} $\ast$ptr\+\_\+\+D\+Sad, \mbox{\hyperlink{fq__read_8h_a9af37aa81397c9531c66863d4e97f034}{Fq\+\_\+read}} $\ast$r1, \mbox{\hyperlink{fq__read_8h_a9af37aa81397c9531c66863d4e97f034}{Fq\+\_\+read}} $\ast$r2)
\begin{DoxyCompactList}\small\item\em trim the sequences, discard them or keep them unchanged depending on them having adapters remnants. \end{DoxyCompactList}\end{DoxyCompactItemize}


\subsection{Detailed Description}
trim adapters from double stranded data 

\begin{DoxyAuthor}{Author}
Paula Perez \href{mailto:paulaperezrubio@gmail.com}{\tt paulaperezrubio@gmail.\+com} 
\end{DoxyAuthor}
\begin{DoxyDate}{Date}
05.\+10.\+2017 
\end{DoxyDate}


\subsection{Function Documentation}
\mbox{\Hypertarget{trimDS_8h_a7a8624ae317f7b9786232cb8c00c66ba}\label{trimDS_8h_a7a8624ae317f7b9786232cb8c00c66ba}} 
\index{trim\+D\+S.\+h@{trim\+D\+S.\+h}!init\+\_\+\+D\+Sadap@{init\+\_\+\+D\+Sadap}}
\index{init\+\_\+\+D\+Sadap@{init\+\_\+\+D\+Sadap}!trim\+D\+S.\+h@{trim\+D\+S.\+h}}
\subsubsection{\texorpdfstring{init\+\_\+\+D\+Sadap()}{init\_DSadap()}}
{\footnotesize\ttfamily \mbox{\hyperlink{trimDS_8h_ac4ea86da3f921412f4d0e321231ac1b4}{D\+S\+\_\+adap}} init\+\_\+\+D\+Sadap (\begin{DoxyParamCaption}\item[{char $\ast$}]{ad1,  }\item[{char $\ast$}]{ad2,  }\item[{int}]{L1,  }\item[{int}]{L2 }\end{DoxyParamCaption})}


initialization of a D\+S\+\_\+adap structure 


\begin{DoxyParams}{Parameters}
{\em ad1} & adapter 1 sequence \\
\hline
{\em ad2} & adapter 2 sequence \\
\hline
{\em L1} & adapter 1 sequence length \\
\hline
{\em L2} & adapter 2 sequence length \\
\hline
\end{DoxyParams}
\begin{DoxyReturn}{Returns}
initialized D\+S\+\_\+adap structure 
\end{DoxyReturn}
\mbox{\Hypertarget{trimDS_8h_a5ef20574bf1d6c15feaad3ffb91398f6}\label{trimDS_8h_a5ef20574bf1d6c15feaad3ffb91398f6}} 
\index{trim\+D\+S.\+h@{trim\+D\+S.\+h}!trim\+\_\+adapter\+DS@{trim\+\_\+adapter\+DS}}
\index{trim\+\_\+adapter\+DS@{trim\+\_\+adapter\+DS}!trim\+D\+S.\+h@{trim\+D\+S.\+h}}
\subsubsection{\texorpdfstring{trim\+\_\+adapter\+D\+S()}{trim\_adapterDS()}}
{\footnotesize\ttfamily int trim\+\_\+adapter\+DS (\begin{DoxyParamCaption}\item[{\mbox{\hyperlink{trimDS_8h_ac4ea86da3f921412f4d0e321231ac1b4}{D\+S\+\_\+adap}} $\ast$}]{ptr\+\_\+\+D\+Sad,  }\item[{\mbox{\hyperlink{fq__read_8h_a9af37aa81397c9531c66863d4e97f034}{Fq\+\_\+read}} $\ast$}]{r1,  }\item[{\mbox{\hyperlink{fq__read_8h_a9af37aa81397c9531c66863d4e97f034}{Fq\+\_\+read}} $\ast$}]{r2 }\end{DoxyParamCaption})}


trim the sequences, discard them or keep them unchanged depending on them having adapters remnants. 

\begin{DoxyReturn}{Returns}
0 if the read is to be discarded, 1 if left as is, 2 if trimmed. Reads are trimmed if 2 is returned. 
\end{DoxyReturn}
```
