## Supplementary material for "FastqPuri: high-performance preprocessing of RNA-seq data": trimFilterDS_8c.tex

```
\hypertarget{trimFilterDS_8c}{}\section{src/trim\+Filter\+DS.c File Reference}
\label{trimFilterDS_8c}\index{src/trim\+Filter\+D\+S.\+c@{src/trim\+Filter\+D\+S.\+c}}


trim\+Filter\+DS main function  


{\ttfamily \#include $<$stdio.\+h$>$}\newline
{\ttfamily \#include $<$time.\+h$>$}\newline
{\ttfamily \#include $<$stdlib.\+h$>$}\newline
{\ttfamily \#include $<$string.\+h$>$}\newline
{\ttfamily \#include \char`\"{}defines.\+h\char`\"{}}\newline
{\ttfamily \#include \char`\"{}config.\+h\char`\"{}}\newline
{\ttfamily \#include \char`\"{}fopen\+\_\+gen.\+h\char`\"{}}\newline
{\ttfamily \#include \char`\"{}trim\+D\+S.\+h\char`\"{}}\newline
{\ttfamily \#include \char`\"{}trim.\+h\char`\"{}}\newline
{\ttfamily \#include \char`\"{}tree.\+h\char`\"{}}\newline
{\ttfamily \#include \char`\"{}bloom.\+h\char`\"{}}\newline
{\ttfamily \#include \char`\"{}Lmer.\+h\char`\"{}}\newline
{\ttfamily \#include \char`\"{}adapters.\+h\char`\"{}}\newline
{\ttfamily \#include \char`\"{}fq\+\_\+read.\+h\char`\"{}}\newline
{\ttfamily \#include \char`\"{}io\+\_\+trim\+Filter\+D\+S.\+h\char`\"{}}\newline
{\ttfamily \#include \char`\"{}init\+\_\+trim\+Filter\+D\+S.\+h\char`\"{}}\newline
Include dependency graph for trim\+Filter\+D\+S.\+c\+:
\nopagebreak
\begin{figure}[H]
\begin{center}
\leavevmode
\includegraphics[width=350pt]{trimFilterDS_8c__incl}
\end{center}
\end{figure}
\subsection*{Functions}
\begin{DoxyCompactItemize}
\item 
\mbox{\Hypertarget{trimFilterDS_8c_a0ddf1224851353fc92bfbff6f499fa97}\label{trimFilterDS_8c_a0ddf1224851353fc92bfbff6f499fa97}} 
int \mbox{\hyperlink{trimFilterDS_8c_a0ddf1224851353fc92bfbff6f499fa97}{main}} (int argc, char $\ast$argv\mbox{[}$\,$\mbox{]})
\begin{DoxyCompactList}\small\item\em contains trimfilter\+DS main function. See R\+E\+A\+D\+M\+E\+\_\+trim\+Filter\+D\+S.\+md for more details. \end{DoxyCompactList}\end{DoxyCompactItemize}
\subsection*{Variables}
\begin{DoxyCompactItemize}
\item 
uint64\+\_\+t \mbox{\hyperlink{trimFilterDS_8c_a1f18264718e0b1b1be5a1f0ee64431e4}{alloc\+\_\+mem}} = 0
\item 
\mbox{\hyperlink{struct__trimFilter_8h_aff83806f1ff2b5f3609dc7d4c04b7c19}{Iparam\+\_\+trim\+Filter}} \mbox{\hyperlink{trimFilterDS_8c_aed14b08f25fd6aa9a6cffb8c0074c953}{par\+\_\+\+TF}}
\end{DoxyCompactItemize}


\subsection{Detailed Description}
trim\+Filter\+DS main function 

\begin{DoxyAuthor}{Author}
Paula Perez \href{mailto:paulaperezrubio@gmail.com}{\tt paulaperezrubio@gmail.\+com} 
\end{DoxyAuthor}
\begin{DoxyDate}{Date}
25.\+08.\+2017 This file contains the trim\+Filter\+DS main function. See R\+E\+A\+D\+M\+E\+\_\+trim\+Filter\+D\+S.\+md and R\+E\+A\+D\+M\+E\+\_\+trim\+Filter for more details. 
\end{DoxyDate}


\subsection{Variable Documentation}
\mbox{\Hypertarget{trimFilterDS_8c_a1f18264718e0b1b1be5a1f0ee64431e4}\label{trimFilterDS_8c_a1f18264718e0b1b1be5a1f0ee64431e4}} 
\index{trim\+Filter\+D\+S.\+c@{trim\+Filter\+D\+S.\+c}!alloc\+\_\+mem@{alloc\+\_\+mem}}
\index{alloc\+\_\+mem@{alloc\+\_\+mem}!trim\+Filter\+D\+S.\+c@{trim\+Filter\+D\+S.\+c}}
\subsubsection{\texorpdfstring{alloc\+\_\+mem}{alloc\_mem}}
{\footnotesize\ttfamily uint64\+\_\+t alloc\+\_\+mem = 0}

global variable. Memory allocated in the heap. \mbox{\Hypertarget{trimFilterDS_8c_aed14b08f25fd6aa9a6cffb8c0074c953}\label{trimFilterDS_8c_aed14b08f25fd6aa9a6cffb8c0074c953}} 
\index{trim\+Filter\+D\+S.\+c@{trim\+Filter\+D\+S.\+c}!par\+\_\+\+TF@{par\+\_\+\+TF}}
\index{par\+\_\+\+TF@{par\+\_\+\+TF}!trim\+Filter\+D\+S.\+c@{trim\+Filter\+D\+S.\+c}}
\subsubsection{\texorpdfstring{par\+\_\+\+TF}{par\_TF}}
{\footnotesize\ttfamily \mbox{\hyperlink{struct__trimFilter_8h_aff83806f1ff2b5f3609dc7d4c04b7c19}{Iparam\+\_\+trim\+Filter}} par\+\_\+\+TF}

global variable\+: Input parameters of make\+Tree. 
```
