## Supplementary material for "FastqPuri: high-performance preprocessing of RNA-seq data": palindromes.sh

```
#!/bin/bash 

# We describe the cases in palindrome mode

# Definition of colors
n="\e[0m"
b="\e[1m"
cr1="\e[33;1m" cr2="\e[31;1m"
ca1="\e[34;1m" ca2="\e[36;1m"
cr1r2="\e[43;1m"
cr1a2="\e[32;1m"
cr2a1="\e[35;1m"
ca1mm="\e[34;3m"
ca2mm="\e[36;3m"

#Adapters
a1fw="CAGTTGG";a2fw="AAGGCTC"; 
a1bw="CCAACTG";a2bw="GAGCCTT";
a2rv=$ca2`echo -n "$a2fw"`$n; 
a1fw=$ca1$a1fw$n; a1bw=$ca1$a1bw$n; 
a2fw=$ca2$a2fw$n; a2bw=$ca2$a2bw$n; 

empty="$b------$n"
muell="\e[90;1mMUELL\e[0m"
muellrev="\e[90;1mLLEUM\e[0m"

clear
echo ""
printf "Adapter1:  $a1fw\tRev. comp: $a1bw\n"
printf "Adapter2:  $a2fw\tRev. comp: $a2bw\n"
printf "Read1:     ${cr1}THISCOLOR${n}\tRead2:\t   ${cr2}THISCOLOR$n\t"
printf "Read1-Read2 : ${cr1r2}THISCOLOR${n}\n"
printf "Ad2-Read1: ${cr1a2}THISCOLOR${n}\t"
printf "Ad1-Read2: ${cr2a1}THISCOLOR${n}\n"
printf "Trash:     ${muell}\t"
printf "Ad1-Trash: ${ca1mm}THISCOLOR$n\tAd2-Trash: ${ca2mm}THISCOLOR$n\n"


# Case 1: no overlap, no contamination
printf "\n${b}CASE1:$n no overlap, no contamination.\n"
r1fw="AAAATATAAAGGGGTCTG"; r1bw="CAGACCCCTTTATATTTT"
r2fw="CCCGATTTTACCCCGAGG"; r2bw="CCTCGGGGTAAAATCGGG"
gapfw="CACGTACGAC"; gapbw="GTCGTACGTG"
r1fw=$cr1$r1fw$n; r1bw=$cr1$r1bw$n; 
r2fw=$cr2$r2fw$n; r2bw=$cr2$r2bw$n;
gapfw=$b$gapfw$n
gapbw=$b$gapbw$n
printf " * Full fragments in both senses (with adapters) \n"
printf "   1.  $a1fw$r1fw$gapfw$r2bw$a2bw \n"
printf "   2.  $a2fw$r2fw$gapbw$r1bw$a1bw \n"
printf " * Fastq files\n"
printf "   1. $r1fw\n" 
printf "   2. $r2fw\n" 
printf " * Sequence alignment: \n"
printf "    $a1fw$r1fw$empty\n"
printf "\t\t\t     $empty$r2bw$a2bw\n"
printf " * Output:  nothing done\n"

# Case 2: overlap, no contamination
printf "\n${b}CASE2:$n  overlap, no contamination.\n"
r1fw="AAAATATAAAGGGGTCTG"; r1bw="CAGACCCCTTTATATTTT"
r2fw="CCCGATTTTACCCCGAGG"; r2bw="CCTCGGGGTAAAATCGGG"
ovfw="CACGTACGAC"; ovbw="GTCGTACGTG"
r2rv=$cr2`echo -n "$r2fw" | rev`$n
ovrv=$cr1r2`echo -n "$ovbw" | rev`$n
r1fw=$cr1$r1fw$n; r1bw=$cr1$r1bw$n; 
r2fw=$cr2$r2fw$n; r2bw=$cr2$r2bw$n;     
ovfw=$cr1r2$ovfw$n; ovbw=$cr1r2$ovbw$n; 
printf " * Full fragments in both senses (with adapters) \n"
printf "   1.  $a1fw$r1fw$ovfw$r2bw$a2bw \n"
printf "   2.  $a2fw$r2fw$ovbw$r1bw$a1bw \n"
printf " * Fastq files\n"
printf "   1. $r1fw$ovfw\n" 
printf "   2. $r2fw$ovbw\n" 
printf " * Sequence alignment: \n"
printf "    $a1fw$r1fw$ovfw\n"
printf "\t\t\t     ||||||||||\n"
printf "\t\t\t     $ovrv$r2rv$a2rv\n"
printf " * Output: nothing done\n"

# Case 3: overlap, with contamination
printf "\n${b}CASE3:$n  overlap, contamination.\n"
ovfw="AAAATATAAAGGGGTCTG"; ovbw="CAGACCCCTTTATATTTT"
a2bwr1fw="GAGC"; a2fwr1bw="GCTC"
a1bwr2fw="CCAA"; a1fwr2bw="TTGG"
a1restfw="CAG"; a1restbw="CTG"
a2restfw="CCA"; a2restbw="TGG"

ovfwrv=$cr1r2`echo -n "$ovfw" | rev`$n
ovbwrv=$cr1r2`echo -n "$ovbw" | rev`$n
a1bwr2rv=$cr2a1`echo -n "$a1bwr2fw"| rev`$n
a2fwr1rv=$cr1a2`echo -n "$a2fwr1bw"| rev`$n
a2restrv=$ca2`echo -n $a2restfw |rev`$n
ovfw="$cr1r2$ovfw$n"; ovbw="$cr1r2$ovbw$n"
a1restfw=$ca1$a1restfw$n; a1restbw=$ca1$a1restbw$n;
a2restfw=$ca2$a2restfw$n; a2restbw=$ca2$a2restbw$n;
a2bwr1fw=$cr1a2$a2bwr1fw$n; a2fwr1bw=$cr1a2$a2fwr1bw$n
a1bwr2fw=$cr2a1$a1bwr2fw$n; a1fwr2bw=$cr2a1$a1fwr2bw$n
printf " * Full fragments in both senses (with adapters) \n"
printf "   1.  $a1restfw$a1fwr2bw$ovfw$a2bwr1fw$a2restbw \n"
printf "   2.  $a2restfw$a2fwr1bw$ovbw$a1bwr2fw$a1restbw \n"
printf " * Fastq files\n"
printf "   1. $ovfw$a2bwr1fw\n" 
printf "   2. $ovbw$a1bwr2fw\n" 
printf " * Sequence alignment: \n"
printf "      $a1restfw$a1fwr2bw$ovfw$a2bwr1fw \n"
printf "         ||||||||||||||||||||||||||\n"
printf "         $a1bwr2rv$ovbwrv$a2fwr1rv$a2restrv \n"
printf " * Output: sequences trimmed (see below) if long enough, discarded otherwise.\n"
printf "   1. $ovfw\n" 
printf "   2. $ovbw\n" 


# Case 4: complete overlap
printf "\n${b}CASE4:$n complete overlap.\n"
ovfw="AAAATATAAAGGGGTCTG"; ovbw="CAGACCCCTTTATATTTT"
a2bwr1fw="GAGCCTT"; a2fwr1bw="AAGGCTC"
a1bwr2fw="CCAACTG"; a1fwr2bw="CAGTTGG"
ovfwrv=$cr1r2`echo -n "$ovfw" | rev`$n
ovbwrv=$cr1r2`echo -n "$ovbw" | rev`$n
a1bwr2rv=$cr2a1`echo -n "$a1bwr2fw"| rev`$n
a2fwr1rv=$cr1a2`echo -n "$a2fwr1bw"| rev`$n
ovfw="$cr1r2$ovfw$n"; ovbw="$cr1r2$ovbw$n"
a2bwr1fw=$cr1a2$a2bwr1fw$n; a2fwr1bw=$cr1a2$a2fwr1bw$n
a1bwr2fw=$cr2a1$a1bwr2fw$n; a1fwr2bw=$cr2a1$a1fwr2bw$n
printf " * Full fragments in both senses (with adapters) \n"
printf "   1.  $a1fwr2bw$ovfw$a2bwr1fw$muell \n"
printf "   2.  $a2fwr1bw$ovbw$a1bwr2fw$muell \n"
printf " * Fastq files\n"
printf "   1. $ovfw$a2bwr1fw$muell\n" 
printf "   2. $ovbw$a1bwr2fw$muell\n" 
printf " * Sequence alignment: \n"
printf "         $a1fwr2bw$ovfw$a2bwr1fw$muell \n"
printf "         ||||||||||||||||||||||||||||||||\n"
printf "    $muellrev$a1bwr2rv$ovbwrv$a2fwr1rv \n"
printf " * Output: sequences trimmed (see below) if long enough, discarded otherwise.\n"
printf "   1. $ovfw\n" 
printf "   2. $ovbw\n" 

# Case 4: complete overlap
printf "\n${b}CASE5:$n No read.\n"
a2bwmull="GAGCCTT"; a2fwmull="AAGGCTC"
a1bwmull="CCAACTG"; a1fwmull="CAGTTGG"

a1bwmullrv=$ca1mm`echo -n "$a1bwmull"| rev`$n
a2fwmullrv=$ca2mm`echo -n "$a2fwmull"| rev`$n
a1bwmull=$ca1mm$a1bwmull$n;a1fwmull=$ca1mm$a1fwmull$n
a2bwmull=$ca2mm$a2bwmull$n;a2fwmull=$ca2mm$a2fwmull$n
printf " * Full fragments in both senses (with adapters) \n"
printf "   1.  $a1fwmull$a2bwmull$muell$muell \n"
printf "   2.  $a2fwmull$a1bwmull$muell$muell \n"
printf " * Fastq files\n"
printf "   1.  $a2bwmull$muell$muell \n"
printf "   2.  $a1bwmull$muell$muell \n"
printf " * Sequence alignment: \n"
printf "             $a1fwmull$a2bwmull$muell$muell \n"
printf "             ||||||||||||||\n"
printf "   $muellrev$muellrev$a1bwmullrv$a2fwmullrv\n"
printf " * Output: sequences discarded.\n"

printf "\n\n"

#to test: 
#for i in `seq 30 47; seq 90 96`; do for j in `seq 1 30`;  do printf "\e[${i};${j}m $i $j; \e[0m"; done ; echo ""; done
```
