## Supplementary material for "FastqPuri: high-performance preprocessing of RNA-seq data": palindromes_new.sh

```
#!/bin/bash 

# We describe the cases in palindrome mode

# Definition of colors
n="\e[0m"
b="\e[1m"
cr1="\e[33;1m" cr2="\e[31;1m"
ca1="\e[34;1m" ca2="\e[36;1m"
cr1r2="\e[43;1m"
cr1a2="\e[32;1m"
cr2a1="\e[35;1m"
ca1mm="\e[34;2m"
ca2mm="\e[36;2m"

#Adapters
a1fw="CAGTTGG";a2fw="AAGGCTC"; 
a1bw="CCAACTG";a2bw="GAGCCTT";
a1fwrv=$ca1`echo -n "$a1fw" | rev`$n; 
a2fwrv=$ca2`echo -n "$a2fw" | rev`$n; 
a1bwrv=$ca1`echo -n "$a1bw" | rev`$n; 
a2bwrv=$ca2`echo -n "$a2bw" | rev`$n; 
a2rv=$ca2`echo -n "$a2fw"`$n; 
a1fw=$ca1$a1fw$n; a1bw=$ca1$a1bw$n; 
a2fw=$ca2$a2fw$n; a2bw=$ca2$a2bw$n; 

empty="$b------$n"
muell="\e[90;1mMUELL\e[0m"
muellrev="\e[90;1mLLEUM\e[0m"

clear
echo ""
printf "Adapter1:  $a1fw\tRev. comp: $a1bw\n"
printf "Adapter2:  $a2fw\tRev. comp: $a2bw\n"
printf "Read1:     ${cr1}THISCOLOR${n}\tRead2:\t   ${cr2}THISCOLOR$n\t"
printf "Read1-Read2 : ${cr1r2}THISCOLOR${n}\n"
printf "Ad2-Read1: ${cr1a2}THISCOLOR${n}\t"
printf "Ad1-Read2: ${cr2a1}THISCOLOR${n}\n"
printf "Trash:     ${muell}\t"
printf "Ad1-Trash: ${ca1mm}THISCOLOR$n\tAd2-Trash: ${ca2mm}THISCOLOR$n\n"


# Case 1: no overlap, no contamination
printf "\n${b}CASE1:$n no overlap, no contamination.\n"
r1fw="AAAATATAAAGGGGTCTG"; r1bw="CAGACCCCTTTATATTTT"; 
r2fw="CCCGATTTTACCCCGAGG"; r2bw="CCTCGGGGTAAAATCGGG"
r1fwrv=`echo $r1fw|rev`; r1bwrv=`echo $r1bw| rev`
r2fwrv=`echo $r2fw|rev`; r2bwrv=`echo $r2bw| rev`


gapfw="CACGTACGAC"; gapbw="GTCGTACGTG"
r1fw=$cr1$r1fw$n; r1bw=$cr1$r1bw$n; 
r2fw=$cr2$r2fw$n; r2bw=$cr2$r2bw$n;
r1fwrv=$cr1$r1fwrv$n; r1bwrv=$cr1$r1bwrv$n; 
r2fwrv=$cr2$r2fwrv$n; r2bwrv=$cr2$r2bwrv$n;
gapfwrv=$b`echo $gapfw|rev`$n
gapbwrv=$b`echo $gapbw|rev`$n
gapfw=$b$gapfw$n
gapbw=$b$gapbw$n
printf " * Full fragments in both senses (with adapters) \n"
printf "   5'-->                                                   -->3'\n"
printf "   $a2fw$r2fw$gapbw$r1bw$a1bw \n"
printf "   ||||||||||||||||||||||||||||||||||||||||||||||||||||||||||||\n"
printf "   $a2bwrv$r2bwrv$gapfwrv$r1fwrv$a1fwrv \n" 
printf "   3'<--                                                   <--5'\n"
printf " * Fastq files\n"
printf "   1. $r1fw\n" 
printf "   2. $r2fw\n" 
printf " * Output: nothing done\n\n\n"

# Case 2: overlap, no contamination
printf "\n${b}CASE2:$n  overlap, no contamination.\n"
r1fw="AAAATATAAAGGGGTCTG"; r1bw="CAGACCCCTTTATATTTT"
r2fw="CCCGATTTTACCCCGAGG"; r2bw="CCTCGGGGTAAAATCGGG"
ovfw="CACGTACGAC"; ovbw="GTCGTACGTG"

r1fwrv=`echo $r1fw|rev`; r1bwrv=`echo $r1bw| rev`
r2fwrv=`echo $r2fw|rev`; r2bwrv=`echo $r2bw| rev`
ovbwrv=$cr1r2`echo -n "$ovbw" | rev`$n
ovfwrv=$cr1r2`echo -n "$ovfw" | rev`$n

r1fw=$cr1$r1fw$n; r1bw=$cr1$r1bw$n; 
r2fw=$cr2$r2fw$n; r2bw=$cr2$r2bw$n;     
r1fwrv=$cr1$r1fwrv$n; r1bwrv=$cr1$r1bwrv$n; 
r2fwrv=$cr2$r2fwrv$n; r2bwrv=$cr2$r2bwrv$n;
ovfw=$cr1r2$ovfw$n; ovbw=$cr1r2$ovbw$n; 
printf " * Full fragments in both senses (with adapters) \n"
printf "   5'-->                                                   -->3'\n"
printf "   $a2fw$r2fw$ovbw$r1bw$a1bw \n"
printf "   ||||||||||||||||||||||||||||||||||||||||||||||||||||||||||||\n"
printf "   $a2bwrv$r2bwrv$ovfwrv$r1fwrv$a1fwrv \n"
printf "   3'<--                                                   <--5'\n"
printf " * Fastq files\n"
printf "   1. $r1fw$ovfw\n" 
printf "   2. $r2fw$ovbw\n" 
printf " * Output: nothing done\n"

# Case 3: overlap, with contamination
printf "\n${b}CASE3:$n  overlap, contamination.\n"
ovfw="AAAATATAAAGGGGTCTG"; ovbw="CAGACCCCTTTATATTTT"
a2bwr1fw="GAGC"; a2fwr1bw="GCTC"
a1bwr2fw="CCAA"; a1fwr2bw="TTGG"
a1restfw="CAG"; a1restbw="CTG"
a2restfw="AAG"; a2restbw="CTT"

ovfwrv=$cr1r2`echo -n "$ovfw" | rev`$n
ovbwrv=$cr1r2`echo -n "$ovbw" | rev`$n
a1bwr2rv=$cr2a1`echo -n "$a1bwr2fw"| rev`$n
a1fwr2rv=$cr2a1`echo -n "$a1fwr2bw"| rev`$n
a2fwr1rv=$cr1a2`echo -n "$a2fwr1bw"| rev`$n
a2bwr1rv=$cr1a2`echo -n "$a2bwr1fw"| rev`$n
a1restfwrv=$ca1`echo -n $a1restfw |rev`$n
a1restbwrv=$ca1`echo -n $a1restbw |rev`$n
a2restfwrv=$ca2`echo -n $a2restfw |rev`$n
a2restbwrv=$ca2`echo -n $a2restbw |rev`$n

ovfw="$cr1r2$ovfw$n"; ovbw="$cr1r2$ovbw$n"
a1restfw=$ca1$a1restfw$n; a1restbw=$ca1$a1restbw$n;
a2restfw=$ca2$a2restfw$n; a2restbw=$ca2$a2restbw$n;
a2bwr1fw=$cr1a2$a2bwr1fw$n; a2fwr1bw=$cr1a2$a2fwr1bw$n
a1bwr2fw=$cr2a1$a1bwr2fw$n; a1fwr2bw=$cr2a1$a1fwr2bw$n


printf " * Full fragments in both senses (with adapters) \n"
printf "   5'-->                       -->3'\n"
printf "   $a2restfw$a2fwr1bw$ovbw$a1bwr2fw$a1restbw \n"
printf "   ||||||||||||||||||||||||||||||||\n"
printf "   $a2restbwrv$a2fwr1rv$ovfwrv$a1fwr2rv$a1restfwrv \n"
printf "   3'<--                       <--5'\n"
printf " * Fastq files\n"
printf "   1. $ovfw$a2fwr1bw\n" 
printf "   2. $ovbw$a1bwr2fw\n" 
printf " * Output: sequences trimmed (see below) if long enough, discarded otherwise.\n"
printf "   1. $ovfw\n" 
printf "   2. $ovbw\n" 


# Case 4: complete overlap
printf "\n${b}CASE4:$n complete overlap.\n"
ovfw="AAAATATAAAGGGGTCTG"; ovbw="CAGACCCCTTTATATTTT"
a2bwr1fw="GAGCCTT"; a2fwr1bw="AAGGCTC"
a1bwr2fw="CCAACTG"; a1fwr2bw="CAGTTGG"
ovfwrv=$cr1r2`echo -n "$ovfw" | rev`$n
ovbwrv=$cr1r2`echo -n "$ovbw" | rev`$n
a1bwr2rv=$cr2a1`echo -n "$a1bwr2fw"| rev`$n
a2fwr1rv=$cr1a2`echo -n "$a2fwr1bw"| rev`$n
a1fwr2rv=$cr2a1`echo -n "$a1fwr2bw"| rev`$n
a2bwr1rv=$cr1a2`echo -n "$a2bwr1fw"| rev`$n
ovfw="$cr1r2$ovfw$n"; ovbw="$cr1r2$ovbw$n"
a2bwr1fw=$cr1a2$a2bwr1fw$n; a2fwr1bw=$cr1a2$a2fwr1bw$n
a1bwr2fw=$cr2a1$a1bwr2fw$n; a1fwr2bw=$cr2a1$a1fwr2bw$n

printf " * Full fragments in both senses (with adapters) \n"
printf "        5'-->                            -->3'\n"
printf "        $a2fwr1bw$ovbw$a1bwr2fw$muell \n"
printf "        ||||||||||||||||||||||||||||||||\n"
printf "   $muell$a2bwr1rv$ovfwrv$a1fwr2rv \n"
printf "   3'<--                            <--5'\n"
printf " * Fastq files\n"
printf "   1. $ovfw$a2bwr1fw$muell\n" 
printf "   2. $ovbw$a1bwr2fw$muell\n" 
printf " * Output: sequences trimmed (see below) if long enough, discarded otherwise.\n"
printf "   1. $ovfw\n" 
printf "   2. $ovbw\n" 

# Case 4: complete overlap
printf "\n${b}CASE5:$n No read.\n"
a2bwmull="GAGCCTT"; a2fwmull="AAGGCTC"
a1bwmull="CCAACTG"; a1fwmull="CAGTTGG"

a1fwmullrv=$ca1mm`echo -n "$a1fwmull"| rev`$n
a1bwmullrv=$ca1mm`echo -n "$a1bwmull"| rev`$n
a2bwmullrv=$ca2mm`echo -n "$a2bwmull"| rev`$n
a2fwmullrv=$ca2mm`echo -n "$a2fwmull"| rev`$n
a1bwmull=$ca1mm$a1bwmull$n;a1fwmull=$ca1mm$a1fwmull$n
a2bwmull=$ca2mm$a2bwmull$n;a2fwmull=$ca2mm$a2fwmull$n
printf " * Full fragments in both senses (with adapters) \n"
printf "              5'-->               -->3'\n"
printf "              $a2fwmull$a1bwmull$muell$muell \n"
printf "              |||||||||||||| \n"
printf "    $muell$muell$a2bwmullrv$a1fwmullrv  \n"
printf "    3'<--               <--5'\n"
printf " * Fastq files\n"
printf "   1.  $a2bwmull$muell$muell \n"
printf "   2.  $a1bwmull$muell$muell \n"
printf " * Output: sequences discarded.\n"

printf "\n\n"

#to test: 
#for i in `seq 30 47; seq 90 96`; do for j in `seq 1 30`;  do printf "\e[${i};${j}m $i $j; \e[0m"; done ; echo ""; done
```
