## Supplementary material for "FastqPuri: high-performance preprocessing of RNA-seq data": bits_per_elem.R

```
# Generates a graph with the optimal number of  bits per element in a bloom 
# filter as a function of the positive rate

png(
  "bloomfilter.png",
  width     = 625,
  height    = 325,
  units     = "px",
)
par(mfrow=c(1,2))
curve(- log(x)/log(2)/log(2), from=0.0001, to=0.1, col="red", lwd=2, 
      xlab="False positive rate (p)", ylab="# bits per entry (m/n)", 
      main="# bits per entry ", cex.axis=1.1)
curve(- log(x)/log(2), from=0.0001, to=0.1, col="red", lwd=2, 
      xlab="False positive rate (p)", ylab="# hash functions (g)", 
      main="# hash functions",cex.axis=1.1 )
dev.off()
```
