## Supplementary material for "FastqPuri: high-performance preprocessing of RNA-seq data": style.css

```
.title {
   font-weight: normal;
   color: orange;   
}

h1 {
      font-size: 2em;
      color: #4477cc;
      font-weight: bold;
    }

h2 {
       font-size: 1.5em;
       display: block;
       color: #4477cc;
       margin-before: 1.33em;
       margin-after: 1.33em;
       margin-start: 0;
       margin-end: 0;
       font-weight: bold;
}

h3 {
       font-size: 1.25em;
       display: block;
       color: #4477cc;
       margin-before: 1.33em;
       margin-after: 1.33em;
       margin-start: 0;
       margin-end: 0;
       font-weight: bold;
}

h4 {
       display: block;
       margin-before: 1.33em;
       margin-after: 1.33em;
       margin-start: 0;
       margin-end: 0;
}
key{
      font-family: "New Courier", Monospace;
      font-size: 10pt;
      color: #008855;
      background-color: #eeeeee;
      padding-top: 2px;
      padding-bottom: 2px;
      padding-left: 2px;
      display: inline;
      padding-right: 2px;
      clear: both; 
}

hw{
      color: #EE4499;
      font-family: "New Courier", Monospace;
      font-weight: bold;
      font-size: 10pt;

}

re{
      color: orange; 
      font-style: italic;
}

ex{
      color: orange; 
      font-weight: bold;
      font-size: 13pt; 
}


.barcode{
   font-family:Courier;
   white-space:pre; 
}

p.abstract{
      margin-left: auto;
      margin-right: auto;
      width: 6em;
      font-weight: bold;
      font-size: 13pt; 
}


.ii {
    width: 650px;
    border: 5px solid green;
    font-size: 10pt;
    background-color: #CCFFCC;
    font-family: "New Courier", Monospace;
    padding: 5px;
    margin: 5px;
}

table{
    width: 72%;
    margin-left: auto;
    margin-right: auto;
    border: 1px solid #CCCCCC;
}

th,td{
    border: 1px solid #CCCCCC;
    padding:5px;
}

div#TOC li {
    list-style:none;
    background-image:none;
    background-repeat:none;
    background-position:0;
}
```
