## Supplementary material for "FastqPuri: high-performance preprocessing of RNA-seq data": adapters.c

```
/****************************************************************************
 * Copyright (C) 2017 by Paula Perez Rubio                                  *
 *                                                                          *
 * This file is part of FastqPuri.                                      *
 *                                                                          *
 *   FastqPuri is free software: you can redistribute it and/or modify  *
 *   it under the terms of the GNU General Public License as                *
 *   published by the Free Software Foundation, either version 3 of the     *
 *   License, or (at your option) any later version.                        *
 *                                                                          *
 *   FastqPuri is distributed in the hope that it will be useful,       *
 *   but WITHOUT ANY WARRANTY; without even the implied warranty of         *
 *   MERCHANTABILITY or FITNESS FOR A PARTICULAR PURPOSE.  See the          *
 *   GNU General Public License for more details.                           *
 *                                                                          *
 *   You should have received a copy of the GNU General Public License      *
 *   along with FastqPuri.                                              *
 *   If not, see <http://www.gnu.org/licenses/>.                            *
 ****************************************************************************/

/**
 * @file adapters.c
 * @author Paula Perez <paulaperezrubio@gmail.com>
 * @date 23.09.2017
 * @brief sequence manipulation for alignment
 *
 * */

#include <stdlib.h>
#include <string.h>
#include <stdio.h>
#include "adapters.h"
#include "Lmer.h"


static uint8_t alfw0[256]; /**< variable for forward packing, first half */
static uint8_t alfw1[256]; /**< variable for forward packing, second half */
static uint8_t albw0[256]; /**< variable for brackward packing, first half */
static uint8_t albw1[256]; /**< variable for brackward packing, second half */
extern uint8_t fw_1B[256];
extern uint8_t bw_1B[256];

/**
 * @brief look up table initialization for alignment (used for adapters)
 *
 * It initializes: fw_1B, bw_1B. They are uint8_t arrays with 256 elements.
 * All elements are set to 0xFF excepting the ones corresponding to
 * 'a', 'A', 'c', 'C', 'g', 'G', 't', 'T':
 *
 *   Var  | a,A  | c,C  | g,G  | t,T  |  Var  | a,A  | c,C  | g,G  | t,T
 *  ------|------|------|------|------|-------|------|------|------|-----
 *  alfw0 | 0x01 | 0x02 | 0x04 | 0x08 | albw0 | 0x08 | 0x04 | 0x02 | 0x01
 *  alfw1 | 0x10 | 0x20 | 0x40 | 0x80 | albw1 | 0x80 | 0x40 | 0x20 | 0x10
 *
 * With this variables we will encode sequences that can be compared
 * later on. Using the bitwise XOR operator, every mismatch will amount
 * to two bits set to 1.
 * */
void init_alLUTs() {
  memset(alfw0, 0x00, 256);
  memset(alfw1, 0x00, 256);
  memset(albw0, 0x00, 256);
  memset(albw1, 0x00, 256);

  // Mappings
  alfw0['a'] = 0x01; alfw0['c'] = 0x02; alfw0['g'] = 0x04; alfw0['t'] = 0x08;
  alfw0['A'] = 0x01; alfw0['C'] = 0x02; alfw0['G'] = 0x04; alfw0['T'] = 0x08;
  alfw1['a'] = 0x10; alfw1['c'] = 0x20; alfw1['g'] = 0x40; alfw1['t'] = 0x80;
  alfw1['A'] = 0x10; alfw1['C'] = 0x20; alfw1['G'] = 0x40; alfw1['T'] = 0x80;

  albw0['a'] = 0x08; albw0['c'] = 0x04; albw0['g'] = 0x02; albw0['t'] = 0x01;
  albw0['A'] = 0x08; albw0['C'] = 0x04; albw0['G'] = 0x02; albw0['T'] = 0x01;
  albw1['a'] = 0x80; albw1['c'] = 0x40; albw1['g'] = 0x20; albw1['t'] = 0x10;
  albw1['A'] = 0x80; albw1['C'] = 0x40; albw1['G'] = 0x20; albw1['T'] = 0x10;
}

/**
 * @brief Packs a sequence using alfw0, alfw1, albw0, albw1.
 *
 * It takes a sequence of length L and packs it using the look up tables
 * into an unsigned char array, where every bytes corresponds to 2 nucleotides.
 * One can encode the reverse complement or the sequence shifted by 1/2 byte.
 *
 * @param packed packed sequence
 * @param sequence original sequence
 * @param L original sequence length
 * @param shift 0 if taken as is  we want to shift the output 1/2 byte (>>4)
 * @param isreverse 0 if we want the forward sequence, 1 reverse complement
 * @return Lhalf, length in Bytes of the packed sequence
 *
 * */
int process_seq(unsigned char *packed, unsigned char *sequence, int L,
                bool shift, bool isreverse) {
  int i, j = 0;
  int Lhalf = (L+1-shift)/2;
  memset(packed, 0x00, Lhalf);
  if (!isreverse) {
    for (i=0; i < L; i++) {
      if (i%2 == !shift) {
        packed[j] |= alfw1[sequence[i]];
        j++;
      } else {
        packed[j] |= alfw0[sequence[i]];
      }
    }
  } else {
    for (i=0; i < L; i++) {
      if (i%2 == !shift) {
        packed[j] |= albw1[sequence[L-i-1]];
        j++;
      } else {
        packed[j] |= albw0[sequence[L-i-1]];
      }
    }
  }
  return (Lhalf);
}

/**
 * @brief reads a <b>Fa_data</b> with adapters and stores them in an array of
 *        <b>Ad_seq</b> structs.
 *
 * It reads the fasta structure. For every entry, an <b>Ad_seq</b> structure is
 * allocated and the sequences are processed to create the packed sequences.
 * @param ptr_fa pointer to <b>Fa_data</b> structure
 * @return pointer to <b>Ad_seq</b>, where the information is stored.
 *
* */
Ad_seq *pack_adapter(Fa_data *ptr_fa) {
  int i;
  Ad_seq *adap_list = malloc(sizeof(Ad_seq)*ptr_fa->nentries);
  for (i = 0; i< ptr_fa->nentries; i++) {
     adap_list[i].L = ptr_fa -> entry[i].N;
     strncpy(adap_list[i].seq, ptr_fa -> entry[i].seq, adap_list[i].L);
     adap_list[i].Lpack = process_seq(adap_list[i].pack,
                 (unsigned char *) adap_list[i].seq, adap_list[i].L, 0, 1);
     adap_list[i].Lpack_sh = process_seq(adap_list[i].pack_sh,
                 (unsigned char *) adap_list[i].seq, adap_list[i].L, 1, 1);
  }
  return adap_list;
}
/**
 * @brief computes score of a possible alignment, after having found a seed.
 *
 * The score is computed as follows:
 *  - matching bases: score += log_10(4)
 *  - unmatching bases: score -= Q/10, where Q is the quality score.
 *
 * @param seq pointer to <b>Fq_read</b>.
 * @param pos_seq  read starting position of the alignment
 * @param ptr_adap pointer to <b>Ad_seq</b>, contains the adapter info
 * @param pos_ad adapter starting position of the alignment (reverse)
 * @return score of the alignment
 * */
double obtain_score(Fq_read *seq, int pos_seq, Ad_seq *ptr_adap, int pos_ad, int zeroQ) {
  if (pos_seq == -1) {
      pos_seq = 0;
      pos_ad++;
  }
  int Nbases = min(seq->L-pos_seq, ptr_adap->L-pos_ad);
  int i;
  int Nmatches = 0;
  double score = 0.0;
  for (i=0; i < Nbases; i++) {
    if (fw_1B[(uint8_t)(seq->line2[pos_seq + i])] ==
        bw_1B[(uint8_t)(ptr_adap->seq[ptr_adap->L-1-i-pos_ad])]) {
      score += LOG_4;
      Nmatches++;
    } else {
      score -= (seq->line4[pos_seq + i] - zeroQ)/10.0;
    }
  }
  return ((Nmatches < MIN_NMATCHES) ? -1.0 : score);
}
```
