## Supplementary material for "FastqPuri: high-performance preprocessing of RNA-seq data": bloom.c

```
/****************************************************************************
 * Copyright (C) 2017 by Paula Perez Rubio                                  *
 *                                                                          *
 * This file is part of FastqPuri.                                      *
 *                                                                          *
 *   FastqPuri is free software: you can redistribute it and/or modify  *
 *   it under the terms of the GNU General Public License as                *
 *   published by the Free Software Foundation, either version 3 of the     *
 *   License, or (at your option) any later version.                        *
 *                                                                          *
 *   FastqPuri is distributed in the hope that it will be useful,       *
 *   but WITHOUT ANY WARRANTY; without even the implied warranty of         *
 *   MERCHANTABILITY or FITNESS FOR A PARTICULAR PURPOSE.  See the          *
 *   GNU General Public License for more details.                           *
 *                                                                          *
 *   You should have received a copy of the GNU General Public License      *
 *   along with FastqPuri.                                              *
 *   If not, see <http://www.gnu.org/licenses/>.                            *
 ****************************************************************************/

/**
 * @file bloom.c
 * @author Paula Perez <paulaperezrubio@gmail.com>
 * @date 04.09.2017
 * @brief  functions that implement the bloom filter
 *
 */

#include "bloom.h"
#include <string.h>
#include <stdio.h>

/**
* @brief Global variables (lookup table)
* Used to compactify kmers
* */
static uint8_t fw0[256], fw1[256], fw2[256], fw3[256];
static uint8_t bw0[256], bw1[256], bw2[256], bw3[256];

/**
 * @brief bitMask, ith bit set to 1 in position i
 * */
static const unsigned char bitMask[0x08] = {0x01, 0x02, 0x04, 0x08,
                                            0x10, 0x20, 0x40, 0x80};

extern uint64_t alloc_mem; /**< allocated memory */

/**
 *  @brief look up table initialization
 *
 *  It initializes: fw0, fw1, fw2, fw3, bw0, bw2, bw3, bw4. They are uint8_t
 *  arrays with 256 elements. All elements are set to 0xFF excepting the
 *  ones corresponding to 'a', 'A', 'c', 'C', 'g', 'G', 't', 'T':
 *
 *  Var | a,A  | c,C  | g,G  | t,T  | Var | a,A  | c,C  | g,G  | t,T
 *  ----|------|------|------|------|-----|------|------|------|-----
 *  fw0 | 0x00 | 0x40 | 0x80 | 0xC0 | bw0 | 0xC0 | 0x80 | 0x40 | 0x00
 *  fw1 | 0x00 | 0x10 | 0x20 | 0x30 | bw1 | 0x30 | 0x20 | 0x10 | 0x00
 *  fw2 | 0x00 | 0x04 | 0x08 | 0x0C | bw2 | 0x0C | 0x08 | 0x04 | 0x00
 *  fw3 | 0x00 | 0x01 | 0x02 | 0x03 | bw3 | 0x03 | 0x02 | 0x01 | 0x00
 *
 * With these variables, we will be able to encode a Sequence
 * using 2 bits per nucleotide.
 *
 *  */
void init_LUTs() {
  memset(fw0, 0xFF, 256);
  memset(fw1, 0xFF, 256);
  memset(fw2, 0xFF, 256);
  memset(fw3, 0xFF, 256);
  memset(bw0, 0xFF, 256);
  memset(bw1, 0xFF, 256);
  memset(bw2, 0xFF, 256);
  memset(bw3, 0xFF, 256);
  // Mappings
  fw0['a'] = 0x00; fw0['c'] = 0x40; fw0['g'] = 0x80; fw0['t'] = 0xC0;
  fw0['A'] = 0x00; fw0['C'] = 0x40; fw0['G'] = 0x80; fw0['T'] = 0xC0;
  fw1['a'] = 0x00; fw1['c'] = 0x10; fw1['g'] = 0x20; fw1['t'] = 0x30;
  fw1['A'] = 0x00; fw1['C'] = 0x10; fw1['G'] = 0x20; fw1['T'] = 0x30;
  fw2['a'] = 0x00; fw2['c'] = 0x04; fw2['g'] = 0x08; fw2['t'] = 0x0C;
  fw2['A'] = 0x00; fw2['C'] = 0x04; fw2['G'] = 0x08; fw2['T'] = 0x0C;
  fw3['a'] = 0x00; fw3['c'] = 0x01; fw3['g'] = 0x02; fw3['t'] = 0x03;
  fw3['A'] = 0x00; fw3['C'] = 0x01; fw3['G'] = 0x02; fw3['T'] = 0x03;

  bw0['a'] = 0xC0; bw0['c'] = 0x80; bw0['g'] = 0x40; bw0['t'] = 0x00;
  bw0['A'] = 0xC0; bw0['C'] = 0x80; bw0['G'] = 0x40; bw0['T'] = 0x00;
  bw1['a'] = 0x30; bw1['c'] = 0x20; bw1['g'] = 0x10; bw1['t'] = 0x00;
  bw1['A'] = 0x30; bw1['C'] = 0x20; bw1['G'] = 0x10; bw1['T'] = 0x00;
  bw2['a'] = 0x0C; bw2['c'] = 0x08; bw2['g'] = 0x04; bw2['t'] = 0x00;
  bw2['A'] = 0x0C; bw2['C'] = 0x08; bw2['G'] = 0x04; bw2['T'] = 0x00;
  bw3['a'] = 0x03; bw3['c'] = 0x02; bw3['g'] = 0x01; bw3['t'] = 0x00;
  bw3['A'] = 0x03; bw3['C'] = 0x02; bw3['G'] = 0x01; bw3['T'] = 0x00;
}

/**
 * @brief initialization of a Bfilter structure
 * @param kmersize number of elements of the kmer
 * @param bfsizeBits size of the bloomfilter (in Bits)
 * @param hashNum number of hash functions to be computed
 * @param falsePosRate false positive rate
 * @param nelem number of elemens (kmers in the sequece) contained in the filter
 * @return pointer to initialized Bfilter structure
 *
 * Given a kmersize, bfsizeBits, number of hash functions, we
 * assign these values to the struture and the two additional values:
 * kmersizeBytes = (kmersize + BASESINCHAR - 1 )/BASESINCHAR
 *
 * */
Bfilter *init_Bfilter(int kmersize, uint64_t bfsizeBits, int hashNum,
                      double falsePosRate, uint64_t nelem) {
  if (bfsizeBits % BITSPERCHAR != 0) {
     fprintf(stderr, "Bloom filter size (bits) has to be a multiple of 8.\n");
     fprintf(stderr, "Exiting program.\n");
     fprintf(stderr, "File: %s, line: %d\n", __FILE__, __LINE__);
     exit(EXIT_FAILURE);
  }
  Bfilter *ptr_bf = malloc(sizeof(Bfilter));
  alloc_mem += sizeof(Bfilter);
  ptr_bf -> kmersize = kmersize;
  ptr_bf -> kmersizeBytes = (kmersize + BASESPERCHAR - 1) / BASESPERCHAR;
  ptr_bf -> hashNum = hashNum;
  ptr_bf -> falsePosRate = falsePosRate;
  ptr_bf -> bfsizeBits = bfsizeBits;
  ptr_bf -> bfsizeBytes = bfsizeBits/BITSPERCHAR;
  ptr_bf -> nelem = nelem;
  fprintf(stderr, "Allocating %" PRIu64 " bytes of memory to 0.\n",
          ptr_bf -> bfsizeBytes);
  ptr_bf -> filter = (unsigned char *) calloc(ptr_bf ->  bfsizeBytes,
                                           sizeof(unsigned char));
  if (ptr_bf -> filter == NULL) {
     fprintf(stderr, "Error when allocating memory for the bloom filter.\n");
     fprintf(stderr, "Exiting program.\n");
     fprintf(stderr, "File: %s, line: %d\n", __FILE__, __LINE__);
     exit(EXIT_FAILURE);
  }
  alloc_mem += ptr_bf -> bfsizeBytes * sizeof(unsigned char);
  return ptr_bf;
}

/**
 * @brief free Bfilter memory
 * */
void free_Bfilter(Bfilter * ptr_bf) {
  free(ptr_bf -> filter);
  alloc_mem -= ptr_bf -> bfsizeBytes;
}


/**
 * @brief initializes a Bfkmer structure, given the kmersize and the
 *        number of hash functions
 * @param kmersize number of elements of the kmer
 * @param hashNum number of hash functions to be computed
 * @return pointer to a Bfkmer structure
 *
 *  kmersizeBytes, halfsizeBytes, hangingBases, hasOverhead hashNum are assigned
 *  and memory is allocated and set to 0 for compact and hashValues
 * */
Bfkmer *init_Bfkmer(int kmersize, int hashNum) {
  Bfkmer *ptr_bfkmer = malloc(sizeof(Bfkmer));
  ptr_bfkmer -> kmersize = kmersize;
  ptr_bfkmer -> kmersizeBytes = kmersize / BASESPERCHAR;
  ptr_bfkmer -> halfsizeBytes = kmersize / BITSPERCHAR;
  ptr_bfkmer -> hangingBases = 0;
  ptr_bfkmer -> hasOverhead = 0;
  ptr_bfkmer -> hashNum = hashNum;
  if (kmersize % BITSPERCHAR != 0) {
      ptr_bfkmer -> halfsizeBytes++;
      if ((ptr_bfkmer -> hangingBases = kmersize % 4) > 0) {
            ptr_bfkmer -> kmersizeBytes++;
            ptr_bfkmer -> hasOverhead = 1;
      }
  }
  ptr_bfkmer -> compact = (unsigned char *) calloc(ptr_bfkmer -> kmersizeBytes,
                                               sizeof(unsigned char));
  ptr_bfkmer -> hashValues = (uint64_t *) calloc(hashNum, sizeof(uint64_t));
  return ptr_bfkmer;
}

/**
 * @brief free Bfkmer
 * */
void free_Bfkmer(Bfkmer *ptr_bfkmer) {
  free(ptr_bfkmer->compact);
  free(ptr_bfkmer->hashValues);
  alloc_mem -= ptr_bfkmer -> kmersizeBytes * sizeof(unsigned char);
  alloc_mem -= ptr_bfkmer -> hashNum * sizeof(uint64_t);
}

/**
 * @brief compactifies a kmer for insertion in the bloomfilter
 * @param sequence  unsigned char DNA sequence (or cDNA)
 * @param position position in the sequence where the kmer starts
 * @param ptr_bfkmer initialized Bfkmer
 *
 * The compactified sequence is computed in the following way:
 * - We start compactifying both, the forward and backward (reverse
 *   complement). The outer loop covers up until half of the
 *   sequence.
 * - As soon as one of the two is lexicographically smaller, we continue
 *   only with it. In that way, the "smaller" sequence is consistently
 *   returned.
 * - If the sequence is palindromic, we continue with the forward sequence.
 * - kmersize should be > 3.
 *
 *   We illustrate the compactification with an example:
 *   @code{.c}
 *   kmer = TTTT|GGAT
 *   m_fw = 00000000 | 00000000 // 2 bytes
 *   m_bw = 00000000 | 00000000 // 2 bytes
 *   m_fw[0] |= fw0['T'] = 0xC0|0x00;    m_bw[0] |= bw0['T'] = 0x00|0x00;
 *   m_fw[0] |= fw1['T'] = 0xF0|0x00;    m_bw[0] |= bw1['A'] = 0x30|0x00;
 *   m_fw[0] |= fw2['T'] = 0xFC|0x00;    m_bw[0] |= bw2['G'] = 0x34|0x00;
 *   m_fw[0] |= fw3['T'] = 0xFF|0x00;    m_bw[0] |= bw3['G'] = 0x35|0x00;
 *   m_fw[1] |= fw0['G'] = 0xC0|0x80;    m_bw[1] |= bw0['T'] = 0x35|0x00;
 *   m_fw[1] |= fw1['G'] = 0xF0|0xA0;    m_bw[1] |= bw1['T'] = 0x35|0x00;
 *   m_fw[1] |= fw2['A'] = 0xFC|0xA0;    m_bw[1] |= bw2['T'] = 0x35|0x00;
 *   m_fw[1] |= fw3['T'] = 0xFF|0xA3;    m_bw[1] |= bw3['T'] = 0x35|0x00;
 *   @endcode
 *  (In this case, we would store m_bw)
 *
 *
 * */
int compact_kmer(const unsigned char *sequence, uint64_t position,
                       Bfkmer *ptr_bfkmer) {
  unsigned char *m_fw, *m_bw;
  if (ptr_bfkmer->kmersize < 4) {
    fprintf(stderr, "Kmer length has to be at least four.\n");
    fprintf(stderr, "Exiting program.\n");
    fprintf(stderr, "File: %s, line: %d\n", __FILE__, __LINE__);
    exit(EXIT_FAILURE);
  }
  m_fw = (unsigned char*)calloc(ptr_bfkmer -> kmersizeBytes,
                                sizeof(unsigned char));
  m_bw = (unsigned char*)calloc(ptr_bfkmer -> kmersizeBytes,
                               sizeof(unsigned char));
  if (m_fw == NULL || m_bw ==  NULL) {
    fprintf(stderr, "Error when allocating memory for converting kmer.\n");
    fprintf(stderr, "Exiting program.\n");
    fprintf(stderr, "File: %s, line: %d\n", __FILE__, __LINE__);
    exit(EXIT_FAILURE);
  }
  alloc_mem += 2* (ptr_bfkmer -> kmersizeBytes)*sizeof(unsigned char);
  int idx;  // indexes the compactified
  uint64_t b = position;  // position in sequence
  uint64_t revb = position +
                  ptr_bfkmer->kmersize - 1;  // position in rev sequence
  for (idx = 0 ; idx < ptr_bfkmer -> halfsizeBytes; idx++) {
    // Forward
    m_fw[idx] |= fw0[sequence[b++]];
    m_fw[idx] |= fw1[sequence[b++]];
    m_fw[idx] |= fw2[sequence[b++]];
    if ((m_fw[idx] == 0xFF) || (fw3[sequence[b]] == 0xFF)) {
      // discards kmers with N's
      free(m_fw); free(m_bw);
      alloc_mem -= 2* (ptr_bfkmer -> kmersizeBytes)*sizeof(unsigned char);
      return 0;
    }
    m_fw[idx] |= fw3[sequence[b++]];

    // Backward
    m_bw[idx] |= bw0[sequence[revb--]];
    m_bw[idx] |= bw1[sequence[revb--]];
    m_bw[idx] |= bw2[sequence[revb--]];
    if ((m_bw[idx] == 0xFF) || (bw3[sequence[revb]] == 0xFF)) {
      // discards kmers with N's
      free(m_fw); free(m_bw);
      alloc_mem -= 2* (ptr_bfkmer -> kmersizeBytes)*sizeof(unsigned char);
      return 0;
    }
    m_bw[idx] |= bw3[sequence[revb--]];

    // Check which one is lexicographically smaller
    if (m_fw[idx] < m_bw[idx]) {  // go on with forward
       free(m_bw);
       alloc_mem -= (ptr_bfkmer -> kmersizeBytes)*sizeof(unsigned char);
       for (++idx; idx < (ptr_bfkmer->kmersizeBytes-ptr_bfkmer->hasOverhead);
            idx++) {
         m_fw[idx] |= fw0[sequence[b++]];
         m_fw[idx] |= fw1[sequence[b++]];
         m_fw[idx] |= fw2[sequence[b++]];
         if ((m_fw[idx] == 0xFF) || (fw3[sequence[b]] == 0xFF)) {
             // discards kmers with N's
             free(m_fw);
             alloc_mem -= (ptr_bfkmer->kmersizeBytes)*sizeof(unsigned char);
             return 0;
         }
         m_fw[idx] |= fw3[sequence[b++]];
       }
       if (ptr_bfkmer -> hasOverhead) {
         switch (ptr_bfkmer->hangingBases) {
           case 1:
             m_fw[idx] |= fw0[sequence[b++]];
             break;
           case 2:
             m_fw[idx] |= fw0[sequence[b++]];
             m_fw[idx] |= fw1[sequence[b++]];
             break;
           case 3:
             m_fw[idx] |= fw0[sequence[b++]];
             m_fw[idx] |= fw1[sequence[b++]];
             m_fw[idx] |= fw2[sequence[b++]];
             break;
           default:
             alloc_mem -= (ptr_bfkmer -> kmersizeBytes)*sizeof(unsigned char);
             free(m_fw);
             fprintf(stderr, "hangingBases = %d \n", ptr_bfkmer->hangingBases);
             fprintf(stderr, "hangingBases can only be: 0,1,2,3.\n");
             fprintf(stderr, "Exiting program.\n");
             fprintf(stderr, "File: %s, line: %d\n", __FILE__, __LINE__);
             exit(EXIT_FAILURE);
             return 0;
         }
         if (m_fw[idx] == 0xFF) {
               // discards kmers with N's
               alloc_mem -= (ptr_bfkmer -> kmersizeBytes)*sizeof(unsigned char);
               free(m_fw);
               return 0;
         }
       }  // endif (ptr_bfkmer -> hasOverhead)
       memcpy(ptr_bfkmer -> compact, m_fw, ptr_bfkmer->kmersizeBytes);
       free(m_fw);
       alloc_mem -= (ptr_bfkmer -> kmersizeBytes)*sizeof(unsigned char);
       return 1;
    } else if (m_fw[idx] > m_bw[idx]) {  // go on with backward
       free(m_fw);
       alloc_mem -= (ptr_bfkmer -> kmersizeBytes)*sizeof(unsigned char);
       for (++idx; idx < (ptr_bfkmer->kmersizeBytes-ptr_bfkmer -> hasOverhead);
            idx++) {
         m_bw[idx] |= bw0[sequence[revb--]];
         m_bw[idx] |= bw1[sequence[revb--]];
         m_bw[idx] |= bw2[sequence[revb--]];
         if ((m_bw[idx] == 0xFF) || (bw3[sequence[revb]] == 0xFF)) {
             // discards kmers with N's
             free(m_bw);
             alloc_mem -= (ptr_bfkmer -> kmersizeBytes)*sizeof(unsigned char);
             return 0;
         }
         m_bw[idx] |= bw3[sequence[revb--]];
       }
       if (ptr_bfkmer -> hasOverhead) {
         switch (ptr_bfkmer->hangingBases) {
           case 1:
             m_bw[idx] |= bw0[sequence[revb--]];
             break;
           case 2:
             m_bw[idx] |= bw0[sequence[revb--]];
             m_bw[idx] |= bw1[sequence[revb--]];
             break;
           case 3:
             m_bw[idx] |= bw0[sequence[revb--]];
             m_bw[idx] |= bw1[sequence[revb--]];
             m_bw[idx] |= bw2[sequence[revb--]];
             break;
           default:
             alloc_mem -= (ptr_bfkmer -> kmersizeBytes)*sizeof(unsigned char);
             free(m_bw);
             fprintf(stderr, "hangingBases = %d \n", ptr_bfkmer->hangingBases);
             fprintf(stderr, "hangingBases can only be: 0,1,2,3.\n");
             fprintf(stderr, "Exiting program.\n");
             fprintf(stderr, "File: %s, line: %d\n", __FILE__, __LINE__);
             exit(EXIT_FAILURE);
             return 0;
         }
         if (m_bw[idx] == 0xFF) {
           // discards kmers with N's
           free(m_bw);
           alloc_mem -= (ptr_bfkmer -> kmersizeBytes)*sizeof(unsigned char);
           return 0;
         }
       }  // endif ptr_bfkmer -> has Overhead
       memcpy(ptr_bfkmer -> compact, m_bw, ptr_bfkmer->kmersizeBytes);
       free(m_bw);
       alloc_mem -= (ptr_bfkmer -> kmersizeBytes)*sizeof(unsigned char);
       return 2;
    }
  }  // end for idx
  // If it is a palindrome go on with forward
  free(m_bw);
  alloc_mem -= (ptr_bfkmer -> kmersizeBytes)*sizeof(unsigned char);
  for (++idx; idx < (ptr_bfkmer -> kmersizeBytes - ptr_bfkmer -> hasOverhead);
       idx++) {
    m_fw[idx] |= fw0[sequence[b++]];
    m_fw[idx] |= fw1[sequence[b++]];
    m_fw[idx] |= fw2[sequence[b++]];
    if ((m_fw[idx] == 0xFF) || (fw3[sequence[b]] == 0xFF)) {
        // discards kmers with N's
        free(m_fw); free(m_bw);
        alloc_mem -= 2 * (ptr_bfkmer -> kmersizeBytes)*sizeof(unsigned char);
        return 0;
    }
    m_fw[idx] |= fw3[sequence[b++]];
  }  // for idx full bytes
  // finish last byte
  if (ptr_bfkmer -> hasOverhead) {
    switch (ptr_bfkmer->hangingBases) {
      case 1:
        m_fw[idx] |= fw0[sequence[b++]];
        break;
      case 2:
        m_fw[idx] |= fw0[sequence[b++]];
        m_fw[idx] |= fw1[sequence[b++]];
        break;
      case 3:
        m_fw[idx] |= fw0[sequence[b++]];
        m_fw[idx] |= fw1[sequence[b++]];
        m_fw[idx] |= fw2[sequence[b++]];
        break;
      default:
        fprintf(stderr, "hangingBases = %d \n", ptr_bfkmer->hangingBases);
        fprintf(stderr, "hangingBases can only be: 0,1,2,3.\n");
        fprintf(stderr, "Exiting program.\n");
        fprintf(stderr, "File: %s, line: %d\n", __FILE__, __LINE__);
        exit(EXIT_FAILURE);
        return 0;
    }
    if (m_fw[idx] == 0xFF) {
      // discards kmers with N's
      free(m_fw);
      alloc_mem -= (ptr_bfkmer -> kmersizeBytes)*sizeof(unsigned char);
      return 0;
    }
  }  // end for idx
  memcpy(ptr_bfkmer -> compact, m_fw, ptr_bfkmer->kmersizeBytes);
  free(m_fw);
  alloc_mem -= (ptr_bfkmer -> kmersizeBytes)*sizeof(unsigned char);
  return 3;
}

/**
 * @brief obtains the hashNum hashvalues for a compactified kmer
 *
 * The hash values are computed using the CityHash64 hash functions.
 * */
void multiHash(Bfkmer* ptr_bfkmer) {
  int i;
  for (i=0; i < ptr_bfkmer->hashNum; i++) {
     ptr_bfkmer -> hashValues[i] = CityHash64WithSeed(
         (const char *)ptr_bfkmer->compact,
         ptr_bfkmer -> kmersizeBytes, i);
  }
}

/**
 * @brief inserts the hashvalues of a kmer in filter
 *
 * @param ptr_bf pointer to Bfilter structure, where we will include the new entry
 * @param ptr_bfkmer pointer to Bfkmer structure, where the hashvalues are stored
 * @return true if the positions of the hash values were already set to one
 *  previously.
 *
 * The hash values are inserted in the following way.
 * - modValue = hashvalue mod(filter size) is calculated.
 * - the bit in position modValue of the filter is set to 1.
 *
 * */
bool insert_and_fetch(Bfilter *ptr_bf, Bfkmer* ptr_bfkmer) {
  bool result = true;
  int i = 0;
  uint64_t modValue;
  // iterates through hashed values adding it to the filter
  for (i = 0; i < ptr_bf -> hashNum; i++) {
     modValue = (ptr_bfkmer -> hashValues[i]) % (ptr_bf -> bfsizeBits);
     result &= ((__sync_fetch_and_or(&(ptr_bf->filter[modValue/BITSPERCHAR]),
           bitMask[modValue % BITSPERCHAR]))>>(modValue % BITSPERCHAR)) & 1;
  }
  return result;
}

/**
 * @brief check if kmer is contained in the filter
 * @param ptr_bf pointer to a Bfilter structure, where a bloomfilter is stored
 * @param ptr_bfkmer pointer to a Bfkmer structure containing the hash values
 * @return true if all corresponding bits were set to 1 in the filter
 *
 * */
bool contains(Bfilter *ptr_bf, Bfkmer* ptr_bfkmer) {
  int i = 0;
  uint64_t modValue;
  // iterates through hashed values and check whether they are in the filter
  for (i = 0; i < ptr_bfkmer -> hashNum; i++) {
     modValue = (ptr_bfkmer -> hashValues[i]) % (ptr_bf -> bfsizeBits);
     unsigned char bit = bitMask[modValue % BITSPERCHAR];
     if (((ptr_bf -> filter)[modValue / BITSPERCHAR] & bit) != bit) {
         return false;
     }
  }
  return true;
}

/**
 * @brief creates a bloom filter from a fasta structure.
 * @param ptr_fasta pointer to fasta structure
 * @param kmersize length of kmers to be inserted in the filter
 * @param bfsizeBits size of Bloom filter in bits
 * @param hashNum number of hash functions to be used
 * @param falsePosRate false positive rate
 * @param nelem number of elemens (kmers in the sequece) contained in the filter
 * @return pointer to Bloom filter structure, where the fasta file was encoded.
 * */
Bfilter *create_Bfilter(Fa_data *ptr_fasta, int kmersize, uint64_t bfsizeBits,
                       int hashNum, double falsePosRate, uint64_t nelem) {
  init_LUTs();
  Bfilter *ptr_bf = init_Bfilter(kmersize, bfsizeBits, hashNum,
                                falsePosRate, nelem);
  int i, isvalid;
  uint64_t maxN, position;
  Bfkmer *ptr_bfkmer = init_Bfkmer(kmersize, hashNum);
  fprintf(stderr, "Creating a bloomfilter.\n");
  fprintf(stderr, "- false positive rate: %f\n", falsePosRate);
  fprintf(stderr, "- kmersize: %d\n", kmersize);
  fprintf(stderr, "- size of bloom filter (in bits): %" PRIu64 "\n", bfsizeBits);
  fprintf(stderr, "- number of hash functions used: %d\n", hashNum);
  fprintf(stderr, "- number of elements that will be inserted: %" PRIu64 "\n", nelem);
  for (i=0; i < ptr_fasta -> nentries; i++) {
    maxN = ptr_fasta -> entry[i].N - kmersize + 1;
    for (position = 0; position < maxN; position++) {
      isvalid = compact_kmer((unsigned char *)(ptr_fasta -> entry[i].seq),
                             position, ptr_bfkmer);
      if (isvalid) {
          multiHash(ptr_bfkmer);
          insert_and_fetch(ptr_bf, ptr_bfkmer);
      }
    }
  }
  return ptr_bf;
}

/**
 * @brief saves a bloomfilter to disk
 * @param ptr_bf pointer to Bfilter structure (contains the filter)
 * @param filterfile path to file where the output will be stored
 * @param paramfile path to file where the prameters will be stored
 *
 * This function will save the bloomfilter in the path filterfile.
 * The paramfile will store the following data:
 * - kmersize
 * - hashNum
 * - bfsizeBits
 * - falsePosRate
 * - nelem
 *
 * */
void save_Bfilter(Bfilter *ptr_bf, char *filterfile, char *paramfile) {
  fprintf(stderr, "Store a bloom filter in: %s (filter), %s (param) \n",
          filterfile, paramfile);
  fprintf(stderr, "Bloom filter size in bytes, %" PRIu64 "\n", ptr_bf -> bfsizeBytes);
  FILE *fout = fopen(filterfile, "wb");
  if (fout == NULL) {
     free_Bfilter(ptr_bf);
     fprintf(stderr, "File %s could not be opened.\n", filterfile);
     fprintf(stderr, "Exiting program.\n");
     fprintf(stderr, "File: %s, line: %d\n", __FILE__, __LINE__);
     exit(EXIT_FAILURE);
  }
  fwrite(ptr_bf -> filter, sizeof(char), ptr_bf -> bfsizeBytes, fout);
  fclose(fout);
  fout = fopen(paramfile, "w");
  if (fout == NULL) {
     free_Bfilter(ptr_bf);
     fprintf(stderr, "File %s could not be opened.\n", paramfile);
     fprintf(stderr, "Exiting program.\n");
     fprintf(stderr, "File: %s, line: %d\n", __FILE__, __LINE__);
     exit(EXIT_FAILURE);
  }
  fprintf(fout, "kmersize = %d\n", ptr_bf -> kmersize);
  fprintf(fout, "hashNum = %d\n", ptr_bf -> hashNum);
  fprintf(fout, "bfsizeBits = %" PRIu64  "\n", ptr_bf -> bfsizeBits);
  fprintf(fout, "falsePosRate = %lf\n", ptr_bf -> falsePosRate);
  fprintf(fout, "nelem = %" PRIu64 "\n", ptr_bf -> nelem);
  fclose(fout);
}

/**
 * @brief reads a bloom filter from a file
 * @param filterfile path to file containing the filter
 * @param paramfile path to file containing the filter
 * @return a pointer to a filter structure containing the bloomfilter
 *
 * This function reads two files, the auxiliar inputfile
 * where kmersize, hashNum and bfsizeBits are stored,
 * and the actual filter file. If one of them is missing,
 * the program exits with an error. If successful, a pointer
 * to a Bfilter structure with the bloom filter is return
 *
 * */
Bfilter *read_Bfilter(char *filterfile, char *paramfile) {
  FILE *fin = fopen(paramfile, "r");
  if (fin == NULL) {
     fprintf(stderr, "File %s not found and needed to create the Bfilter.\n",
             paramfile);
     fprintf(stderr, "Exiting program.\n");
     fprintf(stderr, "File: %s, line: %d\n", __FILE__, __LINE__);
     exit(EXIT_FAILURE);
     return NULL;
  }
  int kmersize, hashNum;
  double falsePosRate;
  uint64_t bfsizeBits, nelem;
  char tmp1[30], tmp2[30];
  fscanf(fin, "%s %s %d", tmp1, tmp2, &kmersize);
  fscanf(fin, "%s %s %d", tmp1, tmp2, &hashNum);
  fscanf(fin, "%s %s %" SCNu64 , tmp1, tmp2, &bfsizeBits);
  fscanf(fin, "%s %s %lf", tmp1, tmp2, &falsePosRate);
  fscanf(fin, "%s %s %" SCNu64 ,tmp1, tmp2, &nelem);
  fclose(fin);
  Bfilter *ptr_bf = init_Bfilter(kmersize, bfsizeBits, hashNum,
                             falsePosRate, nelem);
  fin = fopen(filterfile, "rb");
  if (fin == NULL) {
      free_Bfilter(ptr_bf);
      fprintf(stderr, "File %s not found. Exiting program.\n", filterfile);
      fprintf(stderr, "File: %s, line: %d\n", __FILE__, __LINE__);
      exit(EXIT_FAILURE);
      return NULL;
  }
  // Checking that the read filtersize in paramfile coincides with the actual
  // size of filterfile.
  if (fseek(fin, 0, SEEK_END) != 0) {
     free_Bfilter(ptr_bf);
     fprintf(stderr, "Could not reach end of file %s\n", filterfile);
     fprintf(stderr, "Exiting program.\n");
     fprintf(stderr, "File: %s, line: %d\n", __FILE__, __LINE__);
     exit(EXIT_FAILURE);
     return NULL;
  }
  if ( (uint64_t)(ftell(fin)) != ptr_bf -> bfsizeBytes) {
     free_Bfilter(ptr_bf);
     fprintf(stderr, "Expected bfsizeBytes (%" PRIu64 ") != real bfsizeBytes.(%ld)\n",
             ptr_bf -> bfsizeBytes, ftell(fin));
     fprintf(stderr, "Exiting program.\n");
     fprintf(stderr, "File: %s, line: %d\n", __FILE__, __LINE__);
     exit(EXIT_FAILURE);
     return NULL;
  }
  if (fseek(fin, 0, SEEK_SET) != 0) {
     free_Bfilter(ptr_bf);
     fprintf(stderr, "Could not rewind file %s\n", filterfile);
     fprintf(stderr, "Exiting program.\n");
     fprintf(stderr, "File: %s, line: %d\n", __FILE__, __LINE__);
     exit(EXIT_FAILURE);
     return NULL;
  }
  fprintf(stderr, "Reading a bloom filter from: %s (filter), %s (param) \n",
          filterfile, paramfile);
  fprintf(stderr, "kmersize = %d\n", ptr_bf -> kmersize);
  fprintf(stderr, "hashNum = %d\n", ptr_bf -> hashNum);
  fprintf(stderr, "bfsizeBits = %" PRIu64 "\n", ptr_bf -> bfsizeBits);
  fprintf(stderr, "bfsizeBytes: %" PRIu64 "\n", ptr_bf -> bfsizeBytes);
  fprintf(stderr, "falsePosRate: %lf\n", ptr_bf -> falsePosRate);
  fprintf(stderr, "nelem: %" PRIu64 "\n", ptr_bf -> nelem);
  fread(ptr_bf -> filter, sizeof(char), ptr_bf -> bfsizeBytes, fin);
  fclose(fin);
  return ptr_bf;
}
```
