## Supplementary material for "FastqPuri: high-performance preprocessing of RNA-seq data": city.c

```
// Copyright (c) 2011 Google, Inc.
//
// Permission is hereby granted, free of charge, to any person obtaining a copy
// of this software and associated documentation files (the "Software"), to deal
// in the Software without restriction, including without limitation the rights
// to use, copy, modify, merge, publish, distribute, sublicense, and/or sell
// copies of the Software, and to permit persons to whom the Software is
// furnished to do so, subject to the following conditions:
//
// The above copyright notice and this permission notice shall be included in
// all copies or substantial portions of the Software.
//
// THE SOFTWARE IS PROVIDED "AS IS", WITHOUT WARRANTY OF ANY KIND, EXPRESS OR
// IMPLIED, INCLUDING BUT NOT LIMITED TO THE WARRANTIES OF MERCHANTABILITY,
// FITNESS FOR A PARTICULAR PURPOSE AND NONINFRINGEMENT. IN NO EVENT SHALL THE
// AUTHORS OR COPYRIGHT HOLDERS BE LIABLE FOR ANY CLAIM, DAMAGES OR OTHER
// LIABILITY, WHETHER IN AN ACTION OF CONTRACT, TORT OR OTHERWISE, ARISING FROM,
// OUT OF OR IN CONNECTION WITH THE SOFTWARE OR THE USE OR OTHER DEALINGS IN
// THE SOFTWARE.
//
// CityHash, by Geoff Pike and Jyrki Alakuijala
//
// This file provides CityHash64() and related functions.
//
// It's probably possible to create even faster hash functions by
// writing a program that systematically explores some of the space of
// possible hash functions, by using SIMD instructions, or by
// compromising on hash quality.

/**
 * @file city.c
 * @author bdnt
 * @brief functions for hashin strings, C translation of cityhash (C++, google)
 * @see https://github.com/bdnt/cityhash-c
 * @see https://github.com/google/cityhash
 * */


#include <string.h>  // for memcpy and memset
#include "city.h"

static uint64 UNALIGNED_LOAD64(const char *p) {
  uint64 result;
  memcpy(&result, p, sizeof(result));
  return result;
}

static uint32 UNALIGNED_LOAD32(const char *p) {
  uint32 result;
  memcpy(&result, p, sizeof(result));
  return result;
}

#ifdef _MSC_VER

#include <stdlib.h>
#define bswap_32(x) _byteswap_ulong(x)
#define bswap_64(x) _byteswap_uint64(x)

#elif defined(__APPLE__)

// Mac OS X / Darwin features
#include <libkern/OSByteOrder.h>
#define bswap_32(x) OSSwapInt32(x)
#define bswap_64(x) OSSwapInt64(x)

#elif defined(__OpenBSD__)

// OpenBSD 
#include <endian.h>
#define bswap_32(x) swap32(x)
#define bswap_64(x) swap64(x)

#else

#include <byteswap.h>

#endif

#ifdef WORDS_BIGENDIAN
#define uint32_in_expected_order(x) (bswap_32(x))
#define uint64_in_expected_order(x) (bswap_64(x))
#else
#define uint32_in_expected_order(x) (x)
#define uint64_in_expected_order(x) (x)
#endif

#if !defined(LIKELY)
#if HAVE_BUILTIN_EXPECT
#define LIKELY(x) (__builtin_expect(!!(x), 1))
#else
#define LIKELY(x) (x)
#endif
#endif

static uint64 Fetch64(const char *p) {
  return uint64_in_expected_order(UNALIGNED_LOAD64(p));
}

static uint32 Fetch32(const char *p) {
  return uint32_in_expected_order(UNALIGNED_LOAD32(p));
}

// Some primes between 2^63 and 2^64 for various uses.
static const uint64 k0 = 0xc3a5c85c97cb3127ULL;
static const uint64 k1 = 0xb492b66fbe98f273ULL;
static const uint64 k2 = 0x9ae16a3b2f90404fULL;

// Magic numbers for 32-bit hashing.  Copied from Murmur3.
static const uint32_t c1 = 0xcc9e2d51;
static const uint32_t c2 = 0x1b873593;

// A 32-bit to 32-bit integer hash copied from Murmur3.
static uint32 fmix(uint32 h)
{
  h ^= h >> 16;
  h *= 0x85ebca6b;
  h ^= h >> 13;
  h *= 0xc2b2ae35;
  h ^= h >> 16;
  return h;
}

static uint32 Rotate32(uint32 val, int shift) {
  // Avoid shifting by 32: doing so yields an undefined result.
  return shift == 0 ? val : ((val >> shift) | (val << (32 - shift)));
}

#undef PERMUTE3
#define PERMUTE3(a, b, c) do { std::swap(a, b); std::swap(a, c); } while (0)

#undef PERMUTE3_32
#define PERMUTE3_32(a, b, c) do { uint32_t t = a; a = c; c = b; b = t;} while (0)

#undef PERMUTE3_64
#define PERMUTE3_64(a, b, c) do { uint64 t = a; a = c; c = b; b = t;} while (0)

static uint32 Mur(uint32 a, uint32 h) {
  // Helper from Murmur3 for combining two 32-bit values.
  a *= c1;
  a = Rotate32(a, 17);
  a *= c2;
  h ^= a;
  h = Rotate32(h, 19);
  return h * 5 + 0xe6546b64;
}

static uint32 Hash32Len13to24(const char *s, size_t len) {
  uint32 a = Fetch32(s - 4 + (len >> 1));
  uint32 b = Fetch32(s + 4);
  uint32 c = Fetch32(s + len - 8);
  uint32 d = Fetch32(s + (len >> 1));
  uint32 e = Fetch32(s);
  uint32 f = Fetch32(s + len - 4);
  uint32 h = len;

  return fmix(Mur(f, Mur(e, Mur(d, Mur(c, Mur(b, Mur(a, h)))))));
}

static uint32 Hash32Len0to4(const char *s, size_t len) {
  uint32 b = 0;
  uint32 c = 9;
  size_t i;
  for (i = 0; i < len; i++) {
    b = b * c1 + s[i];
    c ^= b;
  }
  return fmix(Mur(b, Mur(len, c)));
}

static uint32 Hash32Len5to12(const char *s, size_t len) {
  uint32 a = len, b = len * 5, c = 9, d = b;
  a += Fetch32(s);
  b += Fetch32(s + len - 4);
  c += Fetch32(s + ((len >> 1) & 4));
  return fmix(Mur(c, Mur(b, Mur(a, d))));
}

uint32 CityHash32(const char *s, size_t len) {
  if (len <= 24) {
    return len <= 12 ?
        (len <= 4 ? Hash32Len0to4(s, len) : Hash32Len5to12(s, len)) :
        Hash32Len13to24(s, len);
  }

  // len > 24
  uint32 h = len, g = c1 * len, f = g;
  uint32 a0 = Rotate32(Fetch32(s + len - 4) * c1, 17) * c2;
  uint32 a1 = Rotate32(Fetch32(s + len - 8) * c1, 17) * c2;
  uint32 a2 = Rotate32(Fetch32(s + len - 16) * c1, 17) * c2;
  uint32 a3 = Rotate32(Fetch32(s + len - 12) * c1, 17) * c2;
  uint32 a4 = Rotate32(Fetch32(s + len - 20) * c1, 17) * c2;
  h ^= a0;
  h = Rotate32(h, 19);
  h = h * 5 + 0xe6546b64;
  h ^= a2;
  h = Rotate32(h, 19);
  h = h * 5 + 0xe6546b64;
  g ^= a1;
  g = Rotate32(g, 19);
  g = g * 5 + 0xe6546b64;
  g ^= a3;
  g = Rotate32(g, 19);
  g = g * 5 + 0xe6546b64;
  f += a4;
  f = Rotate32(f, 19);
  f = f * 5 + 0xe6546b64;
  size_t iters = (len - 1) / 20;
  do {
    uint32 a0 = Rotate32(Fetch32(s) * c1, 17) * c2;
    uint32 a1 = Fetch32(s + 4);
    uint32 a2 = Rotate32(Fetch32(s + 8) * c1, 17) * c2;
    uint32 a3 = Rotate32(Fetch32(s + 12) * c1, 17) * c2;
    uint32 a4 = Fetch32(s + 16);
    h ^= a0;
    h = Rotate32(h, 18);
    h = h * 5 + 0xe6546b64;
    f += a1;
    f = Rotate32(f, 19);
    f = f * c1;
    g += a2;
    g = Rotate32(g, 18);
    g = g * 5 + 0xe6546b64;
    h ^= a3 + a1;
    h = Rotate32(h, 19);
    h = h * 5 + 0xe6546b64;
    g ^= a4;
    g = bswap_32(g) * 5;
    h += a4 * 5;
    h = bswap_32(h);
    f += a0;
    PERMUTE3_32(f, h, g);
    s += 20;
  } while (--iters != 0);
  g = Rotate32(g, 11) * c1;
  g = Rotate32(g, 17) * c1;
  f = Rotate32(f, 11) * c1;
  f = Rotate32(f, 17) * c1;
  h = Rotate32(h + g, 19);
  h = h * 5 + 0xe6546b64;
  h = Rotate32(h, 17) * c1;
  h = Rotate32(h + f, 19);
  h = h * 5 + 0xe6546b64;
  h = Rotate32(h, 17) * c1;
  return h;
}

// Bitwise right rotate.  Normally this will compile to a single
// instruction, especially if the shift is a manifest constant.
static uint64 Rotate(uint64 val, int shift) {
  // Avoid shifting by 64: doing so yields an undefined result.
  return shift == 0 ? val : ((val >> shift) | (val << (64 - shift)));
}

static uint64 ShiftMix(uint64 val) {
  return val ^ (val >> 47);
}

static uint64 HashLen16(uint64 u, uint64 v) {
  uint128 t;
  t.first = u;
  t.second = v;
  return Hash128to64(t);
}

static uint64 HashLen16_3a(uint64 u, uint64 v, uint64 mul) {
  // Murmur-inspired hashing.
  uint64 a = (u ^ v) * mul;
  a ^= (a >> 47);
  uint64 b = (v ^ a) * mul;
  b ^= (b >> 47);
  b *= mul;
  return b;
}

static uint64 HashLen0to16(const char *s, size_t len) {
  if (len >= 8) {
    uint64 mul = k2 + len * 2;
    uint64 a = Fetch64(s) + k2;
    uint64 b = Fetch64(s + len - 8);
    uint64 c = Rotate(b, 37) * mul + a;
    uint64 d = (Rotate(a, 25) + b) * mul;
    return HashLen16_3a(c, d, mul);
  }
  if (len >= 4) {
    uint64 mul = k2 + len * 2;
    uint64 a = Fetch32(s);
    return HashLen16_3a(len + (a << 3), Fetch32(s + len - 4), mul);
  }
  if (len > 0) {
    uint8 a = s[0];
    uint8 b = s[len >> 1];
    uint8 c = s[len - 1];
    uint32 y = (uint32)(a) + ((uint32)(b) << 8);
    uint32 z = len + ((uint32)(c) << 2);
    return ShiftMix(y * k2 ^ z * k0) * k2;
  }
  return k2;
}

// This probably works well for 16-byte strings as well, but it may be overkill
// in that case.
static uint64 HashLen17to32(const char *s, size_t len) {
  uint64 mul = k2 + len * 2;
  uint64 a = Fetch64(s) * k1;
  uint64 b = Fetch64(s + 8);
  uint64 c = Fetch64(s + len - 8) * mul;
  uint64 d = Fetch64(s + len - 16) * k2;
  return HashLen16_3a(Rotate(a + b, 43) + Rotate(c, 30) + d,
                   a + Rotate(b + k2, 18) + c, mul);
}

// Return a 16-byte hash for 48 bytes.  Quick and dirty.
// Callers do best to use "random-looking" values for a and b.
uint128 WeakHashLen32WithSeeds(
    uint64 w, uint64 x, uint64 y, uint64 z, uint64 a, uint64 b) {
  a += w;
  b = Rotate(b + a + z, 21);
  uint64 c = a;
  a += x;
  a += y;
  b += Rotate(a, 44);

  uint128 r;
  r.first = (uint64)(a + z);
  r.second = (uint64)(b + c);
  return r;
}

// Return a 16-byte hash for s[0] ... s[31], a, and b.  Quick and dirty.
uint128 WeakHashLen32WithSeeds_3a(
    const char* s, uint64 a, uint64 b) {
  return WeakHashLen32WithSeeds(Fetch64(s),
                                Fetch64(s + 8),
                                Fetch64(s + 16),
                                Fetch64(s + 24),
                                a,
                                b);
}


// Return an 8-byte hash for 33 to 64 bytes.
static uint64 HashLen33to64(const char *s, size_t len) {
  uint64 mul = k2 + len * 2;
  uint64 a = Fetch64(s) * k2;
  uint64 b = Fetch64(s + 8);
  uint64 c = Fetch64(s + len - 24);
  uint64 d = Fetch64(s + len - 32);
  uint64 e = Fetch64(s + 16) * k2;
  uint64 f = Fetch64(s + 24) * 9;
  uint64 g = Fetch64(s + len - 8);
  uint64 h = Fetch64(s + len - 16) * mul;
  uint64 u = Rotate(a + g, 43) + (Rotate(b, 30) + c) * 9;
  uint64 v = ((a + g) ^ d) + f + 1;
  uint64 w = bswap_64((u + v) * mul) + h;
  uint64 x = Rotate(e + f, 42) + c;
  uint64 y = (bswap_64((v + w) * mul) + g) * mul;
  uint64 z = e + f + c;
  a = bswap_64((x + z) * mul + y) + b;
  b = ShiftMix((z + a) * mul + d + h) * mul;
  return b + x;
}

uint64 CityHash64(const char *s, size_t len) {
  if (len <= 32) {
    if (len <= 16) {
      return HashLen0to16(s, len);
    } else {
      return HashLen17to32(s, len);
    }
  } else if (len <= 64) {
    return HashLen33to64(s, len);
  }

  // For strings over 64 bytes we hash the end first, and then as we
  // loop we keep 56 bytes of state: v, w, x, y, and z.
  uint64 temp;
  uint64 x = Fetch64(s + len - 40);
  uint64 y = Fetch64(s + len - 16) + Fetch64(s + len - 56);
  uint64 z = HashLen16(Fetch64(s + len - 48) + len, Fetch64(s + len - 24));
  uint128 v = WeakHashLen32WithSeeds_3a(s + len - 64, len, z);
  uint128 w = WeakHashLen32WithSeeds_3a(s + len - 32, y + k1, x);
  x = x * k1 + Fetch64(s);

  // Decrease len to the nearest multiple of 64, and operate on 64-byte chunks.
  len = (len - 1) & ~(size_t)(63);
  do {
    x = Rotate(x + y + v.first + Fetch64(s + 8), 37) * k1;
    y = Rotate(y + v.second + Fetch64(s + 48), 42) * k1;
    x ^= w.second;
    y += v.first + Fetch64(s + 40);
    z = Rotate(z + w.first, 33) * k1;
    v = WeakHashLen32WithSeeds_3a(s, v.second * k1, x + w.first);
    w = WeakHashLen32WithSeeds_3a(s + 32, z + w.second, y + Fetch64(s + 16));


    temp = z;
    z = x;
    x = temp;


    s += 64;
    len -= 64;
  } while (len != 0);
  return HashLen16(HashLen16(v.first, w.first) + ShiftMix(y) * k1 + z,
                   HashLen16(v.second, w.second) + x);
}

uint64 CityHash64WithSeed(const char *s, size_t len, uint64 seed) {
  return CityHash64WithSeeds(s, len, k2, seed);
}

uint64 CityHash64WithSeeds(const char *s, size_t len,
                           uint64 seed0, uint64 seed1) {
  return HashLen16(CityHash64(s, len) - seed0, seed1);
}

// A subroutine for CityHash128().  Returns a decent 128-bit hash for strings
// of any length representable in signed long.  Based on City and Murmur.
static uint128 CityMurmur(const char *s, size_t len, uint128 seed) {
  uint64 a = Uint128Low64(seed);
  uint64 b = Uint128High64(seed);
  uint64 c = 0;
  uint64 d = 0;
  signed long l = len - 16;
  if (l <= 0) {  // len <= 16
    a = ShiftMix(a * k1) * k1;
    c = b * k1 + HashLen0to16(s, len);
    d = ShiftMix(a + (len >= 8 ? Fetch64(s) : c));
  } else {  // len > 16
    c = HashLen16(Fetch64(s + len - 8) + k1, a);
    d = HashLen16(b + len, c + Fetch64(s + len - 16));
    a += d;
    do {
      a ^= ShiftMix(Fetch64(s) * k1) * k1;
      a *= k1;
      b ^= a;
      c ^= ShiftMix(Fetch64(s + 8) * k1) * k1;
      c *= k1;
      d ^= c;
      s += 16;
      l -= 16;
    } while (l > 0);
  }
  a = HashLen16(a, c);
  b = HashLen16(d, b);


  uint128 result;
  result.first = (uint64) (a ^ b);
  result.second = (uint64) (HashLen16(b,a));
  return result;
}

uint128 CityHash128WithSeed(const char *s, size_t len, uint128 seed) {
  if (len < 128) {
    return CityMurmur(s, len, seed);
  }

  // We expect len >= 128 to be the common case.  Keep 56 bytes of state:
  // v, w, x, y, and z.
  uint128 v, w;
  uint64 temp;
  uint64 x = Uint128Low64(seed);
  uint64 y = Uint128High64(seed);
  uint64 z = len * k1;
  v.first = Rotate(y ^ k1, 49) * k1 + Fetch64(s);
  v.second = Rotate(v.first, 42) * k1 + Fetch64(s + 8);
  w.first = Rotate(y + z, 35) * k1 + x;
  w.second = Rotate(x + Fetch64(s + 88), 53) * k1;

  // This is the same inner loop as CityHash64(), manually unrolled.
  do {
    x = Rotate(x + y + v.first + Fetch64(s + 8), 37) * k1;
    y = Rotate(y + v.second + Fetch64(s + 48), 42) * k1;
    x ^= w.second;
    y += v.first + Fetch64(s + 40);
    z = Rotate(z + w.first, 33) * k1;
    v = WeakHashLen32WithSeeds_3a(s, v.second * k1, x + w.first);
    w = WeakHashLen32WithSeeds_3a(s + 32, z + w.second, y + Fetch64(s + 16));

    temp = z;
    z = x;
    x = temp;

    s += 64;
    x = Rotate(x + y + v.first + Fetch64(s + 8), 37) * k1;
    y = Rotate(y + v.second + Fetch64(s + 48), 42) * k1;
    x ^= w.second;
    y += v.first + Fetch64(s + 40);
    z = Rotate(z + w.first, 33) * k1;
    v = WeakHashLen32WithSeeds_3a(s, v.second * k1, x + w.first);
    w = WeakHashLen32WithSeeds_3a(s + 32, z + w.second, y + Fetch64(s + 16));

    temp = z;
    z = x;
    x = temp;

    s += 64;
    len -= 128;
  } while (LIKELY(len >= 128));
  x += Rotate(v.first + z, 49) * k0;
  y = y * k0 + Rotate(w.second, 37);
  z = z * k0 + Rotate(w.first, 27);
  w.first *= 9;
  v.first *= k0;
  // If 0 < len < 128, hash up to 4 chunks of 32 bytes each from the end of s.
  size_t tail_done;
  for (tail_done = 0; tail_done < len; ) {
    tail_done += 32;
    y = Rotate(x + y, 42) * k0 + v.second;
    w.first += Fetch64(s + len - tail_done + 16);
    x = x * k0 + w.first;
    z += w.second + Fetch64(s + len - tail_done);
    w.second += v.first;
    v = WeakHashLen32WithSeeds_3a(s + len - tail_done, v.first + z, v.second);
    v.first *= k0;
  }
  // At this point our 56 bytes of state should contain more than
  // enough information for a strong 128-bit hash.  We use two
  // different 56-byte-to-8-byte hashes to get a 16-byte final result.
  x = HashLen16(x, v.first);
  y = HashLen16(y + z, w.first);

  uint128 result;
  result.first = HashLen16(x + v.second, w.second) + y;
  result.second = HashLen16(x + w.second, y + v.second);
  return result;
}

uint128 CityHash128(const char *s, size_t len) {
  uint128 t;
  if (len >= 16)
  {
    t.first = Fetch64(s);
    t.second = Fetch64(s + 8) + k0;
    return CityHash128WithSeed(s + 16, len - 16, t);
  } else
  {
    t.first = k0;
    t.second = k1;
    return CityHash128WithSeed(s, len, t);
  }
}

#ifdef __SSE4_2__
#include <citycrc.h>
#include <nmmintrin.h>

// Requires len >= 240.
static void CityHashCrc256Long(const char *s, size_t len,
                               uint32 seed, uint64 *result) {
  uint64 a = Fetch64(s + 56) + k0;
  uint64 b = Fetch64(s + 96) + k0;
  uint64 c = result[0] = HashLen16(b, len);
  uint64 d = result[1] = Fetch64(s + 120) * k0 + len;
  uint64 e = Fetch64(s + 184) + seed;
  uint64 f = 0;
  uint64 g = 0;
  uint64 h = c + d;
  uint64 x = seed;
  uint64 y = 0;
  uint64 z = 0;

  // 240 bytes of input per iter.
  size_t iters = len / 240;
  len -= iters * 240;
  do {
#undef CHUNK
#define CHUNK(r)                                \
    PERMUTE3_64(x, z, y);                          \
    b += Fetch64(s);                            \
    c += Fetch64(s + 8);                        \
    d += Fetch64(s + 16);                       \
    e += Fetch64(s + 24);                       \
    f += Fetch64(s + 32);                       \
    a += b;                                     \
    h += f;                                     \
    b += c;                                     \
    f += d;                                     \
    g += e;                                     \
    e += z;                                     \
    g += x;                                     \
    z = _mm_crc32_u64(z, b + g);                \
    y = _mm_crc32_u64(y, e + h);                \
    x = _mm_crc32_u64(x, f + a);                \
    e = Rotate(e, r);                           \
    c += e;                                     \
    s += 40

    CHUNK(0); PERMUTE3_64(a, h, c);
    CHUNK(33); PERMUTE3_64(a, h, f);
    CHUNK(0); PERMUTE3_64(b, h, f);
    CHUNK(42); PERMUTE3_64(b, h, d);
    CHUNK(0); PERMUTE3_64(b, h, e);
    CHUNK(33); PERMUTE3_64(a, h, e);
  } while (--iters > 0);

  while (len >= 40) {
    CHUNK(29);
    e ^= Rotate(a, 20);
    h += Rotate(b, 30);
    g ^= Rotate(c, 40);
    f += Rotate(d, 34);
    PERMUTE3_64(c, h, g);
    len -= 40;
  }
  if (len > 0) {
    s = s + len - 40;
    CHUNK(33);
    e ^= Rotate(a, 43);
    h += Rotate(b, 42);
    g ^= Rotate(c, 41);
    f += Rotate(d, 40);
  }
  result[0] ^= h;
  result[1] ^= g;
  g += h;
  a = HashLen16(a, g + z);
  x += y << 32;
  b += x;
  c = HashLen16(c, z) + h;
  d = HashLen16(d, e + result[0]);
  g += e;
  h += HashLen16(x, f);
  e = HashLen16(a, d) + g;
  z = HashLen16(b, c) + a;
  y = HashLen16(g, h) + c;
  result[0] = e + z + y + x;
  a = ShiftMix((a + y) * k0) * k0 + b;
  result[1] += a + result[0];
  a = ShiftMix(a * k0) * k0 + c;
  result[2] = a + result[1];
  a = ShiftMix((a + e) * k0) * k0;
  result[3] = a + result[2];
}

// Requires len < 240.
static void CityHashCrc256Short(const char *s, size_t len, uint64 *result) {
  char buf[240];
  memcpy(buf, s, len);
  memset(buf + len, 0, 240 - len);
  CityHashCrc256Long(buf, 240, ~((uint32)(len)), result);
}

void CityHashCrc256(const char *s, size_t len, uint64 *result) {
  if (LIKELY(len >= 240)) {
    CityHashCrc256Long(s, len, 0, result);
  } else {
    CityHashCrc256Short(s, len, result);
  }
}

uint128 CityHashCrc128WithSeed(const char *s, size_t len, uint128 seed) {
  if (len <= 900) {
    return CityHash128WithSeed(s, len, seed);
  } else {
    uint64 result[4];
    CityHashCrc256(s, len, result);
    uint64 u = Uint128High64(seed) + result[0];
    uint64 v = Uint128Low64(seed) + result[1];

    uint128 r;
    r.first = HashLen16(u, v + result[2]);
    r.second = HashLen16(Rotate(v, 32), u * k0 + result[3]);
    return r;
  }
}

uint128 CityHashCrc128(const char *s, size_t len) {
  if (len <= 900) {
    return CityHash128(s, len);
  } else {
    uint64 result[4];
    CityHashCrc256(s, len, result);
    uint128 r;
    r.first = result[2];
    r.second = result[3];
    return r;
  }
}

#endif
```
