## Supplementary material for "FastqPuri: high-performance preprocessing of RNA-seq data": fa_read.c

```
/****************************************************************************
 * Copyright (C) 2017 by Paula Perez Rubio                                  *
 *                                                                          *
 * This file is part of FastqPuri.                                      *
 *                                                                          *
 *   FastqPuri is free software: you can redistribute it and/or modify  *
 *   it under the terms of the GNU General Public License as                *
 *   published by the Free Software Foundation, either version 3 of the     *
 *   License, or (at your option) any later version.                        *
 *                                                                          *
 *   FastqPuri is distributed in the hope that it will be useful,       *
 *   but WITHOUT ANY WARRANTY; without even the implied warranty of         *
 *   MERCHANTABILITY or FITNESS FOR A PARTICULAR PURPOSE.  See the          *
 *   GNU General Public License for more details.                           *
 *                                                                          *
 *   You should have received a copy of the GNU General Public License      *
 *   along with FastqPuri.                                              *
 *   If not, see <http://www.gnu.org/licenses/>.                            *
 ****************************************************************************/


/**
 * @file fa_read.c
 * @author Paula Perez <paulaperezrubio@gmail.com>
 * @date 18.08.2017
 * @brief reads in and stores fasta files
 *
 * */


#include <stdlib.h>
#include <string.h>
#include "fa_read.h"
#include "defines.h"
#include "fopen_gen.h"

extern uint64_t alloc_mem;  // global variable: memory allocated in the heap.

/**
 * @brief ignore header lines.
 * @param line string of characters.
 * @return number of characters to jump until a \n is found.
 *
 * */
static int ignore_line(char *line) {
  int  i = 0;
  while (line[i] != '\n')
     i++;
  return ++i;
}

/**
 * @brief Initialization of Fa_data.
 * @param ptr_fa pointer to Fa_data structure.
 *
 * Initializes nlines, linelen, nentries to 0 and allocates
 * memory for entrylen (FA_ENTRY_BUF entries).
 * */
static void init_fa(Fa_data *ptr_fa) {
  ptr_fa -> nlines = 0;
  ptr_fa -> linelen = 0;
  ptr_fa -> nentries = 0;
  ptr_fa -> entrylen = (uint64_t *) malloc(FA_ENTRY_BUF * sizeof(uint64_t));
  alloc_mem += sizeof(uint64_t) * FA_ENTRY_BUF;
  ptr_fa -> entry = NULL;
}

/**
 * @brief Reallocation of Fa_data, in case the length of entrylen is exhausted.
 * @param ptr_fa pointer to Fa_data structure.
 *
* */
static void realloc_fa(Fa_data *ptr_fa) {
  ptr_fa -> entrylen = realloc(ptr_fa -> entrylen,
                sizeof(uint64_t)*(FA_ENTRY_BUF + ptr_fa -> nentries));
  alloc_mem += sizeof(uint64_t) * FA_ENTRY_BUF;
}

/**
 * @brief Allocation of Fa_entries.
 * @param ptr_fa pointer to Fa_data structure.
 *
 * When we have sweeped the fasta file once, we can proceed to allocate
 * the memory for the entries (now we have registered their length).
 * */
static void init_entries(Fa_data *ptr_fa) {
  if (ptr_fa -> entry == NULL) {
      ptr_fa -> entry = (Fa_entry *) malloc(ptr_fa -> nentries *
            sizeof(Fa_entry));
      if (ptr_fa -> entry == NULL) {
        fprintf(stderr, "Error occured when trying to allocate %ld Bytes.\n",
            ptr_fa -> nentries * sizeof(Fa_entry));
        fprintf(stderr, "File: %s, line: %d\n", __FILE__, __LINE__);
        fprintf(stderr, "Exiting program.\n");
        exit(EXIT_FAILURE);
      }
    alloc_mem += sizeof(Fa_entry) * ptr_fa ->nentries;
  } else {
     fprintf(stderr, "Fasta entries seem to be already allocated \n");
     fprintf(stderr, "and they should not. Unexpected error occured.\n");
     fprintf(stderr, "File: %s, line: %d\n", __FILE__, __LINE__);
     fprintf(stderr, "Exiting program.\n");
     exit(EXIT_FAILURE);
  }
  int i;
  for (i = 0; i < ptr_fa -> nentries ; i++) {
    ptr_fa -> entry[i].N = ptr_fa -> entrylen[i];
    ptr_fa -> entry[i].seq =  malloc(sizeof(char) *
         (ptr_fa -> entrylen[i]));
    if (ptr_fa -> entry == NULL) {
      fprintf(stderr, "Error occured when trying to allocate %" PRIu64 " Bytes.\n",
          sizeof(char) * (ptr_fa -> entrylen[i]));
      fprintf(stderr, "File: %s, line: %d\n", __FILE__, __LINE__);
      fprintf(stderr, "Exiting program.\n");
      exit(EXIT_FAILURE);
    }
    alloc_mem += sizeof(char) * (ptr_fa -> entrylen[i]);
  }
}

/**
 * @brief this function sweeps a fasta file to obtain structure details.
 * @param filename path to a fasta input file.
 * @param ptr_fa pointer to Fa_data structure.
 * @return size of fasta file.
 *
 * This function sweeps over the fasta file once to annotate how
 * many entries there are, how long they are, how many characters
 * there are per line, and how many lines the file has.
 * */
static uint64_t sweep_fa(char *filename, Fa_data *ptr_fa) {
  FILE *fa_in;
  fa_in = fopen_gen(filename, "r");
  if (fa_in == NULL) {
     fprintf(stderr, "File: %s, line: %d\n", __FILE__, __LINE__);
     fprintf(stderr, "File %s not found. Exiting program.\n", filename);
     exit(EXIT_FAILURE);
  }
  // Initialize init_fa
  init_fa(ptr_fa);

  int offset = 0;
  char *buffer = (char *)malloc(sizeof(char)*(B_LEN));
  int nl_pos = 0;
  int nc = 0;
  int newlen = 0;
  while ((newlen = fread(buffer + offset, 1, B_LEN - offset, fa_in)) > 0) {
    int  j = 0;
    int linelen = 0;
    newlen += offset;
    while (j < newlen) {
       switch (buffer[j]) {
       // update nlines, linelen, last position after a \n.
       case '\n':
          ptr_fa -> nlines++;
          nl_pos = ++j;
          ptr_fa -> linelen = max(linelen, ptr_fa -> linelen);
          linelen = 0;
          break;
       // ignore line and annotate number of characters of the entry.
       case '>':
       case ';':
           if (ptr_fa -> nlines != 0)
               ptr_fa -> entrylen[ptr_fa -> nentries++] = nc;
           while (buffer[j] != '\n' &&  j < newlen)
             j++;
           nc = 0;
           realloc_fa(ptr_fa);
           break;
       default:
          j++;
          nc++;
          linelen++;
          break;
       }  // end of switch
    }  // end of while (j < newlen)
    offset = newlen - nl_pos;
    if (offset > 0) {
         memcpy(buffer, buffer + nl_pos, offset);
         nc -= offset;
    }
    nl_pos = 0;
  }
  ptr_fa -> entrylen[ptr_fa -> nentries++] = nc;
  uint64_t sz  = ftell(fa_in);
  fclose(fa_in);
  return(sz);
}

/**
 * @brief reads a fasta file and stores the contents in a Fa_data structure.
 * @param filename path to a fasta input file.
 * @param ptr_fa pointer to Fa_data structure.
 * @return number of entries in the fasta file.
 *
 *  A fasta file is read and stored in a structure Fa_data
 *  The basic problem with reading FASTA files is that there is
 *  no end-of-record indicator. When you're reading sequence n,
 *  you don't know you're done until you've read the header line
 *  for sequence n+1, which you won't parse 'til later (when
 *  you're reading in the sequence n+1). The solution implemented
 *  here is to read the file twice. The first time, (sweep_fa),
 *  we initialize Fa_data and store the parameters:
 *  - nlines: number of lines of the fasta file.
 *  - nentries: number of entries in the fasta file.
 *  - linelen: length of a line in the considered fasta file.
 *  - entrylen: array containing the lengths of every entry.
 *  With this information, the pointer to Fa_entry can be allocated and
 *  the file is read again and the entries are stored in the structure.
 *
 * */
int read_fasta(char *filename, Fa_data * ptr_fa) {
  uint64_t sz = sweep_fa(filename, ptr_fa);
  init_entries(ptr_fa);
  fprintf(stderr, "Reading fasta file: %s.\n- Parameters: \n", filename);
  fprintf(stderr, "- Allocating memory to store the contents of %s.\n",
          filename);
  mem_usageMB();
  fprintf(stderr, " * Number of lines: %" PRIu64 "\n", ptr_fa -> nlines);
  fprintf(stderr, " * Number of entries: %d\n", ptr_fa -> nentries);
  fprintf(stderr, " * Length of lines: %d\n", ptr_fa -> linelen);
  fprintf(stderr, " * Length of sequences in entries : [  ");
  fflush(stderr);
  int i;
  for (i = 0; i < ptr_fa -> nentries ; i++)
     fprintf(stderr, "%" PRIu64, ptr_fa -> entrylen[i]);
  fprintf(stderr, "].\n");
  FILE *fa_in;
  fa_in = fopen_gen(filename, "r");
  if (fa_in == NULL) {
     fprintf(stderr, "File: %s, line: %d\n", __FILE__, __LINE__);
     fprintf(stderr, "File %s not found. Exiting program.\n", filename);
     exit(EXIT_FAILURE);
  }
  // Allocate memory to read the file in one step
  fprintf(stderr, "- Fasta file size: %" PRIu64 "bytes. \n", sz);
  fprintf(stderr, "- Allocating %" PRIu64 "bytes in the buffer. \n", sz);
  char*  buffer  =  (char *) malloc(sizeof(char)*sz);
  if (buffer == NULL) {
    fprintf(stderr, "Error occured. Could not allocate %" PRIu64 " Bytes.\n",
          sz*sizeof(char));
    fprintf(stderr, "File: %s, line: %d\n", __FILE__, __LINE__);
    fprintf(stderr, "Exiting program.\n");
    exit(EXIT_FAILURE);
  }
  alloc_mem += sizeof(char)*sz;
  mem_usageMB();
  uint64_t pos = 0;
  int  linelen =  ptr_fa -> linelen;
  fread(buffer, 1, sz, fa_in);
  while (pos < sz) {
     for (i = 0; i < ptr_fa -> nentries; i++) {
        pos += ignore_line(buffer + pos);
        int nfull = (ptr_fa -> entry)[i].N/linelen;
        int remlen = (ptr_fa -> entry)[i].N % linelen;
        int  j;
        for (j = 0; j < nfull; j++) {
          memcpy( (ptr_fa -> entry)[i].seq + j*linelen, buffer + pos, linelen);
          pos += linelen + 1;
        }  // end read full lines
        // read the remainder
        memcpy((ptr_fa -> entry[i].seq) + j*linelen, buffer + pos, remlen);
        pos += remlen + 1;
     }  // end for on the entries
  }  // end while on pos
  free(buffer);  // free buffer
  alloc_mem -= sizeof(char)*sz;
  fprintf(stderr, "- Deallocating the buffer.\n");
  fprintf(stderr, "- Contents of %s allocated.\n", filename);
  mem_usageMB();
  fclose(fa_in);
  return ptr_fa -> nentries;
}

/**
 * @brief computes length of genome in fasta structure
 * @param ptr_fa pointer to Fa_data
 * @return total number of nucleotides
 *
 * */
uint64_t size_fasta(Fa_data *ptr_fa) {
  int  i;
  uint64_t size = 0;
  for (i = 0; i < ptr_fa -> nentries; i++) {
     size += ptr_fa -> entrylen[i];
  }
  return size;
}

/**
 * @brief number of kmers of length kmersize contained in a fasta structure
 * @returns number of kmers of length kmersize contained in a fasta structure
 *
 * */
uint64_t nkmers(Fa_data *ptr_fa, int kmersize) {
  uint64_t n_kmers = 0;
  int i;
  for (i = 0; i < ptr_fa -> nentries; i++) {
    n_kmers += ptr_fa -> entrylen[i] + kmersize - 1;
  }
  return n_kmers;
}

/**
 * @brief free fasta file
 * @param ptr_fa pointer to Fa_data structure.
 *
 * The dynamically allocated memory in a Fa_data struct  is deallocated
 * and counted, so that we can
 * */
void free_fasta(Fa_data *ptr_fa) {
  fprintf(stderr, "Freeing Fa_data structure\n");
  uint64_t mem_freed = 0;
  int i;
  for (i = 0; i < ptr_fa -> nentries; i++) {
     free(ptr_fa -> entry[i].seq);
     mem_freed += sizeof(char) * ptr_fa -> entry[i].N;
  }
  free(ptr_fa -> entry);
  mem_freed += sizeof(Fa_entry) * (ptr_fa -> nentries);
  free(ptr_fa -> entrylen);
  mem_freed += sizeof(uint64_t) * (ptr_fa -> nentries);
  free(ptr_fa);
  mem_freed += sizeof(Fa_data);
  fprintf(stderr, " %" PRIu64 "bytes freed\n", mem_freed);
  alloc_mem -= mem_freed;
  mem_usageMB();
}
```
