## Supplementary material for "FastqPuri: high-performance preprocessing of RNA-seq data": fopen_gen.c

```
/****************************************************************************
 * Copyright (C) 2017 by Paula Perez Rubio                                  *
 *                                                                          *
 * This file is part of FastqPuri.                                      *
 *                                                                          *
 *   FastqPuri is free software: you can redistribute it and/or modify  *
 *   it under the terms of the GNU General Public License as                *
 *   published by the Free Software Foundation, either version 3 of the     *
 *   License, or (at your option) any later version.                        *
 *                                                                          *
 *   FastqPuri is distributed in the hope that it will be useful,       *
 *   but WITHOUT ANY WARRANTY; without even the implied warranty of         *
 *   MERCHANTABILITY or FITNESS FOR A PARTICULAR PURPOSE.  See the          *
 *   GNU General Public License for more details.                           *
 *                                                                          *
 *   You should have received a copy of the GNU General Public License      *
 *   along with FastqPuri.                                              *
 *   If not, see <http://www.gnu.org/licenses/>.                            *
 ****************************************************************************/

/**
 * Hook the standard file opening functions, open, fopen and fopen64.
 * If the extension of the file being opened indicates the file is
 * compressed (.gz, .bz2, .xz), when opening in the reading mode 
 * a pipe to a program is opened that decompresses that file (gunzip, 
 * bunzip2 or xzdec) and return a handle to the open pipe. When opening 
 * in the writing mode (only for .gz, .bam), a pipe to a program is opened 
 * that compresses the output. 
 *
 * @file fopen_gen.c
 * @brief Uncompress/compress input/output files using pipes.
 * @author Paula Perez <paulaperezrubio@gmail.com>
 * @date 03.08.2017
 * @warning vfork vs fork to be checked!
 * @note - original copyright note - (reading mode, original C++ code)
 * author: Shaun Jackman <sjackman@bcgsc.ca>, 
 * https://github.com/bcgsc,  
 * filename: Uncompress.cpp
 * 
 */


#include <stdlib.h>
#include <string.h>
#include <unistd.h>
#include <assert.h>
#include <sys/types.h>
#include <fcntl.h>
#include "fopen_gen.h"


/* 
 * @brief Commands to uncompress files. To be done in output. 
 *  */
static const char* zcatExec(const char* path) {
  int strl = strlen(path);
  return (!strcmp(path + strl - 3, ".ar")) ? "ar -p" :
     (!strcmp(path + strl - 4, ".tar")) ? "tar -xOf" :
     (!strcmp(path + strl - 6, ".tar.Z")) ? "tar -zxOf" :
     (!strcmp(path + strl - 7, ".tar.gz"))? "tar -zxOf" :
     (!strcmp(path + strl - 8, ".tar.bz2")) ? "tar -jxOf" :
     (!strcmp(path + strl - 7, ".tar.xz")) ?
                    "tar --use-compress-program=xzdec -xOf" :
     (!strcmp(path + strl - 2, ".Z")) ? "gunzip -c" :
     (!strcmp(path + strl - 3, ".gz")) ? "gunzip -c" :
     (!strcmp(path + strl - 4, ".bz2")) ? "bunzip2 -c" :
     (!strcmp(path + strl - 3, ".xz")) ? "xzdec -c" :
     (!strcmp(path + strl - 4, ".zip")) ? "unzip -p" :
     (!strcmp(path + strl - 4, ".bam")) ? "samtools view -h" :
     (!strcmp(path + strl - 3, ".jf")) ? "jellyfish dump" :
     (!strcmp(path + strl - 4, ".jfq")) ? "jellyfish qdump" :
     (!strcmp(path + strl - 4, ".sra")) ? "fastq-dump -Z --split-spot" :
     (!strcmp(path + strl - 4, ".url")) ? "wget -O- -i" : NULL;
}

/** 
 * @brief Commands to compress files. To be done in output. 
 *  */
static const char* catExec(const char* path) {
  int strl = strlen(path);
  return (!strcmp(path + strl - 3, ".gz")) ? "gzip -f" :
     (!strcmp(path + strl - 4, ".bam")) ? "samtools view -bS" :
     NULL;
}

/** 
 * @brief Open a pipe to uncompress file.
 *  Open a pipe to uncompress the specified file.
 *  Not thread safe.
 * @return a file descriptor
 */
static int uncompress(const char *path) {
  const char *zcat = zcatExec(path);
  assert(zcat != NULL);

  int fd[2];
  if (pipe(fd) == -1)
     return -1;
  int err = setCloexec(fd[READ_END]);
  assert(err == 0);
  (void) err;

  char arg0[16], arg1[16], arg2[16];
  int n = sscanf(zcat, "%s %s %s", arg0, arg1, arg2);
  assert(n == 2 || n == 3);

  /* It would be more portable to use fork than vfork, but fork can
   * fail with ENOMEM when the process calling fork is using a lot
   * of memory. A workaround for this problem is to set
   * sysctl vm.overcommit_memory=1
   */
#if HAVE_WORKING_VFORK
  pid_t pid = vfork();
#else
  pid_t pid = fork();
#endif
  if (pid == -1)
     return -1;

  if (pid == 0) {
     dup2(fd[WRITE_END], STDOUT_FILENO);
     close(fd[WRITE_END]);
     if (n == 2)
        execlp(arg0, arg0, arg1, path, NULL);
     else
        execlp(arg0, arg0, arg1, arg2, path, NULL);
     // Calling perror after vfork is not allowed, but we're about
     // to exit and an error message would be really helpful.
     perror(arg0);
     _exit(EXIT_FAILURE);
  } else {
     close(fd[WRITE_END]);
     return fd[READ_END];
  }
}

/** 
 * @brief Open a pipe to compress output.
 *  Open a pipe to uncompress the specified file.
 *  Not thread safe.
 * @return a file descriptor
 */
static int compress(const char *path) {
  const char *zcat  = catExec(path);
  assert(zcat != NULL);

  int fd[2];
  if (pipe(fd) == -1)
     return -1;
  int err = setCloexec(fd[WRITE_END]);
  assert(err == 0);
  (void) err;

  char arg0[16], arg1[16], arg2[16];
  int n = sscanf(zcat, "%s %s %s", arg0, arg1, arg2);
  assert(n == 2 || n == 3);

  /* It would be more portable to use fork than vfork, but fork can
   * fail with ENOMEM when the process calling fork is using a lot
   * of memory. A workaround for this problem is to set
   * sysctl vm.overcommit_memory=1
   */
#if HAVE_WORKING_VFORK
  pid_t pid = vfork();
#else
  pid_t pid = fork();
#endif
  if (pid == -1)
     return -1;

  if (pid == 0) {
     // Maps the read end of the pipe to stdin
     dup2(fd[READ_END], STDIN_FILENO);
     close(fd[READ_END]);

     // Open the file and map it to stdout
     int fd_open = open(path, O_WRONLY|O_CREAT, PERMISSIONS);
     dup2(fd_open, STDOUT_FILENO);
     close(fd_open);

     // compress the stdout
     if (n == 2)
        execlp(arg0, arg0, arg1, NULL);
     else
        execlp(arg0, arg0, arg1, arg2,  NULL);

     _exit(EXIT_FAILURE);
  } else {
     close(fd[READ_END]);
     perror(arg0);
     return fd[WRITE_END];
  }
}

/* 
 * @brief Set the FD_CLOEXEC flag of the specified file descriptor. 
 * */
int setCloexec(int fd) {
  int flags = fcntl(fd, F_GETFD, 0);
  if (flags == -1)
     return -1;
  flags |= FD_CLOEXEC;
  return fcntl(fd, F_SETFD, flags);
}

/** 
 * @brief Open a pipe to uncompress the specified file.
 * @return a FILE pointer
 */
static FILE* funcompress(const char* path) {
  int fd = uncompress(path);
  if (fd == -1) {
     perror(path);
     exit(EXIT_FAILURE);
  }
  return fdopen(fd, "r");
}

/** 
 * @brief  Open a pipe to compress the specified file.
 * @return a FILE pointer
 */
static FILE* fcompress(const char* path) {
  int fd = compress(path);
  if (fd == -1) {
     perror(path);
     exit(EXIT_FAILURE);
  }
  return fdopen(fd, "w");
}

/** 
 * @brief Generalized fopen function.
 * fopen_gen is to be used as fopen. Can be used in 
 * read and in write mode. When used in read mode with a compressed 
 * extension, the file will be first decompressed and then read.
 * When used in write mode with a compressed extension, 
 * the output will be compressed. 
 * @return a FILE pointer
 * */
FILE* fopen_gen(const char *path, const  char * mode) {
  // Check if the file exists
  FILE* f = fopen(path, mode);
  if (f == NULL) {
     fprintf(stderr, "Error opening file: %s\n", path);
     fprintf(stderr, "Exiting program.\n");
     fprintf(stderr, "File: %s, line: %d\n", __FILE__, __LINE__);
     _exit(EXIT_FAILURE);
  }
  if (f && zcatExec(path) != NULL && (!strcmp(mode, "r"))) {
     fclose(f);
     return funcompress(path);
  } else if (f && catExec(path) != NULL && (!strcmp(mode, "w"))) {
     fclose(f);
     return fcompress(path);
  } else {
     return f;
  }
}
```
