## Supplementary material for "FastqPuri: high-performance preprocessing of RNA-seq data": fq_read.c

```
/****************************************************************************
 * Copyright (C) 2017 by Paula Perez Rubio                                  *
 *                                                                          *
 * This file is part of FastqPuri.                                      *
 *                                                                          *
 *   FastqPuri is free software: you can redistribute it and/or modify  *
 *   it under the terms of the GNU General Public License as                *
 *   published by the Free Software Foundation, either version 3 of the     *
 *   License, or (at your option) any later version.                        *
 *                                                                          *
 *   FastqPuri is distributed in the hope that it will be useful,       *
 *   but WITHOUT ANY WARRANTY; without even the implied warranty of         *
 *   MERCHANTABILITY or FITNESS FOR A PARTICULAR PURPOSE.  See the          *
 *   GNU General Public License for more details.                           *
 *                                                                          *
 *   You should have received a copy of the GNU General Public License      *
 *   along with FastqPuri.                                              *
 *   If not, see <http://www.gnu.org/licenses/>.                            *
 ****************************************************************************/

/**
 * @file fq_read.c
 * @author Paula Perez <paulaperezrubio@gmail.com>
 * @date 03.08.2017
 * @brief fastq entries manipulations (read/write)
 *
 * */


#include <string.h>
#include <stdio.h>
#include <stdlib.h>
#include "fq_read.h"
#include "str_manip.h"


/**
 * @brief reads fastq line from a buffer
 *
 * a fastq line is read from a buffer and the relevant
 * information is stored in a structure <b>Fq_read</b>. Depending
 * on the value of <b>filter</b>, information about whether
 * the read was trimmed is stored.
 *
 * @param seq pointer to <b>Fq_read</b>, where the info will be stored.
 * @param buffer variable where the file being read is stored.
 * @param pos1 buffer start position of the line.
 * @param pos2 buffer end position of the line.
 * @param nline file line number being read.
 * @param read_len predefined read length
 * @param filter 0 original file, 1 file filtered with filter_trim,
 *     2 file filtered with another tool
 *
 */
int get_fqread(Fq_read *seq, char* buffer, int pos1, int pos2, int nline, int read_len, int filter) {
  /* Check if the line length exceeds READ_MAXLEN
   * and exit the program*/
  if ((pos2 - pos1) > READ_MAXLEN) {
    fprintf(stderr, "Read in line %d in fq file exceeds READ_MAXLEN = %d.\n ", nline, READ_MAXLEN);
    fprintf(stderr, "You can reset it to a larger value before compiling:\n");
    fprintf(stderr, "cmake -Bbuild -H. [OPTIONS] -DREAD_MAXLEN = LARGERN\n");
    fprintf(stderr, "File: %s, line: %d\n", __FILE__, __LINE__);
    fprintf(stderr, "Exiting program.\n");
    exit(EXIT_FAILURE);
  }
  int one_read_len = 1;
  switch (nline % 4) {
  case 0: // fastq header
    memcpy(seq -> line1 , buffer + pos1, pos2 - pos1);
    seq -> line1[pos2-pos1]='\0';
    break;
  case 1: // fastq bases of read
    memcpy(seq -> line2 , buffer + pos1, pos2 - pos1);
    seq -> L = pos2 - pos1;
    // Exit programm if seq -> L > read_len
    if ((seq -> L) > read_len) {
      fprintf(stderr, "Predefined read length is %d but read in line %d has length %d.\n", read_len, nline, seq->L);
      fprintf(stderr, "Check that -l|--length is correct and your fq has NO trailing characters.\n");
      fprintf(stderr, "Read length exceeds predefined length. Revise your settings.\n");
      fprintf(stderr, "File: %s, line: %d\n", __FILE__, __LINE__);
      fprintf(stderr, "Exiting program.\n");
      exit(EXIT_FAILURE);
    }
    seq -> line2[pos2 - pos1] = '\0';
    if (seq -> L != read_len) one_read_len = 0;
    break;
  case 2:
    memcpy(seq -> line3, buffer + pos1, pos2 - pos1);
    seq -> line3[pos2 - pos1]='\0';
    seq -> start = 0;
    if (filter == 1) {
      char *trim = "TRIM";
      int i, end;
      if ( (i = strindex(seq -> line3, trim)) > 0 ) {
        i += 6;  // length of TRIMN: or TRIMQ:
        sscanf(&(seq -> line3[i]), "%d:%d", &(seq->start), &end);
      }
    }
    break;
  case 3:
    /* Check that the length of the quality string
       * coincides with the readlength*/
    if ((pos2 - pos1) != seq -> L) {
      fprintf(stderr, "Qual_len: %d Read_len: %d in line = %d\n", pos2-pos1, seq -> L, nline);
      fprintf(stderr, "Found read with unequal read length and quality.\n");
      fprintf(stderr, "Check that your fq has NO trailing characters.\n");
      fprintf(stderr, "File: %s, line: %d\n", __FILE__, __LINE__);
      fprintf(stderr, "Exiting program.\n");
      exit(EXIT_FAILURE);
    }
    memcpy(seq -> line4 , buffer + pos1, pos2 - pos1);
    seq -> line4[pos2 - pos1]='\0';
    break;
  }
  return one_read_len;
}

/**
 * @brief checks the zero quality ASCII is valid in a read from fastq
 *
 * invalid quality scores lead to an exit from the probram
 *
 * @param seq pointer to <b>Fq_read</b>, where the info will be stored.
 * @param zeroQ, the ASCII value checked for in the quality scores of the fastq-read
 *
 */
void check_zeroQ(Fq_read *seq, int zeroQ, int nread) {
  if (nread > 0) return; // this check on all reads actually does not take much time (e.g. ~1.9 of 83.16s)
  int lowestQ = 255;
  int highestQ = 0;
  for (int k = 0; seq->line4[k]; k++) {
    if (lowestQ > seq->line4[k]) lowestQ = seq->line4[k];
    if (highestQ < seq->line4[k]) highestQ = seq->line4[k];
  }
  if (lowestQ - zeroQ < 0) {
    fprintf(stderr, "Lowest quality value in fastq read %d (%d) is below ZEROQ (-0 %d).\n", nread, lowestQ, zeroQ);
    fprintf(stderr, "Exiting program.\n");
    exit(EXIT_FAILURE);
  }
  if (highestQ - zeroQ > 46) { // 46 is just a guess of a hightest quality value
    fprintf(stderr, "Highest quality value in fastq read %d (%d) is above ZEROQ (-0 %d) plus guessed quality values (46).\n", nread, highestQ, zeroQ);
    fprintf(stderr, "Exiting program.\n");
    exit(EXIT_FAILURE);
  }
}


/**
 * @brief writes the fq entry in a string
 * @param seq pointer to <b>Fq_read</b>, where the info will be stored.
 * @param char_seq: pointer to buffer, where the sequence will be stored
 * @warning change the call to sprintf to snprintf
 */
int string_seq(Fq_read *seq, char *char_seq ) {
  return(snprintf(char_seq, 4*READ_MAXLEN, "%s\n%s\n%s\n%s\n", seq -> line1,
          seq -> line2, seq -> line3, seq -> line4));
}
```
