## Supplementary material for "FastqPuri: high-performance preprocessing of RNA-seq data": init_makeBloom.c

```
/****************************************************************************
 * Copyright (C) 2017 by Paula Perez Rubio                                  *
 *                                                                          *
 * This file is part of FastqPuri.                                      *
 *                                                                          *
 *   FastqPuri is free software: you can redistribute it and/or modify  *
 *   it under the terms of the GNU General Public License as                *
 *   published by the Free Software Foundation, either version 3 of the     *
 *   License, or (at your option) any later version.                        *
 *                                                                          *
 *   FastqPuri is distributed in the hope that it will be useful,       *
 *   but WITHOUT ANY WARRANTY; without even the implied warranty of         *
 *   MERCHANTABILITY or FITNESS FOR A PARTICULAR PURPOSE.  See the          *
 *   GNU General Public License for more details.                           *
 *                                                                          *
 *   You should have received a copy of the GNU General Public License      *
 *   along with FastqPuri.                                              *
 *   If not, see <http://www.gnu.org/licenses/>.                            *
 ****************************************************************************/

/**
 * @file init_makeBloom.c
 * @author Paula Perez <paulaperezrubio@gmail.com>
 * @date 05.09.2017
 * @brief Help dialog for makeBloom and initialization of
 * the command line arguments.
 */

#include <stdio.h>
#include <stdlib.h>
#include <string.h>
#include <getopt.h>
#include <math.h>
#include "init_makeBloom.h"
#include "str_manip.h"
#include "config.h"


extern Iparam_makeBloom par_MB;  /**< Input parameters of makeBloom */

/**
 * @brief Function that prints makeBloom help dialog when called.
*/
void printHelpDialog_makeBloom() {
  const char dialog[] =
   "Usage: ./makeBloom --fasta <FASTA_INPUT> --output <FILTERFILE>"
   " --kmersize [KMERSIZE] \n"
   "                   (--fal_pos_rate [p] | --hashNum [HASHNUM] |"
   " --bfsizeBits [SIZEBITS])\n"
   "Options: \n"
   " -v, --version      Prints package version.\n"
   " -h, --help         Prints help dialog.\n"
   " -f, --fasta        Fasta input file. Mandatory option.\n"
   " -o, --output       Output file, with NO extension. Mandatory option.\n"
   " -k, --kmersize     kmer size, number or elements. Optional(default = 25)\n"
   " -p, --fal_pos_rate false positive rate. Optional (default = 0.05)\n"
   " -g, --hashNum      number of hash functions used. Optional (default\n"
   "                    value computed from the false positive rate).\n"
   " -m, --bfsizeBits   size of the filter in bits. It will be forced to be\n"
   "                    a multiple of 8. Optional (default value computed\n"
   "                    from the false positive rate).\n"
   "NOTE: the options -p, -g, -m are mutually exclusive. The program \n"
   "      will give an error if more than one of them are passed as input.\n"
   "      It is recommended to pass the false positive rate and let the \n"
   "      program compute the other variables (excepting singular situations)\n"
   "      If none of them are passed, the false positive rate will default\n"
   "      to 0.05 and the other variables will be computed respecting this\n"
   "      requirement. See documentation and supplementary material for \n"
   "      more details.\n";
  fprintf(stderr, "%s", dialog);
}

/**
 * @brief Reads in the arguments passed through the command line to makeBloom.
 *   and stores them in the global variable par_MB.
*/
void getarg_makeBloom(int argc, char **argv) {
  if ( argc != 2 && (argc > 9 || argc % 2 == 0 || argc == 1) ) {
     fprintf(stderr, "Not adequate number of arguments\n");
     printHelpDialog_makeBloom();
     fprintf(stderr, "File: %s, line: %d\n", __FILE__, __LINE__);
     exit(EXIT_FAILURE);
  }
  static struct option long_options[] = {
      {"version", no_argument, 0, 'v'},
      {"help", no_argument, 0, 'h'},
      {"fasta", required_argument, 0, 'f'},
      {"output", required_argument, 0, 'o'},
      {"kmersize", required_argument, 0, 'k'},
      {"fal_pos_rate", required_argument, 0, 'p'},
      {"hashNum", required_argument, 0, 'g'},
      {"bfsizeBits", required_argument, 0, 'm'}
  };
  int i;
  for (i = 0; i < argc; i++) {
    if (!str_isascii(argv[i])) {
      fprintf(stderr, "input parameter %s contains non ASCII chars.\n",
              argv[i]);
      fprintf(stderr, "only ASCII characters allowed in the input. ");
      fprintf(stderr, "Please correct for that.\n");
      fprintf(stderr, "File: %s, line: %d\n", __FILE__, __LINE__);
      exit(EXIT_FAILURE);
    }
  }
  char options;
  while ((options = getopt_long(argc, argv, "hvf:o:k:p:g:m:", long_options, 0))
        != -1) {
    switch (options) {
      case 'h':  // show the HelpDialog
        printHelpDialog_makeBloom();
        exit(EXIT_SUCCESS);
        break;
      case 'v':  // Print version
        printf("makeBloom version %s \nWritten by Paula Perez Rubio\n",
              VERSION);
        exit(EXIT_SUCCESS);
        break;
      case 'f':
        par_MB.inputfasta = optarg;
        break;
      case 'o':
        snprintf(par_MB.filterfile, MAX_FILENAME, "%s.bf", optarg);
        snprintf(par_MB.paramfile, MAX_FILENAME, "%s.bf.txt", optarg);
        break;
      case 'k':
        par_MB.kmersize = atoi(optarg);
        break;
      case 'p':
        par_MB.falsePosRate = atof(optarg);
        break;
      case 'g':
        par_MB.hashNum = atoi(optarg);
        break;
      case 'm':
        sscanf(optarg, "%" SCNu64, &par_MB.bfsizeBits);
        break;
      default:
        fprintf(stderr, "%s: option `-%c' is invalid: ignored\n",
                              argv[0], options);
        printHelpDialog_makeBloom();
        fprintf(stderr, "File: %s, line: %d\n", __FILE__, __LINE__);
        exit(EXIT_FAILURE);
        break;
    }
  }

  // consistency checks:
  if (par_MB.inputfasta == NULL) {
     printHelpDialog_makeBloom();
     fprintf(stderr, "Input fasta file name  was not properly initialized.\n");
     fprintf(stderr, "Exiting program.\n");
     fprintf(stderr, "File: %s, line: %d\n", __FILE__, __LINE__);
     exit(EXIT_FAILURE);
  }
  if (!strncmp(par_MB.filterfile, "", MAX_FILENAME)) {
     printHelpDialog_makeBloom();
     fprintf(stderr, "Filter output file name was not properly initialized.\n");
     fprintf(stderr, "Exiting program.\n");
     fprintf(stderr, "File: %s, line: %d\n", __FILE__, __LINE__);
     exit(EXIT_FAILURE);
  }
  if (!strncmp(par_MB.paramfile, "", MAX_FILENAME)) {
     printHelpDialog_makeBloom();
     fprintf(stderr, "Filter param file name was not properly initialized.\n");
     fprintf(stderr, "Exiting program.\n");
     fprintf(stderr, "File: %s, line: %d\n", __FILE__, __LINE__);
     exit(EXIT_FAILURE);
  }
  if (!(par_MB.kmersize)) {
      par_MB.kmersize = KMER_LEN;
  } else  if (par_MB.kmersize < 4) {
     fprintf(stderr, "Kmer sizes smaller than 4 are not allowed.\n");
     fprintf(stderr, "Exiting program.\n");
     fprintf(stderr, "File: %s, line: %d\n", __FILE__, __LINE__);
     exit(EXIT_FAILURE);
  }

  if (!par_MB.hashNum && !par_MB.bfsizeBits &&
      (fabs(par_MB.falsePosRate) < ZERO_POS_RATE)) {
       fprintf(stderr, "Default values: falsePosRate = 0.05\n");
       fprintf(stderr, "Other parameters inferred from it\n");
       par_MB.falsePosRate = KMER_LEN;
    } else if (par_MB.hashNum && !par_MB.bfsizeBits &&
              (fabs(par_MB.falsePosRate) < ZERO_POS_RATE)) {
       fprintf(stderr, "Input parameter: hashNum = %d\n", par_MB.hashNum);
       fprintf(stderr, "Other parameters inferred from it\n");
    } else if (!par_MB.hashNum && par_MB.bfsizeBits &&
               (fabs(par_MB.falsePosRate) < ZERO_POS_RATE)) {
       fprintf(stderr, "Input parameter: bfsizeBits = %" PRIu64 "\n",
               par_MB.bfsizeBits);
       fprintf(stderr, "Other parameters inferred from it\n");
       if (par_MB.bfsizeBits % BITSPERCHAR != 0) {
         fprintf(stderr, "Bloom filter size (bits) has to be a");
         fprintf(stderr, "multiple of %d.\n", BITSPERCHAR);
         fprintf(stderr, "Exiting program.\n");
         fprintf(stderr, "File: %s, line: %d\n", __FILE__, __LINE__);
         exit(EXIT_FAILURE);
       }
    } else if (!par_MB.hashNum && !par_MB.bfsizeBits &&
               (fabs(par_MB.falsePosRate) > ZERO_POS_RATE)) {
       fprintf(stderr, "Input parameter: falsePosRate = %f\n",
               par_MB.falsePosRate);
       fprintf(stderr, "Other parameters inferred from it\n");

    } else {
       printHelpDialog_makeBloom();
       fprintf(stderr, "Options: -p, -g, -m are mutually exclusive\n");
       fprintf(stderr, "Exiting program.\n");
       fprintf(stderr, "File: %s, line: %d\n", __FILE__, __LINE__);
       exit(EXIT_FAILURE);
    }
}
```
