## Supplementary material for "FastqPuri: high-performance preprocessing of RNA-seq data": init_makeTree.c

```
/****************************************************************************
 * Copyright (C) 2017 by Paula Perez Rubio                                  *
 *                                                                          *
 * This file is part of FastqPuri.                                      *
 *                                                                          *
 *   FastqPuri is free software: you can redistribute it and/or modify  *
 *   it under the terms of the GNU General Public License as                *
 *   published by the Free Software Foundation, either version 3 of the     *
 *   License, or (at your option) any later version.                        *
 *                                                                          *
 *   FastqPuri is distributed in the hope that it will be useful,       *
 *   but WITHOUT ANY WARRANTY; without even the implied warranty of         *
 *   MERCHANTABILITY or FITNESS FOR A PARTICULAR PURPOSE.  See the          *
 *   GNU General Public License for more details.                           *
 *                                                                          *
 *   You should have received a copy of the GNU General Public License      *
 *   along with FastqPuri.                                              *
 *   If not, see <http://www.gnu.org/licenses/>.                            *
 ****************************************************************************/

/**
 * @file init_makeTree.c
 * @author Paula Perez <paulaperezrubio@gmail.com>
 * @date 23.08.2017
 * @brief Help dialog for makeTree and initialization of
 * the command line arguments.
 */


#include <getopt.h>
#include <stdio.h>
#include <stdlib.h>
#include <string.h>
#include "init_makeTree.h"
#include "str_manip.h"
#include "config.h"

extern Iparam_makeTree par_MT; /**< Input parameters of makeTree */

/**
 * @brief Function that prints makeTree help dialog when called.
*/
void printHelpDialog_makeTree() {
  const char dialog[] =
   "Usage: ./makeTree -f|--fasta <FASTA_INPUT> -l|--depth <DEPTH> "
   "-o, --output <OUTPUT_FILE>\n"
   "Reads a *fa file, constructs a tree of depth DEPTH and saves it\n"
   "compressed in OUTPUT_FILE.\n"
   "Options: \n"
   " -v, --version Prints package version.\n"
   " -h, --help    Prints help dialog.\n"
   " -f, --fasta   Fasta input file."
   " Mandatory option.\n"
   " -l, --depth depth of the tree structure. Mandatory option. \n"
   " -o, --output Output file. If the extension is not *gz, it is added."
   " Mandatory option.\n\n";
  fprintf(stderr, "%s", dialog);
}

/**
 * @brief Reads in the arguments passed through the command line to makeTree.
 *   and stores them in the global variable par_MT.
*/
void getarg_makeTree(int argc, char **argv) {
  if (argc != 2 && argc != 7) {
     fprintf(stderr, "Not adequate number of arguments\n");
     printHelpDialog_makeTree();
     fprintf(stderr, "File: %s, line: %d\n", __FILE__, __LINE__);
     exit(EXIT_FAILURE);
  }
  static struct option long_options[] = {
      {"version", no_argument, 0, 'v'},
      {"help", no_argument, 0, 'h'},
      {"fasta", required_argument, 0, 'f'},
      {"depth", required_argument, 0, 'l'},
      {"output", required_argument, 0, 'o'}
  };
  int i;
  for (i = 0; i < argc; i++) {
    if (!str_isascii(argv[i])) {
      fprintf(stderr, "input parameter %s contains non ASCII chars.\n",
              argv[i]);
      fprintf(stderr, "only ASCII characters allowed in the input. ");
      fprintf(stderr, "Please correct for that.\n");
      fprintf(stderr, "File: %s, line: %d\n", __FILE__, __LINE__);
      exit(EXIT_FAILURE);
    }
  }
  char options;
  while ((options = getopt_long(argc, argv, "hvf:l:o:", long_options, 0))
        != -1) {
    switch (options) {
      case 'h':  // show the HelpDialog
        printHelpDialog_makeTree();
        exit(EXIT_SUCCESS);
        break;
      case 'v':  // Print version
        printf("makeTree version %s \nWritten by Paula Perez Rubio\n", VERSION);
        exit(EXIT_SUCCESS);
        break;
      case 'f':
        par_MT.inputfasta = optarg;
        break;
      case 'l':
        par_MT.L = atoi(optarg);
        break;
      case 'o':
        if (!strcmp(optarg + strlen(optarg) - 3, ".gz")) {
          snprintf(par_MT.outputfile, MAX_FILENAME, "%s", optarg);
        } else {
          snprintf(par_MT.outputfile, MAX_FILENAME, "%s.gz", optarg);
        }
        break;
      default:
        fprintf(stderr, "%s: option `-%c' is invalid: ignored\n",
                              argv[0], options);
        printHelpDialog_makeTree();
        fprintf(stderr, "File: %s, line: %d\n", __FILE__, __LINE__);
        exit(EXIT_FAILURE);
        break;
    }
  }
  // Since the variable par_MT is global, it is automatically initialized to
  // 0 when created.
  if (par_MT.inputfasta == NULL) {
     printHelpDialog_makeTree();
     fprintf(stderr, "Input fasta file name was not properly initialized. \n");
     fprintf(stderr, "Exiting program.\n");
     fprintf(stderr, "File: %s, line: %d\n", __FILE__, __LINE__);
     exit(EXIT_FAILURE);
  }
  if  (!strncmp(par_MT.outputfile, "", MAX_FILENAME)) {
     printHelpDialog_makeTree();
     fprintf(stderr, "Output file name was not properly initialized. \n");
     fprintf(stderr, "Exiting program.\n");
     fprintf(stderr, "File: %s, line: %d\n", __FILE__, __LINE__);
     exit(EXIT_FAILURE);
  }
  if (par_MT.L == 0) {
     printHelpDialog_makeTree();
     fprintf(stderr, "Tree depth was not properly initialized. \n");
     fprintf(stderr, "Exiting program.\n");
     fprintf(stderr, "File: %s, line: %d\n", __FILE__, __LINE__);
     exit(EXIT_FAILURE);
  }
}
```
