## Supplementary material for "FastqPuri: high-performance preprocessing of RNA-seq data": init_Qreport.c

```
/****************************************************************************
 * Copyright (C) 2017 by Paula Perez Rubio                                  *
 *                                                                          *
 * This file is part of FastqPuri.                                      *
 *                                                                          *
 *   FastqPuri is free software: you can redistribute it and/or modify  *
 *   it under the terms of the GNU General Public License as                *
 *   published by the Free Software Foundation, either version 3 of the     *
 *   License, or (at your option) any later version.                        *
 *                                                                          *
 *   FastqPuri is distributed in the hope that it will be useful,       *
 *   but WITHOUT ANY WARRANTY; without even the implied warranty of         *
 *   MERCHANTABILITY or FITNESS FOR A PARTICULAR PURPOSE.  See the          *
 *   GNU General Public License for more details.                           *
 *                                                                          *
 *   You should have received a copy of the GNU General Public License      *
 *   along with FastqPuri.                                              *
 *   If not, see <http://www.gnu.org/licenses/>.                            *
 ****************************************************************************/

/**
 * @file init_Qreport.c
 * @author Paula Perez <paulaperezrubio@gmail.com>
 * @date 03.08.2017
 * @brief Help dialog for Qreport and initialization of
 * the command line arguments.
 */

#include <getopt.h>
#include <stdio.h>
#include <string.h>
#include <stdlib.h>
#include "init_Qreport.h"
#include "str_manip.h"
#include "config.h"
#include "defines.h"

extern Iparam_Qreport par_QR; /**< Input parameters  of Qreport*/

/**
 * @brief Function that prints Qreport help dialog when called.
*/
void printHelpDialog_Qreport() {
  const char dialog[] =
    "Usage: ./Qreport -i <INPUT_FILE.fq> -l <READ_LENGTH> \n"
    "       -o <OUTPUT_FILE> [-t <NUMBER_OF_TILES>] [-q <MINQ>]\n"
    "       [-n <#_QUALITY_VALUES>] [-f <FILTER_STATUS>]\n"
    "       [-0 <ZEROQ>] [-Q <low-Qs>]\n"
    "Reads in a fq file (gz, bz2, z formats also accepted) and creates a \n"
    "quality report (html file) along with the necessary data to create it\n"
    "stored in binary format.\n"
    "Options:\n"
     " -v Prints package version.\n"
     " -h Prints help dialog.\n"
     " -i Input file [*fq|*fq.gz|*fq.bz2]. Mandatory option.\n"
     " -l Read length. Length of the reads. Mandatory option.\n"
     " -o Output file prefix (with NO extension). Mandatory option.\n"
     " -t Number of tiles. Optional (default 96). \n"
     " -q Minimum quality allowed. Optional (default 27).\n"
     " -n Number of different quality values allowed. Optional (default 46).\n"
     " -f Filter status: 0 original file, 1 file filtered with trimFilter, \n"
     "    2 file filtered with another tool. Optional (default 0).\n\n"
     " -0 ASCII value for quality score 0. Optional (default 33).\n"
     " -Q quality values for low quality proportion plot. Optional (default 27,33,37),\n"
     "    Format is either <int>[,<int>]* or <min-int>:<max-int>.\n";
  fprintf(stderr, "%s", dialog);
}

/**
 * @brief Reads in the arguments passed through the command line to Qreport.
 *   and stores them in the global variable par_QR.
 *
*/
void getarg_Qreport(int argc, char **argv) {
  if (argc != 2 && argc != 7 && argc != 9 && argc !=11 &&
      argc != 13 && argc != 15) {
     fprintf(stderr, "Not adequate number of arguments");
     printHelpDialog_Qreport();
     fprintf(stderr, "File: %s, line: %d\n", __FILE__, __LINE__);
     exit(EXIT_FAILURE);
  }
  int i;
  for (i = 0; i < argc; i++) {
    if (!str_isascii(argv[i])) {
      fprintf(stderr, "Input parameter %s contains non ASCII chars.\n", argv[i]);
      fprintf(stderr, "Correct for that, only ASCII characters allowed in the input. \n");
      fprintf(stderr, "File: %s, line: %d\n", __FILE__, __LINE__);
      exit(EXIT_FAILURE);
    }
  }

  // Assigning default parameters
  par_QR.minQ = DEFAULT_MINQ;
  snprintf(par_QR.lowQprops, MAX_FILENAME, "%s", DEFAULT_LOWQPROPS);
  par_QR.nQ = DEFAULT_NQ;
  par_QR.zeroQ = DEFAULT_ZEROQ;
  par_QR.ntiles = DEFAULT_NTILES;
  par_QR.filter = DEFAULT_FILTER_STATE;
  par_QR.one_read_len = 1;
  char option;
  while ((option = getopt(argc, argv, "hvi:l:t:q:n:o:f:0:Q:")) != -1) {
    switch (option) {
      case 'h':  // show the HelpDialog
        printHelpDialog_Qreport();
        exit(EXIT_SUCCESS);
        break;
      case 'v':  // Print version
        printf("Qreport version %s \nWritten by Paula Perez Rubio\n", VERSION);
        exit(EXIT_SUCCESS);
        break;
      case 'i':
        par_QR.inputfile = optarg;
        break;
      case 'l':
        par_QR.read_len = atoi(optarg);
        break;
      case 't':
        par_QR.ntiles = atoi(optarg);
        break;
      case 'q':
        par_QR.minQ = atoi(optarg);
        break;
      case 'Q':
        snprintf(par_QR.lowQprops, MAX_FILENAME, "%s", optarg);
	char aux_str1[MAX_FILENAME];
	int aux_int, res;
        int ncommas = count_char(par_QR.lowQprops, ',');
        if (ncommas == 0) {
	  int ncolons = count_char(par_QR.lowQprops, ':');
	  if (ncolons == 1) {
	    res = sscanf(par_QR.lowQprops, "%d:%d%s", &aux_int, &aux_int, aux_str1);
            if (res == 2) {
	      break;
	    } else {
	      fprintf(stderr, "Fix incorrect format of parameter -Q (%s).\n", par_QR.lowQprops);
	      fprintf(stderr, "Correct is <int>:<int> when finding a ':'. Exiting program.\n");
	      fprintf(stderr, "File: %s, line: %d\n", __FILE__, __LINE__);
	      exit(EXIT_FAILURE);
	    }
	  } else {
	    fprintf(stderr, "Fix incorrect format of parameter -Q (%s).\n", par_QR.lowQprops);
	    fprintf(stderr, "Correct is a single ':' in <int>:<int>. Exiting program.\n");
	    fprintf(stderr, "File: %s, line: %d\n", __FILE__, __LINE__);
	    exit(EXIT_FAILURE);
	  }
	}
        snprintf(aux_str1, MAX_FILENAME, "%s", par_QR.lowQprops);
	for (i = 0; i < ncommas; i++) {
	  res = sscanf(aux_str1, "%d,%s", &aux_int, aux_str1);
	  if (res < 2) {
	    fprintf(stderr, "Fix incorrect format of parameter -Q (%s).\n", par_QR.lowQprops);
	    fprintf(stderr, "Correct is <int>[,<int>]*. Exiting program.\n");
	    fprintf(stderr, "File: %s, line: %d\n", __FILE__, __LINE__);
	    exit(EXIT_FAILURE);
	  }
	}
	res = sscanf(aux_str1, "%d%s", &aux_int, aux_str1);
	if (res == 2) {
	  fprintf(stderr, "Fix incorrect format of parameter -Q (%s).\n", par_QR.lowQprops);
	  fprintf(stderr, "Correct is <int>[,<int>]*. Exiting program.\n");
	  fprintf(stderr, "File: %s, line: %d\n", __FILE__, __LINE__);
	  exit(EXIT_FAILURE);
	}
        break;
      case 'n':
        par_QR.nQ = atoi(optarg);
        break;
      case 'f':
        par_QR.filter  = atoi(optarg);
        break;
      case 'o':
        snprintf(par_QR.outputfilebin, MAX_FILENAME, "%s.bin", optarg);
        snprintf(par_QR.outputfilehtml, MAX_FILENAME, "%s.html", optarg);
        snprintf(par_QR.outputfileinfo, MAX_FILENAME, "%s.info", optarg);
        break;
      case '0':
        par_QR.zeroQ = atoi(optarg);
        break;
      default:
        fprintf(stderr, "%s: option `-%c' is invalid: ignored\n",
                              argv[0], optopt);
        printHelpDialog_Qreport();
        fprintf(stderr, "File: %s, line: %d\n", __FILE__, __LINE__);
        exit(EXIT_FAILURE);
       break;
    }
  }

  // Checking the required options
  if (par_QR.read_len == 0) {
     printHelpDialog_Qreport();
     fprintf(stderr, "read length was not properly initialized. \n");
     fprintf(stderr, "Exiting program.\n");
     fprintf(stderr, "File: %s, line: %d\n", __FILE__, __LINE__);
     exit(EXIT_FAILURE);
  }
  if (par_QR.inputfile == NULL) {
     printHelpDialog_Qreport();
     fprintf(stderr, "Input file was not properly initialized. \n");
     fprintf(stderr, "Exiting program.\n");
     fprintf(stderr, "File: %s, line: %d\n", __FILE__, __LINE__);
     exit(EXIT_FAILURE);
  }
  if (!strncmp(par_QR.outputfilebin, "", 1)) {
     printHelpDialog_Qreport();
     fprintf(stderr, "Binary output file name not properly initialized. \n");
     fprintf(stderr, "Exiting program.\n");
     fprintf(stderr, "File: %s, line: %d\n", __FILE__, __LINE__);
     exit(EXIT_FAILURE);
  }
  if (!strncmp(par_QR.outputfilehtml, "", 1)) {
     printHelpDialog_Qreport();
     fprintf(stderr, "html output file name was not properly initialized. \n");
     fprintf(stderr, "Exiting program.\n");
     fprintf(stderr, "File: %s, line: %d\n", __FILE__, __LINE__);
     exit(EXIT_FAILURE);
  }
  if (!strncmp(par_QR.outputfileinfo, "", 1)) {
     printHelpDialog_Qreport();
     fprintf(stderr, "info output file name was not properly initialized. \n");
     fprintf(stderr, "Exiting program.\n");
     fprintf(stderr, "File: %s, line: %d\n", __FILE__, __LINE__);
     exit(EXIT_FAILURE);
  }
}
```
