## Supplementary material for "FastqPuri: high-performance preprocessing of RNA-seq data": init_Sreport.c

```
/****************************************************************************
 * Copyright (C) 2017 by Paula Perez Rubio                                  *
 *                                                                          *
 * This file is part of FastqPuri.                                      *
 *                                                                          *
 *   FastqPuri is free software: you can redistribute it and/or modify  *
 *   it under the terms of the GNU General Public License as                *
 *   published by the Free Software Foundation, either version 3 of the     *
 *   License, or (at your option) any later version.                        *
 *                                                                          *
 *   FastqPuri is distributed in the hope that it will be useful,       *
 *   but WITHOUT ANY WARRANTY; without even the implied warranty of         *
 *   MERCHANTABILITY or FITNESS FOR A PARTICULAR PURPOSE.  See the          *
 *   GNU General Public License for more details.                           *
 *                                                                          *
 *   You should have received a copy of the GNU General Public License      *
 *   along with FastqPuri.                                              *
 *   If not, see <http://www.gnu.org/licenses/>.                            *
 ****************************************************************************/

/**
 * @file init_Sreport.c
 * @author Paula Perez <paulaperezrubio@gmail.com>
 * @date 09.08.2017
 * @brief Help dialog for Sreport and initialization of
 * the command line arguments.
 */

#include <getopt.h>
#include <stdio.h>
#include <stdlib.h>
#include <string.h>
#include "str_manip.h"
#include "init_Sreport.h"
#include "config.h"

extern Iparam_Sreport par_SR;

/**
 * @brief Function that prints Sreport help dialog when called.
*/
void printHelpDialog_Sreport() {
  const char dialog[] =
    "Usage: ./Sreport -i <INPUT_FOLDER> -t <Q|F|P> -o <OUTPUT_FILE> \n"
    "Uses all *bin files found in a folder (output of Qreport|trimFilter|trimFilterPE)\n"
    "and generates a summary report in html format (of Qreport|trimFilter|trimFilterPE).\n"
    "Options:\n"
     " -v Prints package version.\n"
     " -h Prints help dialog.\n"
     " -i Input folder containing *bin data (output from Qreport)."
     " Mandatory option.\n"
     " -t {Q,F,P} Type of report to be generated: 'Q' for quality summary\n"
     "     report, 'F' for filter summary report (single-end reads), and \n"
     "     'P' for filter summary report (paired-end reads)\n"
     "    data filter summary report. Mandatory option,\n"
     " -o Output file (with NO extension). Mandatory option.\n\n";
  fprintf(stderr, "%s", dialog);
}

/**
 * @brief Reads in the arguments passed through the command line to Sreport.
 *   and stores them in the global variable par_SR.
 *
*/
void getarg_Sreport(int argc, char **argv) {
  if (argc != 2 && argc != 7) {
     fprintf(stderr, "Not adequate number of arguments\n");
     printHelpDialog_Sreport();
     fprintf(stderr, "File: %s, line: %d\n", __FILE__, __LINE__);
     exit(EXIT_FAILURE);
  }
  int i;
  for (i = 0; i < argc; i++) {
    if (!str_isascii(argv[i])) {
      fprintf(stderr, "input parameter %s contains non ASCII chars.\n",
              argv[i]);
      fprintf(stderr, "only ASCII characters allowed in the input. ");
      fprintf(stderr, "Please correct for that.\n");
      fprintf(stderr, "File: %s, line: %d\n", __FILE__, __LINE__);
      exit(EXIT_FAILURE);
    }
  }
  char option;
  while ((option = getopt(argc, argv, "hvi:o:t:")) != -1) {
    switch (option) {
      case 'h':  // show the HelpDialog
        printHelpDialog_Sreport();
        exit(EXIT_SUCCESS);
        break;
      case 'v':  // Print version
        printf("Sreport version %s \nWritten by Paula Perez Rubio\n", VERSION);
        exit(EXIT_SUCCESS);
        break;
      case 'i':
        par_SR.inputfolder = optarg;
        break;
      case 't':
        if (!strncmp(optarg, "Q", 1)) {
          par_SR.Rmd_file = RMD_SUMMARY_REPORT;
        } else if (!strncmp(optarg, "F", 1)) {
          par_SR.Rmd_file = RMD_SUMMARY_FILTER_REPORT;
        } else if (!strncmp(optarg, "P", 1)) {
          par_SR.Rmd_file = RMD_SUMMARY_FILTER_REPORTDS;
        }
        break;
      case 'o':
        snprintf(par_SR.outputfile, MAX_FILENAME, "%s.html" , optarg);
        break;
      default:
        fprintf(stderr, "%s: option `-%c' is invalid: ignored\n",
                              argv[0], option);
        printHelpDialog_Sreport();
        fprintf(stderr, "File: %s, line: %d\n", __FILE__, __LINE__);
        exit(EXIT_FAILURE);
        break;
    }
  }
  if (par_SR.inputfolder == NULL) {
     printHelpDialog_Sreport();
     fprintf(stderr, "Input folder was not properly initialized. \n");
     fprintf(stderr, "Exiting program.\n");
     fprintf(stderr, "File: %s, line: %d\n", __FILE__, __LINE__);
     exit(EXIT_FAILURE);
  }
  if (par_SR.Rmd_file == NULL) {
     printHelpDialog_Sreport();
     fprintf(stderr, "Option -t is mandatory and takes the values {Q,F}. \n");
     fprintf(stderr, "Exiting program.\n");
     fprintf(stderr, "File: %s, line: %d\n", __FILE__, __LINE__);
     exit(EXIT_FAILURE);
  }
  if (!strncmp(par_SR.outputfile, "", 1)) {
     printHelpDialog_Sreport();
     fprintf(stderr, "html output file was not properly initialized. \n");
     fprintf(stderr, "Exiting program.\n");
     fprintf(stderr, "File: %s, line: %d\n", __FILE__, __LINE__);
     exit(EXIT_FAILURE);
  }
}
```
