## Supplementary material for "FastqPuri: high-performance preprocessing of RNA-seq data": init_trimFilterDS.c

```
/****************************************************************************
 * Copyright (C) 2017 by Paula Perez Rubio                                  *
 *                                                                          *
 * This file is part of FastqPuri.                                      *
 *                                                                          *
 *   FastqPuri is free software: you can redistribute it and/or modify  *
 *   it under the terms of the GNU General Public License as                *
 *   published by the Free Software Foundation, either version 3 of the     *
 *   License, or (at your option) any later version.                        *
 *                                                                          *
 *   FastqPuri is distributed in the hope that it will be useful,       *
 *   but WITHOUT ANY WARRANTY; without even the implied warranty of         *
 *   MERCHANTABILITY or FITNESS FOR A PARTICULAR PURPOSE.  See the          *
 *   GNU General Public License for more details.                           *
 *                                                                          *
 *   You should have received a copy of the GNU General Public License      *
 *   along with FastqPuri.                                              *
 *   If not, see <http://www.gnu.org/licenses/>.                            *
 ****************************************************************************/

/**
 * @file init_trimFilterDS.c
 * @author Paula Perez <paulaperezrubio@gmail.com>
 * @date 07.10.2017
 * @brief help dialog for trimFilterPE and initialization of the
 * command line arguments.
 *
 * */

#include <stdlib.h>
#include <stdio.h>
#include <string.h>
#include <getopt.h>
#include "init_trimFilterDS.h"
#include "str_manip.h"
#include "config.h"

extern Iparam_trimFilter par_TF; /**< Input parameters of makeTree */

/**
 * @brief Function that prints trimFilterPE help dialog when called.
*/
void printHelpDialog_trimFilterDS() {
  const char dialog[] =
   "Usage: trimFilterPE --ifq <INPUT1.fq>:<INPUT2.fq> --length <READ_LENGTH> \n"
   "                  --output [O_PREFIX] --gzip [y|n]\n"
   "                  --adapter [<AD1.fa>:<AD2.fa>:<mismatches>:<score>]\n"
   "                  --method [TREE|BLOOM] \n"
   "                  (--idx [<INDEX_FILE>:<score>:<lmer_len>] |\n"
   "                   --ifa [<INPUT.fa>:<score>:[lmer_len]])\n"
   "                  --trimQ [NO|ALL|ENDS|FRAC|ENDSFRAC|GLOBAL]\n"
   "                  --minL [MINL]  --minQ [MINQ]  --zeroQ [ZEROQ]\n"
   "                  (--percent [percent] | --global [n1:n2])\n"
   "                  --trimN [NO|ALL|ENDS|STRIP]  \n"
   "Reads in paired end fq files (gz, bz2, z formats also accepted) "
   "and removes:\n"
   "  * low quality reads,\n"
   "  * reads containing N base callings,\n"
   "  * reads representing contaminations, belonging to sequences in INPUT.fa.\n"
   "Outputs 8 [O_PREFIX][1|2]_fq.gz files containing: \"good\" reads, "
   "discarded \n"
   "low Q reads, discarded reads containing N's, discarded contaminations.\n"
   "Options:\n"
   " -v, --version prints package version.\n"
   " -h, --help    prints help dialog.\n"
   " -f, --ifq     2 fastq input files [*fq|*fq.gz|*fq.bz2] separated by\n"
   "               colons, mandatory option.\n"
   " -l, --length  read length: length of the reads, mandatory option.\n"
   " -o, --output  output prefix (with path), optional (default ./out).\n"
   " -z, --gzip    gzip output files: yes or no (default yes)\n"
   " -A, --adapter adapter input. Four fields separated by colons:\n"
   "               <AD1.fa>: fasta file containing adapters,\n"
   "               <AD2.fa>: fasta file containing adapters,\n"
   "               <mismatches>: maximum mismatch count allowed,\n"
   "               <score>: score threshold  for the aligner.\n"
   " -x, --idx     index input file. To be included with any methods to remove.\n"
   "               contaminations (TREE, BLOOM). 3 fields separated by colons: \n"
   "               <INDEX_FILE>: output of makeTree, makeBloom,\n"
   "               <score>: score threshold to accept a match [0,1],\n"
   "               [lmer_len]: the length of the lmers to be \n"
   "                        looked for in the reads [1,READ_LENGTH].\n"
   " -a, --ifa     fasta input file of potential contaminations.\n" 
   "               To be included only with method TREE\n"
   "               (it excludes the option --idx). Otherwise, an\n"
   "               index file has to be precomputed and given as parameter\n"
   "               (see option --idx). 3 fields separated by colons: \n"
   "               <INPUT.fa>: fasta input file [*fa|*fa.gz|*fa.bz2],\n"
   "               <score>: score threshold to accept a match [0,1],\n"
   "               <lmer_len>: depth of the tree: [1,READ_LENGTH]. \n"
   "                        Corresponds to the length of the lmers to be \n"
   "                        looked for in the reads.\n"
   " -C, --method  method used to look for contaminations: \n"
   "               TREE:  uses a 4-ary tree. Index file optional,\n"
   "               BLOOM: uses a bloom filter. Index file mandatory.\n"
   " -Q, --trimQ   NO:       does nothing to low quality reads (default),\n"
   "               ALL:      removes all reads containing at least one low\n"
   "                         quality nucleotide.\n"
   "               ENDS:     trims the ends of the read if their quality is\n"
   "                         below the threshold -q,\n"
   "               FRAC:     discards a read if the fraction of bases with\n"
   "                         low quality scores (below -q) is over 5 percent \n"
   "                         or a user defined percentage (-p). \n"
   "               ENDSFRAC: trims the ends and then discards the read if \n"
   "                         there are more low quality nucleotides than \n"
   "                         allowed by the option -p.\n"
   "               GLOBAL:   removes n1 cycles on the left and n2 on the \n"
   "                         right, specified in -g.\n"
   "               All reads are discarded if they are shorter than MINL\n"
   "               (specified with -m or --minL).\n "   
   " -m, --minL    minimum length allowed for a read before it is discarded\n"
   "               (default 25).\n"
   " -q, --minQ    minimum quality allowed (int), optional (default 27).\n"
   " -0, --zeroQ   value of ASCII character representing zero quality (int), optional (default 33)\n"
   " -p, --percent percentage of low quality bases tolerated before \n"
   "               discarding a read (default 5), \n"
   " -g, --global  required option if --trimQ GLOBAL is passed. Two int,\n"
   "               n1:n2, have to be passed specifying the number of bases \n"
   "               to be globally cut from the left and right, respectively.\n"
   " -N, --trimN   NO:     does nothing to reads containing N's,\n"
   "               ALL:    removes all reads containing N's,\n"
   "               ENDS:   trims ends of reads with N's,\n"
   "               STRIPS: looks for the largest substring with no N's.\n"
   "               All reads are discarded if they are shorter than the\n"
   "               sequence length specified by -m/--minL.\n";
  fprintf(stderr, "%s", dialog);
}

/**
 * @brief Reads in the arguments passed through the command line to trimFilterPE
 *        and stores them in the global variable par_TF.
*/
void getarg_trimFilterDS(int argc, char **argv) {
  if ( argc != 2 && (argc > 25 || argc % 2 == 0 || argc == 1) ) {
     fprintf(stderr, "Not an adequate number of arguments\n");
     printHelpDialog_trimFilterDS();
     fprintf(stderr, "File: %s, line: %d\n", __FILE__, __LINE__);
     exit(EXIT_FAILURE);
  }
  int i;
  for (i = 0; i < argc; i++) {
    if (!str_isascii(argv[i])) {
      fprintf(stderr, "input parameter %s contains non ASCII chars.\n",
              argv[i]);
      fprintf(stderr, "only ASCII characters allowed in the input. ");
      fprintf(stderr, "Please correct for that.\n");
      fprintf(stderr, "File: %s, line: %d\n", __FILE__, __LINE__);
      exit(EXIT_FAILURE);
    }
  }
  static struct option long_options[] = {
     {"version", no_argument, 0, 'v'},
     {"help", no_argument, 0, 'h'},
     {"ifq", required_argument, 0, 'f'},
     {"length", required_argument, 0, 'l'},
     {"output", required_argument, 0, 'o'},
     {"gzip", required_argument, 0, 'z'},
     {"adapter", required_argument, 0, 'A'},
     {"minQ", required_argument, 0, 'q'},
     {"zeroQ", required_argument, 0, '0'},
     {"idx", required_argument, 0, 'x'},
     {"ifa", required_argument, 0, 'a'},
     {"method", required_argument, 0, 'C'},
     {"trimQ", required_argument, 0, 'Q'},
     {"percent", required_argument, 0, 'p'},
     {"global", required_argument, 0, 'g'},
     {"minL", required_argument, 0, 'm'},
     {"trimN", required_argument, 0, 'N'},
  };
  int option;
  int method_len = 20;
  Split globTrim, adapt, tree_fa, index, in_fq;
  while ((option = getopt_long(argc, argv, "hvf:l:o:z:A:q:x:a:C:Q:m:p:g:N:0:",
        long_options, 0)) != -1) {
    switch (option) {
      case 'h':
        printHelpDialog_trimFilterDS();
        exit(EXIT_SUCCESS);
        break;
      case 'v':
        printf("trimFilterPE version %s \nWritten by Paula Perez Rubio\n", VERSION);
        exit(EXIT_SUCCESS);
        break;
      case 'f':
         in_fq = strsplit(optarg, ':');
         if (in_fq.N != 2) {
            fprintf(stderr, "--ifq, -f: optionERR. You must pass two \n");
            fprintf(stderr, "  arguments separated by semicolons: \n");
            fprintf(stderr, "  <INPUT1.fq>:<INPUT2.fq>\n");
            fprintf(stderr, "File: %s, line: %d\n", __FILE__, __LINE__);
            exit(EXIT_FAILURE);
         }
         par_TF.Ifq = (char*) malloc(MAX_FILENAME*sizeof(char));
         par_TF.Ifq2 = (char*) malloc(MAX_FILENAME*sizeof(char));
         strncpy(par_TF.Ifq, in_fq.s[0], MAX_FILENAME);
         strncpy(par_TF.Ifq2, in_fq.s[1], MAX_FILENAME);
         break;
      case 'l':
         par_TF.L = atoi(optarg);
         break;
      case 'o':
         par_TF.Oprefix = optarg;
         break;
      case 'z':
         if (!strncmp(optarg,"no",3) || !strncmp(optarg,"n",2) || 
            !strncmp(optarg,"NO",3) || !strncmp(optarg,"N",2)) {
            par_TF.uncompress = 1; 
         } else if (!strncmp(optarg,"yes",4) || !strncmp(optarg,"y",2) || 
            !strncmp(optarg,"YES",4) || !strncmp(optarg,"Y",2)) {
            par_TF.uncompress = 1; 
         } else {
            fprintf(stderr, "--compress,-z: optionERR. You must pass  \n");
            fprintf(stderr, "one of the following options: \n");
            fprintf(stderr, "y|Y|yes|YES|n|N|no|NO");
            fprintf(stderr, " and you passed %s\n", optarg);
            fprintf(stderr, "File: %s, line: %d\n", __FILE__, __LINE__);
            exit(EXIT_FAILURE);
         }
         break;

      case 'A':
         par_TF.is_adapter = true;
         adapt = strsplit(optarg, ':');
         if (adapt.N != 4) {
            fprintf(stderr, "--adapter,-A: optionERR. You must pass four \n");
            fprintf(stderr, "  arguments separated by semicolons: \n");
            fprintf(stderr, "   <AD1.fa>:<AD2.fa>:<mismatches>:<threshold>\n");
            fprintf(stderr, "File: %s, line: %d\n", __FILE__, __LINE__);
            exit(EXIT_FAILURE);
         }
         par_TF.ad.ad_fa = adapt.s[0];
         par_TF.ad.ad2_fa = adapt.s[1];
         par_TF.ad.mismatches = atoi(adapt.s[2]);
         par_TF.ad.threshold = atof(adapt.s[3]);
         break;
      case 'q':
         par_TF.minQ = atoi(optarg);
         break;
      case '0':
         par_TF.zeroQ = atoi(optarg);
         break;
      case 'x':
         par_TF.is_idx = true;
         index = strsplit(optarg, ':');
         if (index.N != 3 && index.N != 2) {
            fprintf(stderr, "--idx,-x: optionERR. You must pass 2 or 3 \n");
            fprintf(stderr, "  arguments separated by semicolons: \n");
            fprintf(stderr, "  <INDEX_FILE.fa>:<score>:<lmer_len>\n");
            fprintf(stderr, "  and you passed %d\n", index.N);
            fprintf(stderr, "File: %s, line: %d\n", __FILE__, __LINE__);
            exit(EXIT_FAILURE);
         }
         par_TF.Iidx =  (char *)malloc(MAX_FILENAME*sizeof(char));
         par_TF.Iinfo = (char *)malloc(MAX_FILENAME*sizeof(char));
         snprintf(par_TF.Iidx, MAX_FILENAME, "%s", index.s[0]);
         snprintf(par_TF.Iinfo, MAX_FILENAME, "%s.txt", index.s[0]);
         par_TF.score = atof(index.s[1]);
         if (index.N == 3) {
            par_TF.kmersize = atoi(index.s[2]);
         }
         break;
      case 'a':
         par_TF.is_fa = true;
         tree_fa = strsplit(optarg, ':');
         if (tree_fa.N != 3) {
            fprintf(stderr, "--ifa,-a: optionERR. You must pass four \n");
            fprintf(stderr, "  arguments separated by semicolons: \n");
            fprintf(stderr, "  <INPUT.fa>:<score>:<lmer_len>\n");
            fprintf(stderr, "File: %s, line: %d\n", __FILE__, __LINE__);
            exit(EXIT_FAILURE);
         }
         par_TF.Ifa = tree_fa.s[0];
         par_TF.score = atof(tree_fa.s[1]);
         par_TF.kmersize = atoi(tree_fa.s[2]);
         break;
      case 'C':
         par_TF.method = (!strncmp(optarg, "TREE", method_len)) ? TREE :
            (!strncmp(optarg, "BLOOM", method_len)) ? BLOOM : ERROR;
         break;
      case 'Q':
         par_TF.trimQ = (!strncmp(optarg, "NO", method_len)) ? NO :
            (!strncmp(optarg, "ALL", method_len)) ? ALL :
            (!strncmp(optarg, "FRAC", method_len)) ? FRAC :
            (!strncmp(optarg, "ENDS", method_len)) ? ENDS :
            (!strncmp(optarg, "ENDSFRAC", method_len)) ? ENDSFRAC :
            (!strncmp(optarg, "GLOBAL", method_len)) ? GLOBAL : ERROR;
         break;
      case 'm':
         par_TF.minL = atoi(optarg);
         break;
      case 'p':
         par_TF.percent = atoi(optarg);
         break;
      case 'g':
         globTrim = strsplit(optarg, ':');
         if (globTrim.N != 2) {
            fprintf(stderr, "--global,-g: optionERR. You must pass three \n");
            fprintf(stderr, "  arguments separated by commas: \n");
            fprintf(stderr, "   <;eft>:<right>\n");
            fprintf(stderr, "File: %s, line: %d\n", __FILE__, __LINE__);
            exit(EXIT_FAILURE);
         }
         par_TF.globleft = atoi(globTrim.s[0]);
         par_TF.globright = atoi(globTrim.s[1]);
         break;
      case 'N':
         par_TF.trimN = (!strncmp(optarg, "NO", method_len)) ? NO :
            (!strncmp(optarg, "ALL", method_len)) ? ALL :
            (!strncmp(optarg, "ENDS", method_len)) ? ENDS :
            (!strncmp(optarg, "STRIP", method_len)) ? STRIP : ERROR;
         break;
      default:
        fprintf(stderr, "%s: option `-%c' is invalid: ignored\n",
                           argv[0], optopt);
        printHelpDialog_trimFilterDS();
        fprintf(stderr, "File: %s, line: %d\n", __FILE__, __LINE__);
        exit(EXIT_FAILURE);
        break;
    }
  }
  fprintf(stderr, "Starting trimFilter.\n");
  // Checking the input
  // Ifq is a mandatory argument
  if (par_TF.Ifq == NULL || par_TF.Ifq2 == NULL) {
    printHelpDialog_trimFilterDS();
    fprintf(stderr, "Input *fq filenames were not properly initialized and \n");
    fprintf(stderr, "is a mandatory option. (--ifq <INPUT1.fq>:<INPUT2.fq>)\n");
    fprintf(stderr, "Exiting program\n");
    fprintf(stderr, "File: %s, line: %d\n", __FILE__, __LINE__);
    exit(EXIT_FAILURE);
  } else {
    fprintf(stderr, "- Fastq input file1: %s \n", par_TF.Ifq);
    fprintf(stderr, "- Fastq input file2: %s \n", par_TF.Ifq2);
  }
  // Read length is a mandatory argument
  if (par_TF.L == 0) {
    printHelpDialog_trimFilterDS();
    fprintf(stderr, "Read length  was not properly initialized and \n");
    fprintf(stderr, "is a mandatory option. (|--length <READ_LENGTH>)\n");
    fprintf(stderr, "Exiting program\n");
    fprintf(stderr, "File: %s, line: %d\n", __FILE__, __LINE__);
    exit(EXIT_FAILURE);
  } else {
    fprintf(stderr, "- Read length: %d.\n", par_TF.L);
  }
  // handling output prefix
  if (par_TF.Oprefix == NULL) {
    par_TF.Oprefix = "./out";
    fprintf(stderr, "- Output prefix:  %s (default value).\n",
          par_TF.Oprefix);
  } else {
    fprintf(stderr, "- Output prefix: %s.\n", par_TF.Oprefix);
  }
  if (par_TF.uncompress) {
    fprintf(stderr, "- Output files will not be compressed.\n");
  } else {
    fprintf(stderr, "- Output files will be compressed.\n");
  }
  // handling adapters
  if (par_TF.ad.ad_fa == NULL || par_TF.ad.ad2_fa == NULL) {
    fprintf(stderr, "- Not looking for adapter sequences.\n");
  } else {
    fprintf(stderr, "- Looking for adapter sequences.\n");
    fprintf(stderr, "   Adapter fasta files: %s %s \n", par_TF.ad.ad_fa,
           par_TF.ad.ad2_fa);
    fprintf(stderr, "   Number of mismatches: %d\n", par_TF.ad.mismatches);
    fprintf(stderr, "   Score threshold: %f\n", par_TF.ad.threshold);
  }
  // handling minQ
  if (par_TF.minQ == 0) {
    par_TF.minQ = DEFAULT_MINQ;
    fprintf(stderr, "- Min Quality: %d (default value).\n", par_TF.minQ);
  } else {
    fprintf(stderr, "- Min Quality: %d.\n", par_TF.minQ);
  }
  // handling zeroQ
  if (par_TF.zeroQ == 0) {
    par_TF.zeroQ = DEFAULT_ZEROQ;
    fprintf(stderr, "- Zero quality ASCII character: Phred+%d (default value)\n", par_TF.zeroQ);
  } else {
    fprintf(stderr, "- Zero quality ASCII character: Phred+%d\n", par_TF.zeroQ);
  }
  // Checking contamination search method
  if (par_TF.method == 0) {
    fprintf(stderr, "- Not looking for contaminations\n");
    if (par_TF.is_fa || par_TF.is_idx) {
       fprintf(stderr, "OPTION_ERROR: No method specified but fa or idx\n");
       fprintf(stderr, "              file passed. Revise options (--help).\n");
       fprintf(stderr, "Exiting program\n");
       fprintf(stderr, "File: %s, line: %d\n", __FILE__, __LINE__);
       exit(EXIT_FAILURE);
    }
  } else if (par_TF.method == TREE) {
     fprintf(stderr, "- Looking for contaminations with a tree struct.\n");
     if (par_TF.is_fa && par_TF.is_idx) {
        fprintf(stderr, "OPTION_ERROR: a fasta inputfile and an index input");
        fprintf(stderr, "file given\n");
        fprintf(stderr, "Mutually exclusive, revise options with --help\n");
        fprintf(stderr, "Exiting program\n");
        fprintf(stderr, "File: %s, line: %d\n", __FILE__, __LINE__);
        exit(EXIT_FAILURE);
     } else if (par_TF.is_fa) {
        fprintf(stderr, "- Constructing tree on the flight from %s.\n",
              par_TF.Ifa);
        fprintf(stderr, "- Threshold score: %f\n", par_TF.score);
        fprintf(stderr, "- Lmers length (tree depth): %d\n", par_TF.kmersize);
     } else if (par_TF.is_idx) {
        if (par_TF.Iidx== NULL) {
          fprintf(stderr, "OPTION_ERROR: index file name not proper. \n");
          fprintf(stderr, "                 Revise options with --help. \n");
          fprintf(stderr, "Exiting program\n");
          fprintf(stderr, "File: %s, line: %d\n", __FILE__, __LINE__);
          exit(EXIT_FAILURE);
        } else {
          fprintf(stderr, "- Reading tree from file %s.\n",
              par_TF.Iidx);
        }
     } else {
        fprintf(stderr, "OPTION_ERROR: a fasta file or an index file need \n");
        fprintf(stderr, "              to be specified. Revise options with ");
        fprintf(stderr, "--help.\n");
        fprintf(stderr, "Exiting program\n");
        fprintf(stderr, "File: %s, line: %d\n", __FILE__, __LINE__);
        exit(EXIT_FAILURE);
     }
  } else if (par_TF.method == BLOOM) {
     fprintf(stderr, "- Looking for contaminations with a bloom filter.\n");
     if (par_TF.is_fa && par_TF.is_idx) {
        fprintf(stderr, "OPTION_ERROR: a fasta inputfile and an index input");
        fprintf(stderr, "file given\n");
        fprintf(stderr, "Mutually exclusive, revise options with --help\n");
        fprintf(stderr, "Exiting program\n");
        fprintf(stderr, "File: %s, line: %d\n", __FILE__, __LINE__);
        exit(EXIT_FAILURE);
     } else if (par_TF.is_fa) {
        fprintf(stderr, "OPTION_ERROR: fasta file passed as an argument. \n");
        fprintf(stderr, "              BF not computed on the flight.\n");
        fprintf(stderr, "              an index file needs to be provided.\n");
        fprintf(stderr, "              Revise your options with --help.\n");
        fprintf(stderr, "Exiting program\n");
        fprintf(stderr, "File: %s, line: %d\n", __FILE__, __LINE__);
        exit(EXIT_FAILURE);
     } else if (par_TF.is_idx) {
        if ((par_TF.Iidx == NULL) ||
            (par_TF.Iinfo == NULL)) {
          fprintf(stderr, "OPTION_ERROR: index file name not proper. \n");
          fprintf(stderr, "                 Revise options with --help. \n");
          fprintf(stderr, "Exiting program\n");
          fprintf(stderr, "File: %s, line: %d\n", __FILE__, __LINE__);
          exit(EXIT_FAILURE);
        }
        fprintf(stderr, "- Reading Bloom filter from file %s.\n",
              par_TF.Iidx);
        fprintf(stderr, "- Threshold score: %f\n", par_TF.score);
     } else {
        fprintf(stderr, "OPTION_ERROR: an index file needs ");
        fprintf(stderr, "to be specified. Revise options with ");
        fprintf(stderr, "--help.\n");
        fprintf(stderr, "Exiting program\n");
        fprintf(stderr, "File: %s, line: %d\n", __FILE__, __LINE__);
        exit(EXIT_FAILURE);
     }
  } else {
     fprintf(stderr, "OPTION_ERROR: Invalid --method option.\n");
     fprintf(stderr, "              Possible options: TREE, BLOOM\n");
     fprintf(stderr, "              Revise your options with --help.\n");
     fprintf(stderr, "Exiting program\n");
     fprintf(stderr, "File: %s, line: %d\n", __FILE__, __LINE__);
     exit(EXIT_FAILURE);
  }
  // Check trimQ method
  if (par_TF.trimQ == NO) {
    fprintf(stderr, "- Trimming low Q bases method: NO\n");
  } else if (par_TF.trimQ == ALL) {
    fprintf(stderr, "- Trimming low Q bases method: ALL\n");
  } else if (par_TF.trimQ == ENDS) {
    fprintf(stderr, "- Trimming low Q bases method: ENDS\n");
  } else if (par_TF.trimQ == FRAC) {
    fprintf(stderr, "- Trimming low Q bases method: FRAC\n");
    if (par_TF.percent == 0) {
      par_TF.percent = 5;
    }
    par_TF.nlowQ = par_TF.L*par_TF.percent/100+1;
    fprintf(stderr, "- Read discarded if containing more than %d %c",
           par_TF.percent, '%');
    fprintf(stderr, "lowQ bases (< %d).\n", par_TF.nlowQ);
  } else if (par_TF.trimQ == ENDSFRAC) {
    if (par_TF.percent == 0) {
      par_TF.percent = 5;
    }
    par_TF.nlowQ = par_TF.L*par_TF.percent/100+1;
    fprintf(stderr, "- Trimming low Q bases method: ENDSFRAC\n");
    fprintf(stderr, "- Trimmed read discarded if containing more than %d %c",
           par_TF.percent, '%');
    fprintf(stderr, "lowQ bases (< %d).\n", par_TF.nlowQ);
  } else if (par_TF.trimQ == GLOBAL) {
    fprintf(stderr, "- Trimming low Q bases method: GLOBAL\n");
    fprintf(stderr, "- Trimming globally %d from left and %d from right\n",
           par_TF.globleft, par_TF.globright);
  } else {
      fprintf(stderr, "OPTION_ERROR: Invalid --trimQ option.\n");
      fprintf(stderr, "              Possible options: NO, ALL, ENDS,");
      fprintf(stderr, " ENDSFRAC, GLOBAL.\n");
      fprintf(stderr, "              Revise your options with --help.\n");
      fprintf(stderr, "Exiting program\n");
      fprintf(stderr, "File: %s, line: %d\n", __FILE__, __LINE__);
      exit(EXIT_FAILURE);
  }
  // Consistenty checks
  if ((par_TF.trimQ != ENDS) && (par_TF.trimQ != ENDSFRAC) &&
      (par_TF.percent != 0)) {
      fprintf(stderr, "%d\n", par_TF.percent);
      fprintf(stderr, "OPTION_ERROR: --percent passed as an option, but ");
      fprintf(stderr, "neither ENDS nor\n");
      fprintf(stderr, "              ENDSFRAC where passed to --trimQ. \n");
      fprintf(stderr, "              Maybe you meant something else?. \n");
      fprintf(stderr, "              Revise your options with --help.\n");
      fprintf(stderr, "Exiting program\n");
      fprintf(stderr, "File: %s, line: %d\n", __FILE__, __LINE__);
      exit(EXIT_FAILURE);
  }
  if ((par_TF.trimQ != GLOBAL) && ((par_TF.globleft != 0) ||
           (par_TF.globright != 0) )) {
      fprintf(stderr, "OPTION_ERROR: --global passed as an option, but ");
      fprintf(stderr, "GLOBAL not passed to --trimQ\n");
      fprintf(stderr, "              Maybe you meant something else?. \n");
      fprintf(stderr, "              Revise your options with --help.\n");
      fprintf(stderr, "Exiting program\n");
      fprintf(stderr, "File: %s, line: %d\n", __FILE__, __LINE__);
      exit(EXIT_FAILURE);
  }
  if (par_TF.trimN == NO) {
     fprintf(stderr, "- Trimming reads with N's, method: NO\n");
  } else if (par_TF.trimN == ALL) {
     fprintf(stderr, "- Trimming reads with N's, method: ALL\n");
  } else if (par_TF.trimN == ENDS) {
     fprintf(stderr, "- Trimming reads with N's, method: ENDS\n");
  } else if (par_TF.trimN == STRIP) {
     fprintf(stderr, "- Trimming reads with N's, method: STRIP\n");
  } else {
     fprintf(stderr, "OPTION_ERROR: Invalid --trimN option.\n");
     fprintf(stderr, "              Possible options: NO, ALL, ENDS,");
     fprintf(stderr, " STRIP.\n");
     fprintf(stderr, "              Revise your options with --help.\n");
     fprintf(stderr, "Exiting program\n");
     fprintf(stderr, "File: %s, line: %d\n", __FILE__, __LINE__);
     exit(EXIT_FAILURE);
  }

  if (par_TF.minL == 0) {
    par_TF.minL = DEFAULT_MINL;
    fprintf(stderr, "- Minimum accepted trimmed read length: %d (default).\n",
           par_TF.minL);
  } else {
    fprintf(stderr, "- Minimum accepted trimmed read length: %d.\n",
           par_TF.minL);
  }
}
```
