## Supplementary material for "FastqPuri: high-performance preprocessing of RNA-seq data": io_trimFilterDS.c

```
/****************************************************************************
 * Copyright (C) 2017 by Paula Perez Rubio                                  *
 *                                                                          *
 * This file is part of FastqPuri.                                      *
 *                                                                          *
 *   FastqPuri is free software: you can redistribute it and/or modify  *
 *   it under the terms of the GNU General Public License as                *
 *   published by the Free Software Foundation, either version 3 of the     *
 *   License, or (at your option) any later version.                        *
 *                                                                          *
 *   FastqPuri is distributed in the hope that it will be useful,       *
 *   but WITHOUT ANY WARRANTY; without even the implied warranty of         *
 *   MERCHANTABILITY or FITNESS FOR A PARTICULAR PURPOSE.  See the          *
 *   GNU General Public License for more details.                           *
 *                                                                          *
 *   You should have received a copy of the GNU General Public License      *
 *   along with FastqPuri.                                              *
 *   If not, see <http://www.gnu.org/licenses/>.                            *
 ****************************************************************************/

/**
 * @file io_trimFilter.c
 * @brief buffer fq output, write summary file
 * @author Paula Perez <paulaperezrubio@gmail.com>
 * @date 29.08.2017
 *
 */

#include <stdio.h>
#include <stdlib.h>
#include <string.h>
#include "io_trimFilterDS.h"
#include "defines.h"


/**
 * @brief buffers the output before writing to disk
 * @param fout FILE pointer where we might write to disk;
 * @param str string we want to add
 * @param len length of the string we want to add
 * @param fd_i identifier: GOOD1, ADAP1, CONT1, LOWQ1, NNNN1,
 *                         GOOD2, ADAP2, CONT2, LOWQ2, NNNN2
 *
 *
 * */
void buffer_outputDS(FILE *fout, const char *str, const int len, const int fd_i) {
  // defined static so that it doesn't get inizialized every time
  static char buf[NFILES_DS][B_LEN];
  static int count[NFILES_DS] = {0};
  // empties the buffer if there is no "str" or buffer is full or len == 0
  if (count[fd_i] + len >= B_LEN || str == NULL ||
     (int)(strlen(str)) != len || len == 0) {
     fwrite(buf[fd_i], 1, count[fd_i], fout);
     count[fd_i] = 0;
  }
  memcpy(buf[fd_i]+count[fd_i] , str, len);
  count[fd_i]+= len;
}

/**
 * @brief writes stats of filtering to summary file (binary)
 *
 * */
void write_summary_TFDS(Stats_TFDS tfds_stats, char *filename) {
  FILE *f = fopen(filename, "wb");
  if (f == NULL) {
     fprintf(stderr, "Error opening file: %s\n", filename);
     fprintf(stderr, "Exiting program.\n");
     fprintf(stderr, "File: %s, line: %d\n", __FILE__, __LINE__);
     exit(EXIT_FAILURE);
  }
  fwrite(tfds_stats.filters, sizeof(int), NFILTERS, f);
  fwrite(tfds_stats.trimmed1, sizeof(int), NFILTERS, f);
  fwrite(tfds_stats.trimmed2, sizeof(int), NFILTERS, f);
  fwrite(tfds_stats.discarded, sizeof(int), NFILTERS, f);
  fwrite(&tfds_stats.good, sizeof(int), 1, f);
  fwrite(&tfds_stats.nreads, sizeof(int), 1, f);
  fclose(f);
}
```
