## Supplementary material for "FastqPuri: high-performance preprocessing of RNA-seq data": Lmer.c

```
/****************************************************************************
 * Copyright (C) 2017 by Paula Perez Rubio                                  *
 *                                                                          *
 * This file is part of FastqPuri.                                      *
 *                                                                          *
 *   FastqPuri is free software: you can redistribute it and/or modify  *
 *   it under the terms of the GNU General Public License as                *
 *   published by the Free Software Foundation, either version 3 of the     *
 *   License, or (at your option) any later version.                        *
 *                                                                          *
 *   FastqPuri is distributed in the hope that it will be useful,       *
 *   but WITHOUT ANY WARRANTY; without even the implied warranty of         *
 *   MERCHANTABILITY or FITNESS FOR A PARTICULAR PURPOSE.  See the          *
 *   GNU General Public License for more details.                           *
 *                                                                          *
 *   You should have received a copy of the GNU General Public License      *
 *   along with FastqPuri.                                              *
 *   If not, see <http://www.gnu.org/licenses/>.                            *
 ****************************************************************************/

/**
 * @file Lmer.c
 * @author Paula Perez <paulaperezrubio@gmail.com>
 * @date 18.08.2017
 * @brief Manipulation of Lmers and sequences
 *
 * */

#include "Lmer.h"
#include <string.h>
#include <stdint.h>
#include <stdio.h>

uint8_t fw_1B[256]; /**< global variable. Lookup table. */
uint8_t bw_1B[256]; /**< global variable. Lookup table. */
uint8_t Nencode; /**< global variable. Encoding for N's(\004) */

/**
 * @brief Initialize lookup table fw_1B.
 *
 * {'a','c','g','t'}  --> {'\000','\001','\002','\003'}, rest '\004'.
 *
 * */
void init_map() {
  memset(fw_1B, 0x04, 256);
  memset(bw_1B, 0x04, 256);
  fw_1B['a'] = 0;  fw_1B['c'] = 1;
  fw_1B['A'] = 0;  fw_1B['C'] = 1;
  fw_1B['g'] = 2;  fw_1B['t'] = 3;
  fw_1B['G'] = 2;  fw_1B['T'] = 3;
  bw_1B['a'] = 3;  bw_1B['c'] = 2;
  bw_1B['A'] = 3;  bw_1B['C'] = 2;
  bw_1B['g'] = 1;  bw_1B['t'] = 0;
  bw_1B['G'] = 1;  bw_1B['T'] = 0;
  Nencode = '\004';
}

/**
 * @brief Transforms an Lmer to the convention stored in the lookup table fw_1B.
 *
 * */
void Lmer_sLmer(char* Lmer, int L) {
  int i;
  for (i = 0; i < L; i++) {
     Lmer[i] = fw_1B[(unsigned char)Lmer[i]];
  }
}

/**
 * @brief Obtains the reverse complement, for {'\000','\001','\002','\003'}.
 * */
void rev_comp(char *sLmer, int L) {
  char RC[5]= {3, 2, 1, 0, 4};
  int c, i, j;
  for (i = 0, j = L-1; i < j; i++, j--) {
     c = RC[(unsigned char) sLmer[i]];
     sLmer[i] = RC[(unsigned char) sLmer[j]];
     sLmer[j] = c;
  }
  if (i == j) {
     sLmer[i] = RC[(unsigned char) sLmer[j]];
  }
}
```
