## Supplementary material for "FastqPuri: high-performance preprocessing of RNA-seq data": makeBloom.c

```
/****************************************************************************
 * copyright (c) 2017 by paula perez rubio                                  *
 *                                                                          *
 * this file is part of FastqPuri.                                      *
 *                                                                          *
 *   FastqPuri is free software: you can redistribute it and/or modify  *
 *   it under the terms of the gnu general public license as                *
 *   published by the free software foundation, either version 3 of the     *
 *   license, or (at your option) any later version.                        *
 *                                                                          *
 *   FastqPuri is distributed in the hope that it will be useful,       *
 *   but without any warranty; without even the implied warranty of         *
 *   merchantability or fitness for a particular purpose.  see the          *
 *   gnu general public license for more details.                           *
 *                                                                          *
 *   you should have received a copy of the gnu general public license      *
 *   along with FastqPuri.                                              *
 *   if not, see <http://www.gnu.org/licenses/>.                            *
 ****************************************************************************/

/**
 * @file makeBloom.c
 * @author Paula Perez <paulaperezrubio@gmail.com>
 * @date 05.09.2017
 * @brief makeBloom main function
 *
 * This file contains the makeBloom main function. It reads a fasta file,
 * constructs a bloom filter and stores it in a
 * file. See README_makeTree.md for more details.
 *
 */

#include <stdlib.h>
#include <stdio.h>
#include <time.h>
#include <math.h>
#include "defines.h"
#include "fa_read.h"
#include "bloom.h"
#include "init_makeBloom.h"

uint64_t alloc_mem = 0;  /**< global variable. Memory allocated in the heap.*/
Iparam_makeBloom par_MB;  /**< global variable: Input parameters of makeTree.*/

/**
 * @brief makeTree main function
 *
 * */
int main(int argc, char *argv[]) {
  clock_t start, end;
  double cpu_time_used;
  time_t rawtime;
  struct tm * timeinfo;

  // Start the clock
  start = clock();
  time(&rawtime);
  timeinfo = localtime(&rawtime);

  // Get arguments
  getarg_makeBloom(argc, argv);
  fprintf(stderr, "Starting program at: %s", asctime(timeinfo));
  fprintf(stderr, "makeBloom exec: constructing and storing a Bloom filter.\n");
  fprintf(stderr, "- Input file: %s\n", par_MB.inputfasta);
  fprintf(stderr, "- kmersize: %d\n", par_MB.kmersize);
  fprintf(stderr, "- Filter output file : %s\n", par_MB.filterfile);
  fprintf(stderr, "- Param output file : %s\n", par_MB.paramfile);

  // Read fasta file
  Fa_data *ptr_fa = malloc(sizeof(Fa_data));
  fprintf(stderr, "* STEP 1: Reading fasta file ...\n ");
  read_fasta(par_MB.inputfasta, ptr_fa);

  // Obtaining the number of elements that the filter will have and setting
  // all parameters
  fprintf(stderr, "* STEP 2: Setting parameters for the filter ... \n");
  par_MB.nelem = nkmers(ptr_fa, par_MB.kmersize);

  if (fabs(par_MB.falsePosRate) > ZERO_POS_RATE) {
      par_MB.bfsizeBits = (uint64_t)(-log(1.0* par_MB.falsePosRate)
                                     /log(2.0)/log(2.0)*par_MB.nelem);
      par_MB.bfsizeBits -= par_MB.bfsizeBits  % BITSPERCHAR;
      par_MB.hashNum = (int) ( - log(par_MB.falsePosRate) / log(2.0) );
  } else if (par_MB.hashNum) {
      par_MB.bfsizeBits = (uint64_t)( par_MB.nelem * par_MB.hashNum / log(2.0));
      par_MB.bfsizeBits -= par_MB.bfsizeBits  % BITSPERCHAR;
      par_MB.falsePosRate = (exp(- log(2.0) * par_MB.hashNum));
  } else if (par_MB.bfsizeBits) {
      par_MB.bfsizeBits -= par_MB.bfsizeBits  % BITSPERCHAR;
      par_MB.hashNum = (int) (par_MB.bfsizeBits * log(2.0) / par_MB.nelem);
      par_MB.falsePosRate = exp(-log(2.0) * par_MB.hashNum);
  } else {
     fprintf(stderr, "Neither falsePosRate, nor hashNum, bfsizeBits found\n");
     fprintf(stderr, "Revise your options: ./makeBloom --help\n");
     fprintf(stderr, "File: %s, line: %d\n", __FILE__, __LINE__);
     exit(EXIT_FAILURE);
  }

  // Constructing  bloom filter
  fprintf(stderr, "* STEP 3: Constructing bloomfilter ... \n");
  Bfilter *ptr_bf = create_Bfilter(ptr_fa, par_MB.kmersize, par_MB.bfsizeBits,
                    par_MB.hashNum, par_MB.falsePosRate, par_MB.nelem);

  // Free fasta file
  fprintf(stderr, "* STEP 4: Deallocating fasta file structure...\n");
  free_fasta(ptr_fa);

  // Save bloomfilter
  fprintf(stderr, "* STEP 5: Saving bloom filter to file ... \n");
  save_Bfilter(ptr_bf, par_MB.filterfile, par_MB.paramfile);

  // Deallocating bloomfilter
  fprintf(stderr, "* STEP 6: Deallocating bloomfilter ... \n");
  free_Bfilter(ptr_bf);

  // Obtaining elapsed time
  end = clock();
  cpu_time_used = (double)(end - start)/CLOCKS_PER_SEC;
  time(&rawtime);
  timeinfo = localtime(&rawtime);
  fprintf(stderr, "Finishing program at: %s", asctime(timeinfo) );
  fprintf(stderr, "Time elapsed: %f s.\n", cpu_time_used);
  return 0;
}
```
