## Supplementary material for "FastqPuri: high-performance preprocessing of RNA-seq data": makeTree.c

```
/****************************************************************************
 * copyright (c) 2017 by paula perez rubio                                  *
 *                                                                          *
 * this file is part of FastqPuri.                                      *
 *                                                                          *
 *   FastqPuri is free software: you can redistribute it and/or modify  *
 *   it under the terms of the gnu general public license as                *
 *   published by the free software foundation, either version 3 of the     *
 *   license, or (at your option) any later version.                        *
 *                                                                          *
 *   FastqPuri is distributed in the hope that it will be useful,       *
 *   but without any warranty; without even the implied warranty of         *
 *   merchantability or fitness for a particular purpose.  see the          *
 *   gnu general public license for more details.                           *
 *                                                                          *
 *   you should have received a copy of the gnu general public license      *
 *   along with FastqPuri.                                              *
 *   if not, see <http://www.gnu.org/licenses/>.                            *
 ****************************************************************************/

/**
 * @file makeTree.c
 * @author Paula Perez <paulaperezrubio@gmail.com>
 * @date 23.08.2017
 * @brief makeTree main function
 *
 * This file contains the makeTree main function. It reads a fasta file,
 * constructs a 4-tree of depth L and stores it compressed in a
 * file. See README_makeTree.md for more details.
 *
 */

#include <stdlib.h>
#include <stdio.h>
#include <time.h>
#include "defines.h"
#include "fa_read.h"
#include "tree.h"
#include "init_makeTree.h"

uint64_t alloc_mem = 0;  /**< global variable. Memory allocated in the heap.*/
Iparam_makeTree par_MT;  /**< global variable: Input parameters of makeTree.*/

/**
 * @brief makeTree main function
 *
 * */
int main(int argc, char *argv[]) {
  clock_t start, end;
  double cpu_time_used;
  time_t rawtime;
  struct tm * timeinfo;

  // Start the clock
  start = clock();
  time(&rawtime);
  timeinfo = localtime(&rawtime);

  // Get arguments
  getarg_makeTree(argc, argv);
  fprintf(stderr, "Starting program at: %s", asctime(timeinfo));
  fprintf(stderr, "makeTree exec: constructing a tree and storing it\n.");
  fprintf(stderr, "- Input file: %s\n", par_MT.inputfasta);
  fprintf(stderr, "- Tree depth: %d\n", par_MT.L);
  fprintf(stderr, "- Output file : %s\n", par_MT.outputfile);

  // Read fasta file
  Fa_data *ptr_fa = malloc(sizeof(Fa_data));
  fprintf(stderr, "* STEP 1: Reading fasta file ...\n ");
  read_fasta(par_MT.inputfasta, ptr_fa);
  if (size_fasta(ptr_fa) > MAX_FASZ_TREE) {
    fprintf(stderr, "Fasta file is larger than %d.\b", (int) MAX_FASZ_TREE);
    fprintf(stderr, "This is too large for constructing a tree.\n");
    fprintf(stderr, "Try a Suffix Array or a bloomfilter instead.\n");
    fprintf(stderr, "File: %s, line: %d\n", __FILE__, __LINE__);
    exit(EXIT_FAILURE);
    fprintf(stderr, "Exiting program.\n");
  }

  // Constructing tree
  fprintf(stderr, "* STEP 2: Constructing tree ... \n");
  Tree *ptr_tree = tree_from_fasta(ptr_fa, par_MT.L);

  // Free fasta file
  fprintf(stderr, "* STEP 3: Deallocating fasta file structure...\n");
  free_fasta(ptr_fa);

  // Save tree
  fprintf(stderr, "* STEP 4: Saving tree to file ... \n");
  save_tree(ptr_tree, par_MT.outputfile);

  // Deallocating tree
  fprintf(stderr, "* STEP 5: Deallocating tree structure ... \n");
  free_all_nodes(ptr_tree);

  // Obtaining elapsed time
  end = clock();
  cpu_time_used = (double)(end - start)/CLOCKS_PER_SEC;
  time(&rawtime);
  timeinfo = localtime(&rawtime);
  fprintf(stderr, "Finishing program at: %s", asctime(timeinfo) );
  fprintf(stderr, "Time elapsed: %f s.\n", cpu_time_used);
  return 0;
}
```
