## Supplementary material for "FastqPuri: high-performance preprocessing of RNA-seq data": Qreport.c

```
/****************************************************************************
 * Copyright (C) 2017 by Paula Perez Rubio                                  *
 *                                                                          *
 * This file is part of FastqPuri.                                      *
 *                                                                          *
 *   FastqPuri is free software: you can redistribute it and/or modify  *
 *   it under the terms of the GNU General Public License as                *
 *   published by the Free Software Foundation, either version 3 of the     *
 *   License, or (at your option) any later version.                        *
 *                                                                          *
 *   FastqPuri is distributed in the hope that it will be useful,       *
 *   but WITHOUT ANY WARRANTY; without even the implied warranty of         *
 *   MERCHANTABILITY or FITNESS FOR A PARTICULAR PURPOSE.  See the          *
 *   GNU General Public License for more details.                           *
 *                                                                          *
 *   You should have received a copy of the GNU General Public License      *
 *   along with FastqPuri.                                              *
 *   If not, see <http://www.gnu.org/licenses/>.                            *
 ****************************************************************************/

/**
 * @file Qreport.c
 * @author Paula Perez <paulaperezrubio@gmail.com>
 * @date 03.08.2017
 * @brief  QReport main function
 *
 * This file contains the quality report main function. It reads a fastq file
 * and creates a html quality report. See README_Qreport.md for more details.
 */

#include <stdio.h>
#include <stdlib.h>
#include <string.h>
#include <time.h>
#include "init_Qreport.h"
#include "fopen_gen.h"
#include "fq_read.h"
#include "stats_info.h"
#include "Rcommand_Qreport.h"


Iparam_Qreport par_QR; /**< global variable: input parameters for Qreport*/

/**
 * @brief Qreport main function
 * */
int main(int argc, char *argv[]) {
  FILE *f;
  int j = 0, nlines = 0, c1 = 0, c2 = -1;
  char *buffer = malloc(sizeof(char)*(B_LEN + 1));
  int newlen;
  int offset = 0;
  Info* res = malloc(sizeof *res);
  Fq_read* seq = malloc(sizeof *seq);
  clock_t start, end;
  double cpu_time_used;
  time_t rawtime;
  struct tm * timeinfo;
  // Start the clock
  start = clock();
  time(&rawtime);
  timeinfo = localtime(&rawtime);

  // Get arguments
  getarg_Qreport(argc, argv);
  fprintf(stderr, "Starting program at: %s", asctime(timeinfo));
  fprintf(stderr, "- Input file: %s\n", par_QR.inputfile);
  fprintf(stderr, "- Read length: %d\n", par_QR.read_len);
  fprintf(stderr, "- Number of tiles: %d\n", par_QR.ntiles);
  fprintf(stderr, "- Min quality: %d\n", par_QR.minQ);
  fprintf(stderr, "- Qualities for properties plot: %s\n", par_QR.lowQprops);
  fprintf(stderr, "- Output bin file : %s\n", par_QR.outputfilebin);
  fprintf(stderr, "- Output html file : %s\n", par_QR.outputfilehtml);
  fprintf(stderr, "- Output info file: %s\n", par_QR.outputfileinfo);
  fprintf(stderr, "- Reading a filtered file? %s.\n", par_QR.filter?"yes":"no");
  if (par_QR.filter)
     fprintf(stderr, "- Data filtered with trimFilter? %s.\n", (par_QR.filter-1)?"no":"yes");

  // Opening file
  f = fopen_gen(par_QR.inputfile, "r");
  if (f == NULL) {
     fprintf(stderr, "File %s not found. Exiting program.\n", par_QR.inputfile);
     fprintf(stderr, "File: %s, line: %d\n", __FILE__, __LINE__);
     exit(EXIT_FAILURE);
  }

  // Initialize struct that will contain the output
  init_info(res);

  // Read the fastq file
  while ( (newlen = fread(buffer+offset, 1, B_LEN-offset, f) ) > 0 ) {
    newlen += offset;
    buffer[newlen++] =  '\0';
    for (j = 0 ; buffer[j] != '\0' ; j++) {
      if (buffer[j] == '\n') {
        c2 = j;
        par_QR.one_read_len &= get_fqread(seq, buffer, c1, c2, nlines,  par_QR.read_len, par_QR.filter);
        if ( (nlines % 4) == 3 ) {
          if (res -> nreads == 0) get_first_tile(res, seq);
          update_info(res, seq);
          if (res -> nreads % 1000000 == 0)
            fprintf(stderr, "  %10d reads have been read.\n", res -> nreads);
        }
        c1 = c2 + 1;
        nlines++;
      }
    }
    offset = newlen - c1 -1;
    if (offset >  -1) memcpy(buffer, buffer+c1, offset);
    c2 = -1;
    c1 = 0;
  }  // end while

  // Closing file
  fprintf(stderr, "- Finished reading file.\n");
  fclose(f);

  // resize Info
  resize_info(res);

  // Open file and write to disk (binary)
  fprintf(stderr, "- Writing data structure to file %s.\n",
          par_QR.outputfilebin);
  write_info(res, par_QR.outputfilebin);

  // Print to the standard output
  print_info(res, par_QR.outputfileinfo);

  // Free memory
  free_info(res);

  // Read struct from disk (binary)
  //   res  = malloc(sizeof *res);
  //   fprintf(stderr, "- Read data structure from file %s.\n",outputfile);
  //   read_info(res,outputfile);
  //   printf("\nPRINTING res from file: \n");
  //   print_info(res);
  //

  fprintf(stderr, "Creating html output in file: %s\n", par_QR.outputfilehtml);
#ifdef HAVE_RPKG
  char * command = command_Qreport();
  fprintf(stderr, "Running command: %s \n", command);
  int status;
  if ((status = system(command)) != 0) {
      fprintf(stderr, "Something went wrong when executing R script.\n");
      fprintf(stderr, "Most probably, a html file will not be generated.\n");
      fprintf(stderr, "Exiting program.\n");
      exit(EXIT_FAILURE);
  }
#else
  fprintf(stderr, "WARNING: html reports are NOT being generated.\n");
  fprintf(stderr, "         Dependencies not fulfilled.\n");
#endif
  free(buffer);
  // Obtaining elapsed time
  end = clock();
  cpu_time_used = (double)(end - start)/CLOCKS_PER_SEC;
  time(&rawtime);
  timeinfo = localtime(&rawtime);
  fprintf(stderr, "Finishing program at: %s", asctime(timeinfo) );
  fprintf(stderr, "Time elapsed: %f s.\n", cpu_time_used);
  return 0;
}
```
