## Supplementary material for "FastqPuri: high-performance preprocessing of RNA-seq data": Rcommand_Qreport.c

```
/****************************************************************************
 * Copyright (C) 2017 by Paula Perez Rubio                                  *
 *                                                                          *
 * This file is part of FastqPuri.                                      *
 *                                                                          *
 *   FastqPuri is free software: you can redistribute it and/or modify  *
 *   it under the terms of the GNU General Public License as                *
 *   published by the Free Software Foundation, either version 3 of the     *
 *   License, or (at your option) any later version.                        *
 *                                                                          *
 *   FastqPuri is distributed in the hope that it will be useful,       *
 *   but WITHOUT ANY WARRANTY; without even the implied warranty of         *
 *   MERCHANTABILITY or FITNESS FOR A PARTICULAR PURPOSE.  See the          *
 *   GNU General Public License for more details.                           *
 *                                                                          *
 *   You should have received a copy of the GNU General Public License      *
 *   along with FastqPuri.                                              *
 *   If not, see <http://www.gnu.org/licenses/>.                            *
 ****************************************************************************/

/**
 * @file Rcommand_Qreport.c
 * @brief get Rscript command for Qreport
 * @author Paula Perez <paulaperezrubio@gmail.com>
 * @date 07.08.2017
 *
 */

#include <stdio.h>
#include <stdlib.h>
#include <unistd.h>
#include "Rcommand_Qreport.h"
#include "init_Qreport.h"
#include "defines.h"
#include "config.h"

extern Iparam_Qreport par_QR; /**< input parameters Qreport*/

/**
 * @brief returns Rscript command that generates the quality report in html
 * */
char *command_Qreport() {
  char *command = calloc(MAX_RCOMMAND,sizeof(char));
  char cwd[1024];
  if (getcwd(cwd, sizeof(cwd)) != NULL)
      fprintf(stdout, "Current working dir: %s\n", cwd);
  else
      perror("getcwd() error");
#ifdef HAVE_RPKG
  snprintf(command, MAX_RCOMMAND,"%s -e \" inputfile = normalizePath('%s', \
 mustWork = TRUE) ; output = '%s';\
output_file = gsub('.*/', '', output);\
path = gsub('[^/]+$', '', output);\
if (path != '') { output_file = paste0(normalizePath(path, mustWork=TRUE)\
, '/', output_file); \
} else {\
output_file = paste0('%s', '/', output_file); };\
rmarkdown::render('%s', params = list(inputfile = inputfile, filter=%d, \
 version = '%s'), output_file = output_file)\"", RSCRIPT_EXEC,
       par_QR.outputfilebin, par_QR.outputfilehtml, cwd,
       RMD_QUALITY_REPORT, par_QR.filter, VERSION);
#endif
  return command;
}
```
