## Supplementary material for "FastqPuri: high-performance preprocessing of RNA-seq data": Sreport.c

```
/****************************************************************************
 * copyright (c) 2017 by paula perez rubio                                  *
 *                                                                          *
 * this file is part of FastqPuri.                                      *
 *                                                                          *
 *   FastqPuri is free software: you can redistribute it and/or modify  *
 *   it under the terms of the gnu general public license as                *
 *   published by the free software foundation, either version 3 of the     *
 *   license, or (at your option) any later version.                        *
 *                                                                          *
 *   FastqPuri is distributed in the hope that it will be useful,       *
 *   but without any warranty; without even the implied warranty of         *
 *   merchantability or fitness for a particular purpose.  see the          *
 *   gnu general public license for more details.                           *
 *                                                                          *
 *   you should have received a copy of the gnu general public license      *
 *   along with FastqPuri.                                              *
 *   if not, see <http://www.gnu.org/licenses/>.                            *
 ****************************************************************************/

/**
 * @file Sreport.c
 * @author Paula Perez <paulaperezrubio@gmail.com>
 * @date 09.08.2017
 * @brief  Sreport main function
 *
 * This file contains the summary report main function. Given a folder
 * containing *bin as from Qreport output, Sreport generates a summary
 * report in html format. See README_Sreport.md for more details.
 */

#include <stdio.h>
#include <stdlib.h>
#include <time.h>
#include "init_Sreport.h"
#include "Rcommand_Sreport.h"
#include "config.h"

Iparam_Sreport par_SR; /**< input parameters Sreport */


/**
 * @brief Qreport main function
 * */
int main(int argc, char *argv[]) {
  // Start the clock
  clock_t start, end;
  double cpu_time_used;
  time_t rawtime;
  struct tm * timeinfo;
  start = clock();
  time(&rawtime);
  timeinfo = localtime(&rawtime);

  // Get arguments
  getarg_Sreport(argc, argv);
  fprintf(stderr, "Starting program at: %s", asctime(timeinfo));
  fprintf(stderr, "- Input folder: %s\n", par_SR.inputfolder);
  fprintf(stderr, "- Output file: %s\n", par_SR.outputfile);
#ifdef HAVE_RPKG
  char * command = command_Sreport();
  fprintf(stderr, "Running command: %s \n", command);
  int status;
  if ((status = system(command)) != 0) {
      fprintf(stderr, "Something went wrong when executing R script.\n");
      fprintf(stderr, "Most probably, a html file will not be generated.\n");
      fprintf(stderr, "File: %s, line: %d\n", __FILE__, __LINE__);
      fprintf(stderr, "Exiting program.\n");
      exit(EXIT_FAILURE);
  }
#else
  fprintf(stderr, "WARNING: html reports are NOT being generated.\n");
  fprintf(stderr, "         Dependencies not fulfilled.\n");
#endif

  // Obtaining elapsed time
  end = clock();
  cpu_time_used = (double)(end - start)/CLOCKS_PER_SEC;
  time(&rawtime);
  timeinfo = localtime(&rawtime);
  fprintf(stderr, "Finishing program at: %s", asctime(timeinfo) );
  fprintf(stderr, "Time elapsed: %f s.\n", cpu_time_used);

  return 0;
}
```
