## Supplementary material for "FastqPuri: high-performance preprocessing of RNA-seq data": stats_info.c

```
/****************************************************************************
 * Copyright (C) 2017 by Paula Perez Rubio                                  *
 *                                                                          *
 * This file is part of FastqPuri.                                      *
 *                                                                          *
 *   FastqPuri is free software: you can redistribute it and/or modify  *
 *   it under the terms of the GNU General Public License as                *
 *   published by the Free Software Foundation, either version 3 of the     *
 *   License, or (at your option) any later version.                        *
 *                                                                          *
 *   FastqPuri is distributed in the hope that it will be useful,       *
 *   but WITHOUT ANY WARRANTY; without even the implied warranty of         *
 *   MERCHANTABILITY or FITNESS FOR A PARTICULAR PURPOSE.  See the          *
 *   GNU General Public License for more details.                           *
 *                                                                          *
 *   You should have received a copy of the GNU General Public License      *
 *   along with FastqPuri.                                              *
 *   If not, see <http://www.gnu.org/licenses/>.                            *
 ****************************************************************************/

/**
 * @file stats_info.c
 * @brief Construct the quality report variables and update them
 * @author Paula Perez <paulaperezrubio@gmail.com>
 * @date 04.08.2017
 *
 *
 * */

#include <stdio.h>
#include <string.h>
#include "stats_info.h"
#include "init_Qreport.h"
#include "str_manip.h"


extern Iparam_Qreport par_QR; /*< input parameters */


// BEGIN static functions
/**
 * @brief get tile number from first line in fastq entry.
 * @param line1 first line of a fastq entry
 * @param tile int* where the tile will be stored
 * @param lane int* where the lane will be stored
 * @see http://wiki.christophchamp.com/index.php?title=FASTQ_format
 *
 * Only Illumina sequence identifiers are allowed.
 * The line is inspected, and the number of ':' is obtained.
 * The function exits with an error if the number of semicolons
 * is different from 4, 6 or 9.
 * */
void get_tile_lane(char *line1, int *tile, int *lane, int skip_tile_search) {
  if (skip_tile_search) {
    tile[0] = -1;
    lane[0] = -1;
    return;
  }
  int ncolon = count_char(line1, ':');
  int aux_int, res;
  char aux_str1[100], aux_str2[40], end_str[200];
  if (ncolon == 4) { // pure Illumina header
     res = sscanf(line1, "%100[^:]:%d:%d:%s", aux_str1, lane, tile, end_str);
     if (res < 4) {
       fprintf(stderr, "Error encountered when trying to obtain lane and tile number in the following fastq-header:\n%s\n", line1);
       fprintf(stderr, "FastqPuri/Qreport only supports Illumina fastq headers like this:\n");
       fprintf(stderr, "@HWUSI-EAS100R:6:73:941:1973#0/1\n");
       fprintf(stderr, "From 4 expected items only %d are scanned correctly, revise the format of your fastq file.\n", res);
       fprintf(stderr, "File: %s, line: %d\n", __FILE__, __LINE__);
       fprintf(stderr, "Exiting program.\n");
       exit(EXIT_FAILURE);
     }
  } else if (ncolon == 6) { // current Illumina from SRA/NCBI
     // I hope that the second entry is an integer.
    res = sscanf(line1, "%100[^:]:%d:%40[^:]:%d:%d:%s", aux_str1, &aux_int, aux_str2, lane , tile, end_str);
    if (res < 6) {
      fprintf(stderr, "Error encountered when trying to obtain lane and tile number in the following fastq-header:\n%s\n", line1);
      fprintf(stderr,  "FastqPuri/Qreport only supports Illumina headers as stored in SRA/NCBI like this:\n");
      fprintf(stderr, "@EAS139:136:FC706VJ:2:2104:15343:197393\n");
      fprintf(stderr, "From 6 expected items only %d are scanned correctly, revise the format of your fastq file.\n", res);
      fprintf(stderr, "File: %s, line: %d\n", __FILE__, __LINE__);
      fprintf(stderr, "Exiting program.\n");
      exit(EXIT_FAILURE);
    }
  } else if (ncolon == 9) { // current Illumina
    // I hope that the second entry is an integer.
    res = sscanf(line1, "%100[^:]:%d:%40[^:]:%d:%d:%s", aux_str1, &aux_int, aux_str2, lane , tile, end_str);
    if (res < 6) {
      fprintf(stderr, "Error encountered when trying to obtain lane and tile number in the following fastq-header:\n%s\n", line1);
      fprintf(stderr, "FastqPuri/Qreport only supports Illumina headers like this:\n");
      fprintf(stderr, "@EAS139:136:FC706VJ:2:2104:15343:197393 1:Y:18:ATCACG\n");
      fprintf(stderr, "From 6 expected items only %d are scanned correctly, revise the format of your fastq file.\n", res);
      fprintf(stderr, "File: %s, line: %d\n", __FILE__, __LINE__);
      fprintf(stderr, "Exiting program.\n");
      exit(EXIT_FAILURE);
     }
  } else {
    tile[0] = -1;
    lane[0] = -1;
  }
}

/**
 *  @brief returns 1 if k is in qual_tags, 0 otherwise.
 *  */
static int belongsto(int k, int *qual_tags, int nQ) {
  int i;
  for (i = 0; i < nQ; i++) {
     if (k == qual_tags[i]) return 1;
  }
  return 0;
}

/**
 * @brief comparison function for qsort
 * */
static int cmpfunc(const void * a, const void * b) {
  return ( *(int*)a - *(int*)b );
}

// END static functions

/**
 * @brief Initialization of a Info type.
 *
 * It sets: nQ, read_len, ntiles, minQ and the dimensions
 * of the arrays. Initializes the rest of the variables
 * to zero and allocates memory to the arrays initializing
 * them to 0 (calloc).
 * */
void init_info(Info *res) {
  int i;

  // Inizialize dimensions 
 res -> sz_lowQ_ACGT_tile = N_ACGT * par_QR.ntiles;
  res -> sz_ACGT_tile = N_ACGT * par_QR.ntiles;
  res -> sz_reads_MlowQ = par_QR.read_len + 1;
  res -> sz_QPosTile_table = par_QR.ntiles * par_QR.read_len * par_QR.nQ;
  res -> sz_ACGT_pos = N_ACGT * par_QR.read_len;

  // Allocate memory
  res -> tile_tags = (int*) calloc(par_QR.ntiles , sizeof(int));
  res -> lane_tags = (int*) calloc(par_QR.ntiles , sizeof(int));
  res -> qual_tags = (int*) calloc(par_QR.nQ, sizeof(int));
  for ( i = 0 ; i < par_QR.nQ ; i++) res -> qual_tags[i] = i;
  res -> lowQ_ACGT_tile = (uint64_t*) calloc(res -> sz_lowQ_ACGT_tile, sizeof(uint64_t));
  res -> ACGT_tile = (uint64_t*) calloc(res -> sz_ACGT_tile, sizeof(uint64_t));
  res -> reads_MlowQ = (uint64_t*) calloc(res -> sz_reads_MlowQ, sizeof(uint64_t));
  res -> QPosTile_table = (uint64_t*) calloc(res -> sz_QPosTile_table, sizeof(uint64_t));
  res -> ACGT_pos = (uint64_t*) calloc(res -> sz_ACGT_pos, sizeof(uint64_t));

  // Initializations
  res -> nQ = par_QR.nQ;
  res -> zeroQ = par_QR.zeroQ;
  res -> read_len = par_QR.read_len;
  res -> ntiles = par_QR.ntiles;
  res -> tile_pos = 0;
  res -> minQ = par_QR.minQ;

  char aux_str1[MAX_FILENAME];
  int aux_int, min_int, max_int;
  res->nLowQprops = count_char(par_QR.lowQprops, ',');
  if (res->nLowQprops == 0) { // check <min_int>:<max_int> format
    sscanf(par_QR.lowQprops, "%d:%d", &min_int, &max_int);
    if (min_int < max_int) {
      res->nLowQprops = max_int - min_int + 1;
      res->lowQprops = (int*) calloc(res->nLowQprops, sizeof(int));
      for (i = 0; i <= max_int-min_int; i++) {
	res->lowQprops[i] = min_int + i;
      }
    } else {
      fprintf(stderr, "Fix incorrect format of parameter -Q (%s).\n", par_QR.lowQprops);
      fprintf(stderr, "Correct is <min_int>:<max_int> but minimum  (%d) is above maximum (%d). Exiting program.\n", min_int, max_int);
      fprintf(stderr, "File: %s, line: %d\n", __FILE__, __LINE__);
      exit(EXIT_FAILURE);
    }
  } else {
    snprintf(aux_str1, MAX_FILENAME, "%s", par_QR.lowQprops);
    res->lowQprops = (int*) calloc(res->nLowQprops + 1, sizeof(int));
    for (i = 0; i < res->nLowQprops; i++) {
      sscanf(aux_str1, "%d,%s", &aux_int, aux_str1);
      res->lowQprops[i] = aux_int;
    }
    sscanf(aux_str1, "%d", &aux_int);
    res->lowQprops[res->nLowQprops] = aux_int;
    res->nLowQprops++;
  }
  
  res -> nreads = 0;
  res -> reads_wN = 0;
}

/**
 * @brief frees allocated memory in Info
 * */
void free_info(Info* res) {
  free(res -> tile_tags);
  free(res -> lane_tags);
  free(res -> qual_tags);
  free(res -> lowQ_ACGT_tile);
  free(res -> ACGT_tile);
  free(res -> reads_MlowQ);
  free(res -> QPosTile_table);
  free(res -> lowQprops);
  free(res -> ACGT_pos);
  free(res);
}

/**
 * @brief Read Info from binary file.
 * */
void read_info(Info *res, char *file) {
  FILE *f;
  f = fopen(file, "rb");
  fread(&(res -> read_len), sizeof(int), 1, f);
  fread(&(res -> ntiles), sizeof(int), 1, f);
  fread(&(res -> minQ), sizeof(int), 1, f);
  fread(&(res -> nLowQprops), sizeof(int), 1, f);
  fread(&(res -> nQ), sizeof(int), 1, f);
  fread(&(res -> zeroQ), sizeof(int), 1, f);
  fread(&(res -> nreads), sizeof(int), 1, f);
  fread(&(res -> reads_wN), sizeof(int), 1, f);
  fread(&(res -> sz_lowQ_ACGT_tile), sizeof(size_t), 1, f);
  fread(&(res -> sz_ACGT_tile), sizeof(size_t), 1, f);
  fread(&(res -> sz_reads_MlowQ), sizeof(size_t), 1, f);
  fread(&(res -> sz_QPosTile_table), sizeof(size_t), 1, f);
  fread(&(res -> sz_ACGT_pos), sizeof(size_t), 1, f);

  // Allocate memory
  res -> lowQprops = (int*) calloc(res -> nLowQprops, sizeof(int));
  res -> tile_tags = (int*) calloc(res -> ntiles, sizeof(int));
  res -> lane_tags = (int*) calloc(res -> ntiles, sizeof(int));
  res -> qual_tags = (int*) calloc(res -> nQ, sizeof(int));
  res -> lowQ_ACGT_tile = (uint64_t*) calloc(res -> sz_lowQ_ACGT_tile, sizeof(uint64_t));
  res -> ACGT_tile = (uint64_t*) calloc(res -> sz_ACGT_tile, sizeof(uint64_t));
  res -> reads_MlowQ = (uint64_t*) calloc(res -> sz_reads_MlowQ, sizeof(uint64_t));
  res -> QPosTile_table = (uint64_t*) calloc(res -> sz_QPosTile_table, sizeof(uint64_t));
  res -> ACGT_pos = (uint64_t*) calloc(res -> sz_ACGT_pos, sizeof(uint64_t));

  // Read arrays
  fread(res -> lowQprops, sizeof(int), res->nLowQprops, f);
  fread(res -> tile_tags, sizeof(int), res->ntiles, f);
  fread(res -> lane_tags, sizeof(int), res->ntiles, f);
  fread(res -> qual_tags, sizeof(int), res->nQ, f);
  fread(res -> lowQ_ACGT_tile, sizeof(uint64_t), res -> sz_lowQ_ACGT_tile, f);
  fread(res -> ACGT_tile, sizeof(uint64_t), res -> sz_ACGT_tile, f);
  fread(res -> reads_MlowQ, sizeof(uint64_t), res -> sz_reads_MlowQ, f);
  fread(res -> QPosTile_table, sizeof(uint64_t), res -> sz_QPosTile_table, f);
  fread(res -> ACGT_pos, sizeof(uint64_t), res -> sz_ACGT_pos, f);
  fclose(f);
}

/**
 * @brief Write info to binary file.
 * */
void write_info(Info *res, char *file) {
  FILE *f;

  f = fopen(file, "wb");
  fwrite(&(res -> read_len), sizeof(int), 1, f);
  fwrite(&(res -> ntiles), sizeof(int), 1, f);
  fwrite(&(res -> minQ), sizeof(int), 1, f);
  fwrite(&(res -> nLowQprops), sizeof(int), 1, f);
  fwrite(&(res -> nQ), sizeof(int), 1, f);
  fwrite(&(res -> zeroQ), sizeof(int), 1, f);
  fwrite(&(res -> nreads), sizeof(int), 1, f);
  fwrite(&(res -> reads_wN), sizeof(int), 1, f);

  fwrite(&(res -> sz_lowQ_ACGT_tile), sizeof(int), 1, f);
  fwrite(&(res -> sz_ACGT_tile), sizeof(int), 1, f);
  fwrite(&(res -> sz_reads_MlowQ), sizeof(int), 1, f);
  fwrite(&(res -> sz_QPosTile_table), sizeof(int), 1, f);
  fwrite(&(res -> sz_ACGT_pos), sizeof(int), 1, f);

  fwrite(res -> lowQprops, sizeof(int), res->nLowQprops, f);
  fwrite(res -> tile_tags, sizeof(int), res->ntiles, f);
  fwrite(res -> lane_tags, sizeof(int), res->ntiles, f);
  fwrite(res -> qual_tags, sizeof(int), res->nQ, f);
  fwrite(res -> lowQ_ACGT_tile, sizeof(uint64_t), res -> sz_lowQ_ACGT_tile, f);
  fwrite(res -> ACGT_tile, sizeof(uint64_t) , (res -> sz_ACGT_tile), f);
  fwrite(res -> reads_MlowQ, sizeof(uint64_t), (res -> sz_reads_MlowQ), f);
  fwrite(res -> QPosTile_table, sizeof(uint64_t), res -> sz_QPosTile_table, f);
  fwrite(res -> ACGT_pos, sizeof(uint64_t), ( res -> sz_ACGT_pos ), f);
  fclose(f);
}

/**
 * @brief print Info to a textfile
 */
void print_info(Info* res, char *infofile) {
  int i;
  uint32_t j;
  uint64_t  maxi = 0;
  FILE *f;
  f = fopen(infofile, "w");
  fprintf(f, "- Read length: %d\n", res -> read_len);
  fprintf(f, "- Number of tiles x lanes: %d\n", res -> ntiles);
  fprintf(f, "- Total number of reads: %d\n", res -> nreads);
  fprintf(f, "- Number associated with the first tile: %d\n", res->tile_tags[0]);
  fprintf(f, "- Number associated with the first lane: %d\n", res->lane_tags[0]);
  fprintf(f, "- Min Quality: %d\n", res->minQ);
  fprintf(f, "- Quality values for quality proportaion plots (%d):", res->nLowQprops);
  for (i = 0; i < res->nLowQprops; i++) fprintf(f, "%d,", res->lowQprops[i]);
  fprintf(f, "\n- Number of ACGT in the first tile: \n");
  fprintf(f, "  A = %" PRIu64 ", C = %" PRIu64 ", G = %" PRIu64 
        ", T = %" PRIu64 " , N = %" PRIu64 "\n",
        res -> ACGT_tile[0],
        res -> ACGT_tile[1],
        res -> ACGT_tile[2],
        res -> ACGT_tile[3],
        res -> ACGT_tile[4]);
  fprintf(f, "\n- Number of ACGT with low Quality in the first tile:\n");
  fprintf(f, "  A = %" PRIu64 ", C = %" PRIu64 ", G = %" PRIu64 
        ", T = %" PRIu64 " , N = %" PRIu64 "\n",
        res -> lowQ_ACGT_tile[0],
        res -> lowQ_ACGT_tile[1],
        res -> lowQ_ACGT_tile[2],
        res -> lowQ_ACGT_tile[3],
        res -> lowQ_ACGT_tile[4]);
  fprintf(f, "\n- Number of nucleotides of quality (row) in position (col) ");
  fprintf(f, "in the first tile\n ");
  fprintf(f, "  Position: ");
  for (j = 1 ; j <= (uint32_t)(res -> read_len); j++) fprintf(f, "%d ", j);
  fprintf(f, "\n");
  for (i = 0; i < (res -> nQ); i++) {
     fprintf(f, "  Q = %c : ", (char) (res->qual_tags[i] + res->zeroQ));
     for (j = 0 ; j< (uint32_t)(res -> read_len); j++) {
        fprintf(f, "%" PRIu64, 
              res -> QPosTile_table[i*(res -> read_len) +j]);
     }
     fprintf(f, " \n");
  }
  fprintf(f, "\n- Number of reads with M low quality nucleotides: \n");
  for (i = 0; i < (res -> read_len +1); i++) {
     fprintf(f, "  M lowQ = %2d,  Nreads = %" PRIu64 "\n", 
             i, res -> reads_MlowQ[i]);
     if (res -> reads_MlowQ[i] > maxi && i >0) maxi = res -> reads_MlowQ[i];
  }
  fprintf(f, "\n- Histogram with M low quality nucleotides in tile 1: \n\n");
  if (maxi > 0) {
     for (i = 1; i < (res -> read_len +1); i++) {
        fprintf(f, "MlowQ = %2d| ", i);
        for ( j = 0 ; j < ( res -> reads_MlowQ[i]*80)/maxi; j++)
           fprintf(f, "*");
        fprintf(f, "\n");
     }
  } else {
     fprintf(f, "   Plotting an histogram not possible ");
     fprintf(f, "(would lead to division by zero).\n");
  }
  fprintf(f, "\n- Number of nucleotides per position: \n\n");
  fprintf(f, "         A       C       G       T       N   \n");
  for (j =  0; j < (uint32_t)(res -> read_len); j++) {
     fprintf(f, "%3u: %7" PRIu64 " %7" PRIu64 " %7" PRIu64 
           " %7" PRIu64 " %7" PRIu64 " \n", j+1,
          res -> ACGT_pos[N_ACGT *j ],
          res -> ACGT_pos[N_ACGT *j+ 1 ],
          res -> ACGT_pos[N_ACGT *j+ 2 ],
          res -> ACGT_pos[N_ACGT *j+ 3 ],
          res -> ACGT_pos[N_ACGT *j+ 4 ]);
  }
  fclose(f);
}

/**
 * @brief gets first tile
 * */
void get_first_tile(Info* res, Fq_read* seq) {
  get_tile_lane(seq->line1, res->tile_tags, res->lane_tags, 0); // 0 means let search tile number
  //  fprintf(stderr, "First tile is %d\n", res->tile_tags[0]);
  if (res->tile_tags[0] == -1) {
    fprintf(stderr, "Warning: tile number not found in the following fastq-header:\n%s\n", seq->line1);
    fprintf(stderr, "FastqPuri/Qreport neglects information and plots based on tile numbers.\n");
  }
}

/**
 * @brief updates Info with Fq_read
 * */
void update_info(Info* res, Fq_read* seq) {
  int i;
  uint64_t  lowQ = 0;
  int min_quality = res->zeroQ + (res->minQ);
  int tile, lane, curr_tile_pos;
  int skip_tile_search = (res->tile_tags[0]==-1)?1:0;  // 0: search tile number, 1: skip tile number search
  get_tile_lane(seq -> line1, &tile, &lane, skip_tile_search);

  curr_tile_pos = res->tile_pos;
  if (!skip_tile_search) {
    // check if tile/lane exists already
    for (i = res->tile_pos; i >= 0; i--) {
      //fprintf(stderr, "- Check tile position %d with %d/%d\n",  i, res->tile_tags[i], res->lane_tags[i]);
      if (res->tile_tags[i] == tile && res->lane_tags[i] == lane) {
	//fprnitf(stderr, " !! tile/lane already found\n");
	curr_tile_pos = i;
	break;
      }
    }
    //fprintf(stderr, "Tile/lane %d/%d is found in %d (%d/%d)\n", tile, lane, curr_tile_pos, res->tile_tags[curr_tile_pos], res->lane_tags[curr_tile_pos]);
    //if (res->tile_tags[curr_tile_pos] != tile || res->lane_tags[curr_tile_pos] != lane) {
    //  fprintf(stderr, " !! tile/lane not yet found, curr_tile_pos %d == %d ?\n", curr_tile_pos, res->tile_pos);
    //}
  }
  int Ns = 0;
  if (res->tile_tags[curr_tile_pos] != tile || res->lane_tags[curr_tile_pos] != lane) {
    (res->tile_pos)++; curr_tile_pos++;
    if ((res->tile_pos) == (res->ntiles)) {
      fprintf(stderr, "Expected number of tiles is %d \n", res->ntiles);
      fprintf(stderr, "Your input file seems to have more tiles. Maybe more than one lane?\n");
      fprintf(stderr, "You can try to adapt Qreport using the parameter -t.\n");
      fprintf(stderr, "File: %s, line: %d\n", __FILE__, __LINE__);
      fprintf(stderr, "Exiting program.\n");
      exit(EXIT_FAILURE);
    }
    res->tile_tags[res->tile_pos] = tile;
    res->lane_tags[res->tile_pos] = lane;
  }
  for (i = 0; i < seq->L; i++) {
    Ns += update_ACGT_counts(res->ACGT_tile + curr_tile_pos*N_ACGT, seq->line2[i]);
    if (seq->line4[i] < min_quality) {
      update_ACGT_counts(res->lowQ_ACGT_tile + curr_tile_pos*N_ACGT, seq->line2[i]);
      lowQ++;
    }
  }
  if (Ns > 0) res->reads_wN++;
  update_QPosTile_table(res, seq);
  update_ACGT_pos(res->ACGT_pos, seq);
  res->reads_MlowQ[lowQ]++;
  res->nreads++;
}

/**
 * @brief update, for current tile, ACGT counts.
 *
 * Makes update of ACGT counts for the current tile.
 * Can be used with variables: lowQ_ACGT_tile and ACGT_tile
 *
 * */
int update_ACGT_counts(uint64_t* ACGT_low,  char ACGT) {
  switch (ACGT) {
     case 'A': case 'a':
        ACGT_low[0]++;
        break;
     case 'C': case 'c':
        ACGT_low[1]++;
        break;
     case 'G': case 'g':
        ACGT_low[2]++;
        break;
     case 'T': case 't':
        ACGT_low[3]++;
        break;
     // maybe it's better to include anything that is not N
     case 'N': case 'n':
        ACGT_low[4]++;
        return 1;
        break;
  }
  return 0;
}

/**
 * @brief update QPostile table
 * */
void update_QPosTile_table(Info *res, Fq_read *seq) {
  int pos = seq -> start;
  int i = 0;
  int quality = 0;
  // Mucha atencion con los 'indices
  while (seq -> line4[i] != '\0') {
     quality = ((int)seq -> line4[i] - res->zeroQ);
     if ( quality >= res->nQ ) {
        fprintf(stderr, "Quality score %d detected is too large given tge highest expected quality value (%d).\n", quality, res->nQ);
        fprintf(stderr, "Is your data Phred+%d? Consider redefining ZEROQ, e.g. by -0 64.\n", res->zeroQ);
        fprintf(stderr, "File: %s, line: %d\n", __FILE__, __LINE__);
        fprintf(stderr, "Exiting program\n");
        exit(EXIT_FAILURE);
     }
     if ( quality < 0 ) {
        fprintf(stderr, "Quality score %d detected is negative. ", quality);
        fprintf(stderr, "Is your data Phred+%d? Consider redefining ZEROQ, e.g. by -0 33.\n", res->zeroQ);
        fprintf(stderr, "File: %s, line: %d\n", __FILE__, __LINE__);
        fprintf(stderr, "Exiting program\n");
        exit(EXIT_FAILURE);
     }
     res -> QPosTile_table[ (res -> tile_pos) * (res -> read_len) * (res -> nQ)
            + quality * (res -> read_len) + pos]++;
     i++;
     pos++;
  }
}

/**
 * @brief update ACGT_pos
 * */
void update_ACGT_pos(uint64_t* ACGT_pos, Fq_read *seq) {
  int pos = seq -> start;
  int i = 0;
  while (seq -> line2[i] != '\0') {
     update_ACGT_counts(ACGT_pos + N_ACGT * pos, seq -> line2[i]);
     pos++;
     i++;
  }
}

/**
 * @brief resize Info
 *
 * At the end of the program, resize the structure Info, and adapt it
 * to the actual number of tiles and the actual number of different
 * quality values present.
*/
void resize_info(Info* res) {
  int i, j, k;
  int nQ = 0;
  uint64_t* QPosTile_table;
  if (res -> ntiles != res -> tile_pos + 1) {
     res -> ntiles = res -> tile_pos + 1;
     res -> sz_lowQ_ACGT_tile =  N_ACGT*(res -> ntiles);
     res -> sz_ACGT_tile =  N_ACGT*(res -> ntiles);
     // Reallocate to reduce de size of lowQ_ACGT_tile and ACGT_tile
     (res -> ACGT_tile) = (uint64_t *)realloc(res -> ACGT_tile,
           res -> sz_ACGT_tile*sizeof(uint64_t));
     (res -> lowQ_ACGT_tile) = (uint64_t *)realloc(res -> lowQ_ACGT_tile,
           res -> sz_lowQ_ACGT_tile*sizeof(uint64_t));
  }
  // We find out how many qualities are contained in the file;
  for (i = 0 ; i < (res -> ntiles); i++) {
     for (j = 0; j < (res -> nQ); j++) {
        for (k = 0; k < (res -> read_len) ; k++) {
           if (res -> QPosTile_table[i*(res -> read_len)*(res -> nQ) +
                 j*(res -> read_len) + k ] !=0 &&
                 belongsto(j, res -> qual_tags, nQ) == 0 ) {
              res -> qual_tags[nQ] = j;
              nQ++;
              break;
           }
        }
     }
  }
  // sort the qual_tags
  qsort(res->qual_tags, nQ, sizeof(int), cmpfunc);
  res -> sz_QPosTile_table = (res -> ntiles)*(res -> read_len)*nQ;
  QPosTile_table = (uint64_t *) calloc(res -> sz_QPosTile_table, sizeof(uint64_t));
  // initialize the new array
  for (i = 0 ; i< (res -> ntiles); i++) {
     for (j = 0; j < nQ; j++) {
        for (k = 0; k < (res -> read_len) ; k++) {
            QPosTile_table[i*(res -> read_len)*(nQ) + j*(res -> read_len) + k]
               = res -> QPosTile_table[i*(res -> read_len)*(res -> nQ) +
                 (res->qual_tags[j])*(res -> read_len) + k];
        }
     }
  }
  res -> nQ = nQ;
  res -> QPosTile_table = (uint64_t *) realloc(res -> QPosTile_table,
                          (res -> sz_QPosTile_table) * sizeof(uint64_t));
  memcpy(res -> QPosTile_table, QPosTile_table,
         (res -> sz_QPosTile_table)*sizeof(uint64_t) );
  free(QPosTile_table);
}
```
