## Supplementary material for "FastqPuri: high-performance preprocessing of RNA-seq data": str_manip.c

```
/****************************************************************************
 * Copyright (C) 2017 by Paula Perez Rubio                                  *
 *                                                                          *
 * This file is part of FastqPuri.                                      *
 *                                                                          *
 *   FastqPuri is free software: you can redistribute it and/or modify  *
 *   it under the terms of the GNU General Public License as                *
 *   published by the Free Software Foundation, either version 3 of the     *
 *   License, or (at your option) any later version.                        *
 *                                                                          *
 *   FastqPuri is distributed in the hope that it will be useful,       *
 *   but WITHOUT ANY WARRANTY; without even the implied warranty of         *
 *   MERCHANTABILITY or FITNESS FOR A PARTICULAR PURPOSE.  See the          *
 *   GNU General Public License for more details.                           *
 *                                                                          *
 *   You should have received a copy of the GNU General Public License      *
 *   along with FastqPuri.                                              *
 *   If not, see <http://www.gnu.org/licenses/>.                            *
 ****************************************************************************/

/**
 * @file str_manip.c
 * @author Paula Perez <paulaperezrubio@gmail.com>
 * @date 03.08.2017
 * @brief functions that do string manipulation
 *
 * */

#include <stdio.h>
#include <stdlib.h>
#include <string.h>
#include "str_manip.h"

#define __isascii_c(c)    (((c) & ~0x7f) == 0)  /**< If C is a 7 bit value. */

/**
 * @brief return nonzero iff all elements in the string are in the ASCII set.
 * */
int str_isascii(char* s) {
  int L = strlen(s);
  int i;
  for (i=0; i < L; i++) {
     if (!__isascii_c(s[i])) return 0;
  }
  return 1;
}

/**
 * @brief  returns index of t in s (start, first occurence)
 * @param s string to be checked.
 * @param t substring to be found in s.
 * */
int strindex(char *s, char *t) {
  int i, j, k;
  for (i = 0; s[i] != '\0'; i++) {
    for (j = i, k = 0; t[k] != '\0' && s[j] == t[k]; j++, k++)
      ;
    if (k > 0 && t[k] == '\0')
      return i;
  }
  return -1;
}

/**
 * @brief returns the \# of occurences of char c in string s
 */
int count_char(char *str, char sep) {
  int i;
  for (i = 0; str[i]; (str[i] == sep) ? i++ : *str++);
  return i;
}

/**
 * @brief  returns index of t in s (start, first occurence)
 * @param s string to be checked.
 * @param sep char, separator
 * */
int strindexC(char *s, char sep) {
  int i;
  for (i = 0; s[i] != '\0'; i++) {
     if (s[i] == sep)
        return i;
  }
  return -1;
}

/**
 * @brief Separates strings by a separator
 * @param str input string
 * @param sep separator (char)
 * @return array of strings containing the substrings in the input separated
 *
 */
Split strsplit(char *str, char sep) {
  Split res;
  int i, idx1 = 0, idx2 = 0;
  res.N = count_char(str, sep) + 1;
  res.s = malloc(sizeof(char*)*(res.N));
  for (i = 0; i < res.N; i++) {
    idx2 = strindexC(str+idx1, sep);
    if (idx2 == -1) {
       idx2 = strlen(str) -idx1;
     }
    res.s[i] = malloc(sizeof(char)*(idx2+1));
    memcpy(res.s[i], str+idx1, idx2);
    *(res.s[i] + idx2) =  '\0';  // null terminate string
    idx1 += idx2+1;
  }
  return res;
}
```
