## Supplementary material for "FastqPuri: high-performance preprocessing of RNA-seq data": struct_trimFilter.c

```
/****************************************************************************
 * Copyright (C) 2017 by Paula Perez Rubio                                  *
 *                                                                          *
 * This file is part of FastqPuri.                                      *
 *                                                                          *
 *   FastqPuri is free software: you can redistribute it and/or modify  *
 *   it under the terms of the GNU General Public License as                *
 *   published by the Free Software Foundation, either version 3 of the     *
 *   License, or (at your option) any later version.                        *
 *                                                                          *
 *   FastqPuri is distributed in the hope that it will be useful,       *
 *   but WITHOUT ANY WARRANTY; without even the implied warranty of         *
 *   MERCHANTABILITY or FITNESS FOR A PARTICULAR PURPOSE.  See the          *
 *   GNU General Public License for more details.                           *
 *                                                                          *
 *   You should have received a copy of the GNU General Public License      *
 *   along with FastqPuri.                                              *
 *   If not, see <http://www.gnu.org/licenses/>.                            *
 ****************************************************************************/

/**
 * @file struct_trimFilter.c
 * @author Paula Perez <paulaperezrubio@gmail.com>
 * @date 07.10.2017
 * @brief function that frees the memory of parTF (structure storing the 
 *        trimFilter/trimFilterPE input arguments). 
 *
 * */

#include "struct_trimFilter.h"

/**
 * @brief frees the allocated memory in Iparam_trimFilter
 *
 * */
void free_parTF(Iparam_trimFilter *ptr_parTF) {
  if (ptr_parTF -> ptr_bfkmer != NULL)
     free_Bfkmer(ptr_parTF->ptr_bfkmer);
  if (ptr_parTF -> Iidx != NULL) {
     free(ptr_parTF -> Iidx);
  }
  if (ptr_parTF -> Iinfo != NULL) {
     free(ptr_parTF -> Iinfo);
  }
  if (ptr_parTF -> Ifq2 != NULL) {
     free(ptr_parTF -> Ifq);
     free(ptr_parTF -> Ifq2);
  }
}
```
