## Supplementary material for "FastqPuri: high-performance preprocessing of RNA-seq data": tree.c

```
/****************************************************************************
 * Copyright (C) 2017 by Paula Perez Rubio                                  *
 *                                                                          *
 * This file is part of FastqPuri.                                      *
 *                                                                          *
 *   FastqPuri is free software: you can redistribute it and/or modify  *
 *   it under the terms of the GNU General Public License as                *
 *   published by the Free Software Foundation, either version 3 of the     *
 *   License, or (at your option) any later version.                        *
 *                                                                          *
 *   FastqPuri is distributed in the hope that it will be useful,       *
 *   but WITHOUT ANY WARRANTY; without even the implied warranty of         *
 *   MERCHANTABILITY or FITNESS FOR A PARTICULAR PURPOSE.  See the          *
 *   GNU General Public License for more details.                           *
 *                                                                          *
 *   You should have received a copy of the GNU General Public License      *
 *   along with FastqPuri.                                              *
 *   If not, see <http://www.gnu.org/licenses/>.                            *
 ****************************************************************************/

/**
 * @file tree.c
 * @author Paula Perez <paulaperezrubio@gmail.com>
 * @date 23.08.2017
 * @brief Construction of tree, check paths, write tree, read in tree.
 *
 * */

#include <limits.h>
#include <string.h>
#include <stdlib.h>
#include <stdio.h>
#include "tree.h"
#include "Lmer.h"
#include "fopen_gen.h"

extern uint64_t alloc_mem;  // global variable: memory allocated in the heap.

/**
 * @brief reallocs pool_2D (++NPOOL_2D) if all existing nodes have been used
 * @param tree_ptr pointer to Tree structure
 *
 * */
Node* get_new_pool(Tree *tree_ptr) {
  Node *pool_1D;
  if ((tree_ptr -> pool_count) % NPOOL_2D == 0) {
    tree_ptr -> pool_2D =  realloc(tree_ptr -> pool_2D,
          sizeof(Node*)*(tree_ptr -> pool_count + NPOOL_2D));
    if (tree_ptr -> pool_2D == NULL) {
         fprintf(stderr, "Could not reallocate pool memory properly\n");
         fprintf(stderr, "File: %s, line: %d\n", __FILE__, __LINE__);
         fprintf(stderr, "Exiting program.\n");
         exit(EXIT_FAILURE);
    }
    alloc_mem += sizeof(Node*)*(NPOOL_2D);
  }
  pool_1D = malloc(sizeof(Node) * NPOOL_1D );
  if (pool_1D == NULL) {
      fprintf(stderr, "Could not allocate memory for the tree properly\n");
      fprintf(stderr,
          "Try to reduce NPOOL_1D, or run on a computer with larger memory\n");
      fprintf(stderr, "File: %s, line: %d\n", __FILE__, __LINE__);
      fprintf(stderr, "Exiting program.\n");
      exit(EXIT_FAILURE);
  }
  alloc_mem += (sizeof(Node) * NPOOL_1D );
  tree_ptr -> pool_2D[(tree_ptr -> pool_count)++] = pool_1D;
  return pool_1D;
}

/**
 * @brief moves to the next node (allocating new memory if necessary)
 * @param tree_ptr pointer to Tree structure
 * @return address to next node
 *
 *  The function checks if there are available nodes (information stored
 *  in the variable tree_ptr -> pool_available) and goes to the next node.
 *  If there is no nodes  left, it allocates a new pool_1D, and
 *  if there is no room left in the outter dimension, it reallocates
 *  NPOOL_2D more Node*'s. If the number of nodes reaches UINT_MAX,
 *  the program returns an error message and exits.
 *
 * */
Node* new_node_buf(Tree *tree_ptr) {
  int i;
  static Node *pool_1D = NULL;
  // Check if there are nodes available
  if (!tree_ptr -> pool_available) {
      pool_1D = get_new_pool(tree_ptr);
      tree_ptr -> pool_available = NPOOL_1D;
  }
  Node *newnode = pool_1D++;  // Move to the next node
  // Initialize node
  for (i = 0; i < T_ACGT; i++) {
     newnode -> children[i] = NULL;
  }
  // Exits if UINT_MAX is reached
  if (tree_ptr -> nnodes == UINT_MAX) {
    fprintf(stderr, "Maximal number of nodes reached\n");
    fprintf(stderr, "File: %s, line: %d\n", __FILE__, __LINE__);
    fprintf(stderr, "Exiting program.\n");
    exit(EXIT_FAILURE);
  }
  // Update variables
  tree_ptr -> nnodes++;
  tree_ptr -> pool_available--;
  return newnode;
}

/**
 * @brief frees the whole tree structure
 * @param tree_ptr pointer to Tree structure
 *
 * This function deallocates the memory allocated in a Tree structure.
 *
 * */
void free_all_nodes(Tree *tree_ptr) {
  uint32_t i;
  uint32_t N = tree_ptr -> pool_count;
  uint64_t dealloc_mem = 0;
  fprintf(stderr, "Deallocating Tree structure\n");
  for (i = 0; i < N; i++) {
     if (tree_ptr -> pool_2D[i] != NULL) {
         free(tree_ptr -> pool_2D[i]);
         dealloc_mem += sizeof(Node) * NPOOL_1D;
     }
  }
  tree_ptr -> nnodes -= tree_ptr -> pool_available;
  free(tree_ptr -> pool_2D);
  dealloc_mem += sizeof(Node *)*N;
  tree_ptr -> pool_2D = NULL;
  tree_ptr -> pool_count = 0;
  tree_ptr -> pool_available = 0;
  tree_ptr -> nnodes = 0;
  tree_ptr -> L = 0;
  fprintf(stderr, "%" PRIu64 " Bytes deallocated.\n", dealloc_mem);
  alloc_mem -= dealloc_mem;
  mem_usageMB();
}

/**
 * @brief Lmer insertion in the tree (depth L).
 *
 * */
void insert_Lmer(Tree *tree_ptr, char *Lmer) {
  uint32_t i = 0;
  Node *current = tree_ptr -> pool_2D[0];
  for (i = 0; i < tree_ptr -> L; i++) {
    if ((unsigned char)Lmer[i] >= T_ACGT) {
       break;
    }  // ignore N's
    if (current -> children[(unsigned char) Lmer[i]] == NULL) {
        current -> children[(unsigned char) Lmer[i]] = new_node_buf(tree_ptr);
    }
    current = current -> children[(unsigned char) Lmer[i]];
  }
}

/**
 * @brief fasta entry insertion in the tree (depth L).
 * */
void insert_entry(Tree *tree_ptr, Fa_entry *entry) {
  uint32_t i;
  Lmer_sLmer(entry->seq, entry->N);
  // Run over all L-mers
  for (i = 0; i < (entry->N - tree_ptr->L + 1); i++) {
     insert_Lmer(tree_ptr, entry->seq+i);
  }
}

/**
 * @brief create Tree structure from fasta structure.
 * @param fasta pointer to fasta structure 
 * @param L tree length
 *
 * */
Tree *tree_from_fasta(Fa_data *fasta, int L) {
  int i;
  init_map();  // NO OLVIDAR initializes the lookup table
  Tree *tree_ptr = (Tree*)calloc(1, sizeof(Tree));
  tree_ptr -> L = L;
  new_node_buf(tree_ptr);
  for (i = 0; i < fasta->nentries; i++) {
    insert_entry(tree_ptr, fasta->entry+i);
  }
  fprintf(stderr, "- Tree allocated.\n");
  mem_usageMB();
  return tree_ptr;
}

/**
 * @brief checks if read is found in tree and outputs a score
 * @param tree_ptr pointer to Tree structure
 * @param read Read or reverse complement
 * @param Lread length of read
 * @returns score = (number of Lmers of reads found in read) / (Lread-L+1)
 *
 * */
double check_path(Tree *tree_ptr, char *read, int Lread) {
  int L = (int)tree_ptr -> L; 
  L = min(L, Lread);  // Maximum depth
  int N = Lread - L + 1;   // number of checks we have to do
  int Nsuccess = 0;
  int i, j;
  for (i = 0; i < N; i++) {
    Node* current = tree_ptr -> pool_2D[0];
    bool found = true;
    for (j = 0; j < L; j++) {
      if (current->children[(unsigned char)read[i+j]] == NULL) {
          found = false;
          break;
      } else {
          current = current -> children[(unsigned char)read[i+j]];
      }
    }
    if (found) Nsuccess++;
  }

  return((double)Nsuccess/N);
}

/**
 * @brief saves Tree to disk in filename
 * @param tree_ptr pointer to Tree structure
 * @param filename string containing filename
 *
 * The tree structure is stored as follows: every address is stored in a
 * uint32_t (we are not allowing trees with more than UINT_MAX nodes).
 * For every node, the addresses of the children are stored in the
 * following fashion:
 *  - If it is pointing to NULL: 0.
 *  - Otherwise: i2, the index in the outer dimension of pool_2D is identified,
 *    and the difference jump = pool_2D[i][j].children[k] - pool_2D[i2]
 *    is computed. i2*NPOOL_D1 + jump is then stored for child k.
 *
 * */
void save_tree(Tree *tree_ptr, char *filename) {
  fprintf(stderr, "- Storing the tree structure in %s\n", filename);
  fprintf(stderr, "- Number of nodes to be stored: %d\n", tree_ptr-> nnodes);
  uint32_t i, j, k, i2;
  uint32_t sz = NPOOL_1D;
  uint64_t jump;
  FILE *f = fopen_gen(filename, "w");
  if (f == NULL) {
    fprintf(stderr, "Error encountered when trying to open file %s.\n",
           filename);
    fprintf(stderr, "File: %s, line: %d\n", __FILE__, __LINE__);
    fprintf(stderr, "Exiting program.\n");
    exit(EXIT_FAILURE);
  }
  uint32_t *buffer = calloc(NPOOL_1D*T_ACGT, sizeof(uint32_t));
  if (buffer == NULL) {
    fprintf(stderr,
             "Could not allocate buffer to store a tree structure;\n");
    fprintf(stderr,
          "Revise: NPOOL_D1, NPOOL_D2, and reduce the size of the former.\n");
    fprintf(stderr, "Alternatively, use a computer with larger memory\n");
    fprintf(stderr, "File: %s, line: %d\n", __FILE__, __LINE__);
    fprintf(stderr, "Exiting program.\n");
    exit(EXIT_FAILURE);
  }
  alloc_mem += NPOOL_1D*T_ACGT;
  fwrite(&(tree_ptr -> nnodes), sizeof(uint32_t), 1, f);
  fwrite(&(tree_ptr -> L), sizeof(uint32_t), 1, f);
  for (i = 0; i < tree_ptr -> pool_count; i++) {
    if (i == tree_ptr -> pool_count -1) {
         sz = (tree_ptr -> nnodes)%NPOOL_1D;
    }
    for (j = 0; j < sz; j++) {
      for (k = 0; k < T_ACGT; k++) {
          if ((tree_ptr -> pool_2D[i][j]).children[k] == NULL) {
            buffer[T_ACGT*j + k] = 0;
          } else {
            int flag = false;
            for (i2=0; i2 < tree_ptr -> pool_count; i2++) {
              jump = (uint64_t) ((tree_ptr -> pool_2D[i][j]).children[k] -
                                tree_ptr -> pool_2D[i2]);
              if (jump < NPOOL_1D) {
                 buffer[T_ACGT*j + k] = (uint32_t)(NPOOL_1D*i2 + jump);
                 flag = true;
                 break;
              }
            }
            if (flag == false) {
              fprintf(stderr, "Something weird occured with the");
              fprintf(stderr, " indices when storing the Tree structure\n");
              fprintf(stderr, "File: %s, line: %d\n", __FILE__, __LINE__);
              fprintf(stderr, "Exiting program.\n");
              exit(EXIT_FAILURE);
            }
         }
       }
    }
     fwrite(buffer, sizeof(unsigned int), sz*T_ACGT, f);
  }
  free(buffer);
  alloc_mem -= NPOOL_1D*T_ACGT;
  fclose(f);
}

/**
 * @brief read tree from file
 * @param filename string with the filename
 * @return pointer to Tree structure
 *
 * This function unwinds the process carried out in save_tree and
 * assigns addresses to the children of every given node.
 * */
Tree* read_tree(char *filename) {
  uint32_t i, j, k;
  fprintf(stderr, "- Reading a tree structure from %s\n", filename);
  FILE *f = fopen_gen(filename, "r");
  if (f == NULL) {
    fprintf(stderr, "Error encountered when trying to open file %s.\n",
           filename);
    fprintf(stderr, "File: %s, line: %d\n", __FILE__, __LINE__);
    fprintf(stderr, "Exiting program.\n");
    exit(EXIT_FAILURE);
  }
  uint32_t *buffer = calloc(NPOOL_1D*T_ACGT, sizeof(uint32_t));
  if (buffer == NULL) {
    fprintf(stderr,
           "Could not allocate buffer when reading a tree structure;\n");
    fprintf(stderr,
           "Revise: NPOOL_D1, NPOOL_D2, and reduce the size of the former.\n");
    fprintf(stderr, "Alternatively, use a computer with larger memory\n");
    fprintf(stderr, "File: %s, line: %d\n", __FILE__, __LINE__);
    fprintf(stderr, "Exiting program.\n");
    exit(EXIT_FAILURE);
  }
  alloc_mem += NPOOL_1D*T_ACGT;
  Tree *tree_ptr = (Tree *)calloc(1, sizeof(Tree));
  alloc_mem += sizeof(Tree);
  int sz = NPOOL_1D;
  // Initializing the tree structure
  fread(&(tree_ptr -> nnodes), sizeof(uint32_t), 1, f);
  fread(&(tree_ptr -> L), sizeof(uint32_t), 1, f);
  tree_ptr -> pool_count = tree_ptr -> nnodes/NPOOL_1D + 1;
  tree_ptr -> pool_available = NPOOL_1D - tree_ptr -> nnodes % NPOOL_1D;
  tree_ptr -> pool_2D = calloc(tree_ptr->pool_count, sizeof(Node*));
  if (tree_ptr -> pool_2D == NULL) {
     fprintf(stderr, "Could not allocate pool_2D when reading a tree\n");
     fprintf(stderr, "File: %s, line: %d\n", __FILE__, __LINE__);
     fprintf(stderr, "Exiting program.\n");
     exit(EXIT_FAILURE);
  }
  alloc_mem += sizeof(Node*)*tree_ptr->pool_count;
  for (i = 0; i < tree_ptr -> pool_count; i++) {
     tree_ptr->pool_2D[i] = calloc(sz, sizeof(Node));
     if (tree_ptr->pool_2D[i] == NULL) {
        fprintf(stderr, "Could not allocate pool_2D[%d] when reading a tree\n",
              i);
        fprintf(stderr, "File: %s, line: %d\n", __FILE__, __LINE__);
        fprintf(stderr, "Exiting program.\n");
        exit(EXIT_FAILURE);
     }
     alloc_mem += sizeof(Node)*sz;
  }
  fprintf(stderr, "- Allocating %" PRIu64 " bytes.\n",
         (uint64_t)(sizeof(Node)*sz + sizeof(Node*))*(tree_ptr -> pool_count));
  // Reconstructing addresses
  for (i = 0; i < tree_ptr -> pool_count; i++) {
     if (i == tree_ptr -> pool_count-1) {
        sz = (tree_ptr -> nnodes) % NPOOL_1D + 1;
     }
     fread(buffer, sizeof(uint32_t), sz*T_ACGT, f);
     for (j = 0; j < NPOOL_1D; j++) {
       for (k = 0; k < T_ACGT; k++) {
           uint64_t jump = buffer[T_ACGT*j +k];
           if (jump != 0) {
             tree_ptr -> pool_2D[i][j].children[k] =
                tree_ptr -> pool_2D[jump/NPOOL_1D]
                +  (jump % NPOOL_1D);
           } else {
             tree_ptr -> pool_2D[i][j].children[k] = NULL;
           }
        }
     }
  }
  fclose(f);
  free(buffer);
  alloc_mem -= NPOOL_1D*T_ACGT;
  return(tree_ptr);
}
```
