## Supplementary material for "FastqPuri: high-performance preprocessing of RNA-seq data": trim.c

```
/****************************************************************************
 * Copyright (C) 2017 by Paula Perez Rubio                                  *
 *                                                                          *
 * This file is part of FastqPuri.                                      *
 *                                                                          *
 *   FastqPuri is free software: you can redistribute it and/or modify  *
 *   it under the terms of the GNU General Public License as                *
 *   published by the Free Software Foundation, either version 3 of the     *
 *   License, or (at your option) any later version.                        *
 *                                                                          *
 *   FastqPuri is distributed in the hope that it will be useful,       *
 *   but WITHOUT ANY WARRANTY; without even the implied warranty of         *
 *   MERCHANTABILITY or FITNESS FOR A PARTICULAR PURPOSE.  See the          *
 *   GNU General Public License for more details.                           *
 *                                                                          *
 *   You should have received a copy of the GNU General Public License      *
 *   along with FastqPuri.                                              *
 *   If not, see <http://www.gnu.org/licenses/>.                            *
 ****************************************************************************/

/**
 * @file trim.c
 * @author Paula Perez <paulaperezrubio@gmail.com>
 * @date 24.08.2017
 * @brief trims/filter sequences after Quality, N's contaminations.
 *
 * */

#include <string.h>
#include <stdlib.h>
#include "trim.h"
#include "str_manip.h"
#include "defines.h"
#include "config.h"
#include "struct_trimFilter.h"

extern int Nencode;
extern Iparam_trimFilter par_TF;

#define TRIM_STRING 20 /**< maximal length of trimming info string.*/

/**
*
* @brief checks if a sequence contains any non standard base callings (N's)
* @returns 0 if no N's found, 1 if N's found
*
* This function checks if any of the base callings in a
* given fastq read is different from A, C, G, T. Basically,
* any char different from the former ones is classified as N.
* */
static int no_N(Fq_read *seq) {
  int i;
  char Lmer[seq -> L];
  memcpy(Lmer, seq -> line2, seq -> L);
  Lmer_sLmer(Lmer, seq -> L);
  for (i = 0; i < seq -> L; i++) {
    if (Lmer[i] >= Nencode) {
      return 0;
    }
  }
  return 1;
}

/**
 * @brief Finds the largest Nfree sub-seq and keeps it if larger than minL
 * @param seq fastq read
 * @param minL minimum accepted trimmed length
 * @return 0 if not used, 1 if accepted as is, 2 if accepted and trimmed
 *
 * */
static int Nfree_Lmer(Fq_read *seq, int minL) {
  int pos = 0;  // 1st pos. of the largest N-free sub-seq
  int pos_curr = 0;  // 1st pos. of the current N-free sub-seq (updated in loop)
  int len_max = 0;  // length of the largest N-free sub-seq
  int len_cur = 0;  // length of the current N-free sub-seq (updated in loop)
  int len_cum = 0;  // cumulative N-free length as we run in the loop
  int i;
  char Lmer[seq->L];
  memcpy(Lmer, seq->line2, seq -> L);
  Lmer_sLmer(Lmer, seq->L);
  for (i = 0 ; i < seq -> L; i++) {
     len_cum++;
     if (Lmer[i] >= Nencode) {
        pos_curr = i + 1 - len_cum;
        len_cur = i - pos_curr;
        len_cum = 0;
        if (len_cur > len_max) {
           pos = pos_curr;
           len_max = len_cur;
        }
     }
  }
  if (len_cum == seq -> L) {
     return 1;
  }
  // Consider last piece
  if (len_cum > len_max) {
     len_max = len_cum;
     pos = seq -> L - len_max;
  }
  // Check the length, discard it if < Lmin, and trim it otherwise
  if (len_max < minL) {
     return 0;
  } else {
     memmove(seq -> line2, seq -> line2+pos, len_max);
     seq -> line2[len_max] = '\0';
     memmove(seq -> line4, seq -> line4+pos, len_max);
     seq -> line4[len_max] = '\0';
     seq -> L = len_max;
     char add[TRIM_STRING];
     int init;
     int t_start = pos; 
     int t_end = pos + len_max -1; 
     if ((init = strindex(seq->line3, "TRIM")) == -1) {
        snprintf(add, TRIM_STRING, " TRIMQ:%d:%d", t_start, t_end);
     } else {
        init += 6;  // length of TRIMN: or TRIMQ: or TRIMA: or TRIMX:
        int told_start, told_end;
        sscanf(&(seq -> line3[init]), "%d:%d", &told_start, &told_end);
        t_start += told_start;
        t_end += told_start;
        seq -> line3[init - 6] = '\0';
        snprintf(add, TRIM_STRING, " TRIMX:%d:%d", t_start, t_end);
     }
     if (strlen(add) + strlen(seq -> line3) > READ_MAXLEN) {
       fprintf(stderr, "Cannot append  %s to %s.\n", add, seq -> line3);
       fprintf(stderr, "sequence exceeds the predifined limit.\n");
       fprintf(stderr, "Set READ_MAXLEN to a larger value in cmake\n");
       fprintf(stderr, "File: %s, line: %d\n", __FILE__, __LINE__);
       fprintf(stderr, "Exiting program.\n");
       exit(EXIT_FAILURE);
     }
     strncat(seq -> line3, add, TRIM_STRING);
     return 2;
  }
}

/**
 * @brief trims a read if N's are at the ends and the remaining sub-seq >= minL
 * @param seq fastq read
 * @param minL minimum accepted trimmed length
 * @return 0 if not used, 1 no N's found, 2 if accepted and trimmed
 *
 * */
static int Ntrim_ends(Fq_read *seq, int minL) {
  char Lmer[seq-> L];
  int t_start = 0;
  int t_end = seq -> L - 1;
  memcpy(Lmer, seq->line2, seq -> L);
  Lmer_sLmer(Lmer, seq->L);
  while (Lmer[t_start] >= Nencode)
     t_start++;
  while (Lmer[t_end] >= Nencode)
     t_end--;
  if ((t_end - t_start) == (seq -> L - 1)) {
     return 1;
  } else if ((t_end - t_start) < minL - 1) {
     return 0;
  } else {
    (seq -> L) = t_end - t_start + 1;
    memmove(seq -> line4, seq -> line4 + t_start, seq -> L);
    memmove(seq -> line2, seq -> line2 + t_start, seq -> L);
    seq -> line4[seq -> L] = '\0';
    seq -> line2[seq -> L] = '\0';
    char add[TRIM_STRING];
    int init;
    if ((init = strindex(seq->line3, "TRIM")) == -1) {
       snprintf(add, TRIM_STRING, " TRIMN:%d:%d", t_start, t_end);
    } else {
       init += 6;  // length of TRIMN: or TRIMQ: or TRIMA: or TRIMX:
       int told_start, told_end;
       sscanf(&(seq -> line3[init]), "%d:%d", &told_start, &told_end);
       t_start += told_start;
       t_end += told_start;
       seq -> line3[init - 6] = '\0';
       snprintf(add, TRIM_STRING, " TRIMX:%d:%d", t_start, t_end);
    }
    if (strlen(add) + strlen(seq -> line3) > READ_MAXLEN) {
      fprintf(stderr, "Cannot append  %s to %s.\n", add, seq -> line3);
      fprintf(stderr, "sequence exceeds the predifined limit.\n");
      fprintf(stderr, "Set READ_MAXLEN to a larger value in cmake\n");
      fprintf(stderr, "File: %s, line: %d\n", __FILE__, __LINE__);
      fprintf(stderr, "Exiting program.\n");
      exit(EXIT_FAILURE);
    }
    strncat(seq -> line3, add, TRIM_STRING);
    return 2;
  }
}

/**
 * @brief checks if a sequence contains lowQ nucleotides
 * @param seq fastq read
 * @param minQ minimum accepted quality value
 * @return 0 if seq contains lowQ nucleotides, 1 otherwise
 *
 * */
static int no_lowQ(Fq_read *seq, int minQ, int zeroQ) {
  int i;
  for (i = 0; i < seq -> L; i++) {
    if (seq->line4[i] < (zeroQ + minQ))
        return 0;
  }
  return 1;
}

/**
 * @brief trims a read if lowQs are at the ends and remaining sub-seq >= minL
 * @param seq fastq read
 * @param minQ minimum accepted quality value
 * @param minL minimum accepted trimmed length
 * @return 0 if not used, 1 if accepted as is, 2 if accepted and trimmed
 *
 * */
static int Qtrim_ends(Fq_read *seq, int minQ, int zeroQ, int minL) {
  // Beginning of sequence:
  int L = (seq->L)-1;
  int t_start = 0;
  int t_end = L;
  while (seq->line4[t_start] < (zeroQ + minQ))
     t_start++;
  while (seq->line4[t_end] < (zeroQ + minQ))
     t_end--;
  // Accept sequence as is
  if ((t_end - t_start) == L) {
     return 1;
  }
  // Discard sequence
  if ((t_end - t_start) < minL - 1) {
     return 0;
  }
  // Trim the sequence
  (seq -> L) = t_end - t_start + 1;
  memmove(seq -> line4, seq -> line4 + t_start, seq -> L);
  memmove(seq -> line2, seq -> line2 + t_start, seq -> L);
  seq -> line4[seq -> L] = '\0';
  seq -> line2[seq -> L] = '\0';
  char add[TRIM_STRING];
  int init;
  if ((init = strindex(seq->line3, "TRIM")) == -1) {
     snprintf(add, TRIM_STRING, " TRIMQ:%d:%d", t_start, t_end);
  } else {
     init += 6;  // length of TRIMN: or TRIMQ: or TRIMA: or TRIMX:
     int told_start, told_end;
     sscanf(&(seq -> line3[init]), "%d:%d", &told_start, &told_end);
     t_start += told_start;
     t_end += told_start;
     seq -> line3[init - 6] = '\0';
     snprintf(add, TRIM_STRING, " TRIMX:%d:%d", t_start, t_end);
  }
  if (strlen(add) + strlen(seq -> line3) > READ_MAXLEN) {
    fprintf(stderr, "Cannot append  %s to %s.\n", add, seq -> line3);
    fprintf(stderr, "sequence exceeds the predifined limit.\n");
    fprintf(stderr, "Set READ_MAXLEN to a larger value in cmake\n");
    fprintf(stderr, "File: %s, line: %d\n", __FILE__, __LINE__);
    fprintf(stderr, "Exiting program.\n");
    exit(EXIT_FAILURE);
  }
  strncat(seq -> line3, add, TRIM_STRING);
  return 2;
}

/**
 * @brief accepts the sequence as is if there are less than nlowQ
 * @param seq fastq read
 * @param minQ minimum accepted quality value
 * @param nlowQ threshold on lowQ nucleotides (>= NOT allowed)
 * @return 0 if not used, 1 if accepted as is
 * */
static int Qtrim_frac(Fq_read *seq, int minQ, int zeroQ, int nlowQ) {
  int ilowQ = 0, i = 0;
  while (i < (seq->L) &&  ilowQ < nlowQ) {
     if (seq->line4[i] < (zeroQ + minQ)) ilowQ++;
     i++;
  }
  return (ilowQ == nlowQ) ? 0: 1;
}

/*
 * @brief trims the ends for lowQ. The rest is kept if it contains < nlowQ lowQ
 * @param seq fastq read
 * @param minQ minimum accepted quality value
 * @param minL minimum accepted trimmed length
 * @param nlowQ threshold on lowQ nucleotides (>= NOT allowed)
 * @return 0 if not used, 1 if accepted as is
 *
 * Trims the ends if there are lowQ bases. From the remaining
 * part, it counts how many lowQ bases there are and keeps it if
 * there are less than nlowQ.
 *
 * */
static int Qtrim_endsfrac(Fq_read *seq, int minQ, int zeroQ, int minL, int nlowQ ) {
  int L = (seq->L)-1;  // last accessible element of the sequence
  int t_start = 0;
  int t_end = L;
  int ilowQ = 0;
  int i;
  while (seq->line4[t_start] < (zeroQ + minQ))
    t_start++;
  while (seq->line4[t_end] < (zeroQ + minQ))
    t_end--;
  i = t_start;
  while (i < t_end && ilowQ < nlowQ) {
    if (seq->line4[i] < (zeroQ + minQ)) ilowQ++;
    i++;
  }
  // Discard sequence
  if (ilowQ == nlowQ || (t_end - t_start) < minL - 1) return 0;
  // Accept sequence as is
  if ((t_end - t_start) == L) {
     return 1;
  }
  // Trim the sequence
  (seq -> L) = t_end - t_start + 1;
  memmove(seq -> line4, seq -> line4 + t_start, seq -> L);
  memmove(seq -> line2, seq -> line2 + t_start, seq -> L);
  seq -> line4[seq -> L] = '\0';
  seq -> line2[seq -> L] = '\0';
  char add[TRIM_STRING];
  int init;
  if ((init = strindex(seq->line3, "TRIM")) == -1) {
     snprintf(add, TRIM_STRING, " TRIMQ:%d:%d", t_start, t_end);
  } else {
     init += 6;  // length of TRIMN: or TRIMQ: or TRIMA: or TRIMX:
     int told_start, told_end;
     sscanf(&(seq -> line3[init]), "%d:%d", &told_start, &told_end);
     t_start += told_start;
     t_end += told_start;
     seq -> line3[init - 6] = '\0';
     snprintf(add, TRIM_STRING, " TRIMX:%d:%d", t_start, t_end);
  }
  if (strlen(add) + strlen(seq -> line3) > READ_MAXLEN) {
    fprintf(stderr, "Cannot append  %s to %s.\n", add, seq -> line3);
    fprintf(stderr, "sequence exceeds the predifined limit.\n");
    fprintf(stderr, "Set READ_MAXLEN to a larger value in cmake\n");
    fprintf(stderr, "File: %s, line: %d\n", __FILE__, __LINE__);
    fprintf(stderr, "Exiting program.\n");
    exit(EXIT_FAILURE);
  }
  strncat(seq -> line3, add, TRIM_STRING);
  return 2;
}

/**
 * @brief trims left from the left and right from the right
 * @param seq fastq read
 * @param left number of nucleotides to be trimmed from the left
 * @param right number of nucleotides to be trimmed from the right
 * @param type char indicating the type of trimming (Q,A).
 * @return 2, since they are all accepted and trim
 *
 * */
int Qtrim_global(Fq_read *seq, int left, int right, char type) {
  int t_start = left; 
  int t_end = seq ->L - right;
  (seq -> L) -= (left+right);
  memmove(seq -> line4, seq -> line4 + left, seq -> L);
  memmove(seq -> line2, seq -> line2 + left, seq -> L);
  seq -> line4[seq -> L] = '\0';
  seq -> line2[seq -> L] = '\0';
  char add[TRIM_STRING];
  int init;
  if ((init = strindex(seq->line3, "TRIM")) == -1) {
     snprintf(add, TRIM_STRING, " TRIM%c:%d:%d", type, t_start, t_end);
  } else {
     init += 6;  // length of TRIMN: or TRIMQ: or TRIMA: or TRIMX:
     int told_start, told_end;
     sscanf(&(seq -> line3[init]), "%d:%d", &told_start, &told_end);
     t_start += told_start;
     t_end += told_start;
     seq -> line3[init - 6] = '\0';
     snprintf(add, TRIM_STRING, " TRIMX:%d:%d", t_start, t_end);
  }
  if (strlen(add) + strlen(seq -> line3) > READ_MAXLEN) {
    fprintf(stderr, "Cannot append  %s to %s.\n", add, seq -> line3);
    fprintf(stderr, "sequence exceeds the predifined limit.\n");
    fprintf(stderr, "Set READ_MAXLEN to a larger value in cmake\n");
    fprintf(stderr, "File: %s, line: %d\n", __FILE__, __LINE__);
    fprintf(stderr, "Exiting program.\n");
    exit(EXIT_FAILURE);
  }
  strncat(seq -> line3, add, TRIM_STRING);
  return 2;
}

/**
 * @brief alignment search between a fq read, and an adapter sequence,
 *        with a seed of 8 nucleotides.
 *
 *  This function checks whether there is adapter contamination in a given
 *  read. It works stand alone if the adapter is shorter than 16 nucleotides,
 *  and is called from align_uint64 when no 16-nucleotides long seeds are
 *  found. The criteria are the same as in align_uint64, the seed length
 *  being 8-nucleotides long instead of 16. See the <b>align_uint64</b>
 *  documentation for more details.
 *
 * @param seq pointer to <b>Fq_read</b>
 * @param ptr_adap pointer to  <b>Ad_seq</b>
 * @param all true if the whole read has to be sweeped, false if only
 *        the ends. When this function is called from align_uint64, only
 *        the ends need to be considered.
 * @return -1 error, 0 discarded, 1 accepted as is, 2 accepted and trimmed
 * @note Global input parameters from par_TF are also used
 * @see Adapter
 * @see Iparam_trimFilter
 * @see align_uint64
 * @see pack_adapter
 * @see obtain_score
 *
 * */
static int align_uint32(Fq_read *seq, Ad_seq *ptr_adap, bool all) {
  uint32_t j;
  int n;
  int pos;
  uint16_t Wlimit = sizeof(uint64_t) - sizeof(uint32_t);
  uint16_t Nwindows = seq -> Lhalf - sizeof(uint32_t) + 1;
  double score = 0;
  double threshold = par_TF.ad.threshold;
  int mismatches = par_TF.ad.mismatches;
  int minL = par_TF.minL;
  uint32_t ad, adsh, read32 = 0, cmp32 = 0;
  memcpy(&ad, ptr_adap->pack, sizeof(uint32_t));
  memcpy(&adsh, ptr_adap->pack_sh, sizeof(uint32_t));
  if (all) {
     Wlimit = Nwindows;
  }
  pos = seq -> L - 2 * sizeof(uint32_t) + (seq ->L % 2)+1;
  for (j=0; j < Nwindows; j++) {
    memcpy(&read32, seq->pack+Nwindows-1-j, sizeof(uint32_t) );
    cmp32 = (adsh ^ read32);
    n = __builtin_popcount(cmp32 >> 4);
    if (n <= 2*mismatches) {
      score = obtain_score(seq, pos, ptr_adap, 0, par_TF.zeroQ);
      if (score > threshold) break;
    }
    pos--;
    cmp32 = (ad ^ read32);
    n = __builtin_popcount(cmp32);
    if (n <= 2*mismatches) {
      score =  obtain_score(seq, pos, ptr_adap, 0, par_TF.zeroQ);
      if (score > threshold) break;
    }
    pos--;
    // jump if coming from align_uint64
    if (j == Wlimit) {
       j = Nwindows-1;
       pos -= 2*(Nwindows - 1 - Wlimit);
    }
  }
  if (score > threshold) {
    return((pos < minL) ? 0 : Qtrim_global(seq, 0, seq->L+1-pos, 'A'));
  }
  // Controlar bytes al inicio del read
  // loop done on the adapter sequence  without considering the first
  Nwindows = ptr_adap -> Lpack - sizeof(uint32_t);
  pos = ptr_adap->L - 2*sizeof(uint32_t) + (ptr_adap->L%2);
  memcpy(&read32, seq->pack, sizeof(uint32_t) );
  for (j = Nwindows; j > 0; j--) {
    memcpy(&ad, ptr_adap->pack + j, sizeof(uint32_t));
    memcpy(&adsh, ptr_adap->pack_sh + j, sizeof(uint32_t));
    cmp32 = (ad ^ read32);
    n = __builtin_popcount(cmp32);
    if (n <= 2*mismatches) {
       score = obtain_score(seq, 0, ptr_adap, pos, par_TF.zeroQ);
       if (score > threshold) break;
    }
    pos--;
    cmp32 = (adsh ^ read32);
    n = __builtin_popcount(cmp32>>2);
    if (n <= 2*mismatches) {
       score = obtain_score(seq, 0, ptr_adap, pos, par_TF.zeroQ);
       if (score > threshold) break;
    }
    pos--;
  }
  if (score > threshold) {
    return((pos < minL) ? 0 : Qtrim_global(seq, 0, seq->L+1-pos, 'A'));
  }
  return 1;
}

/**
 * @brief Alignment search between a fq read, and an adapter sequence, w
 *        with a seed of 8 nucleotides.
 * @param seq pointer to <b>Fq_read</b>
 * @param ptr_adap pointer to   <b>Ad_seq</b>
 * @return -1 error, 0 discarded, 1 accepted as is, 2 accepted and trimmed
 * @note Global input parameters from par_TF are used
 * @see Adapter
 * @see Iparam_trimFilter
 * @see align_uint32
 * @see pack_adapter
 * @see obtain_score
 *
 *  This function checks whether there is adapter contamination in a given
 *  read. We start by looking for 16-nucleotides long seeds, where
 *  a user defined number of mismatches is allowed. If found, a score
 *  is computed. If the score is larger than the user defined threshold
 *  and the number of matched nucleotides exceeds MIN_NMATCHES (12), then
 *  the read is trimmed if the remaining part is longer than minL (user
 *  defined) and discarded otherwise. If no 16-nucleotides long seeds are
 *  found, we proceed with 8-nucleotides long seeds (see <b>align_uint32</b>)
 *  and apply the same criteria to trim/discard a read. A list of possible
 *  situations follows, to illustrate how it works (minL=25, mismatches=2):
 *
 *  @code
 *  ADAPTER: CAAGCAGAAGACGGCATACGAG
 *  REV_COM: AGATCGGAAGAGCTCGTATGCC
 *
 *  CASE1A:  CACAGTCGATCAGCGAGCAGGCATTCATGCTGAGATCGGAAGAGATCGTATG
 *                                           ||||||||||||X|||----
 *                                           AGATCGGAAGAGCTCGTATG
 *           - Seed: 16 Nucleotides
 *           - Return: 2, TRIMA:0:31
 *  CASE1B:  CACATCATCGCTAGCTATCGATCGATCGATGCTATGCAAGATCGGAAGAGCT
 *                                                 ||||||||------
 *                                                 AGATCGGAAGAGCT
 *           - Seed: 8 Nucleotides
 *           - Return: 2, TRIMA:0:37
 *  CASE1C:  CACATCATCGCTAGCTATCGATCGATCGATGCTATGCACGAAGATCGGAAGA
 *                                                    ||||||||---
 *                                                    AGATCGGAAGA
 *           - Seed: 8 Nucleotides
 *           - Return: 1, reason: Match length < 12
 *  CASE2A:  CATACATCACGAGCTAGCTAGAGATCGGAAGAGCTCGTATGCCCAGCATCGA
 *                                 ||||||||||||||||------
 *                                 AGATCGGAAGAGCTCGTATGCC
 *           - Seed: 16 Nucleotides
 *           - Return: 0, reason: remaining read too short.
 *  CASE2B:  CCACAGTACAATACATCACGAGCTAGCTAGAGATCGGAAGAGCTCGTATGCC
 *                                         ||||||||||||||||||||||
 *                                         AGATCGGAAGAGCTCGTATGCC
 *           - Seed: 16 Nucleotides
 *           - Return: 2, TRIMA:0:28
 *  CASE3A:  TATGCCGTCTTCTGCTTGCAGTGCATGCTGATGCATGCTGCATGCTAGCTGC
 *           ||||||||||||||||--
 *           TATGCCGTCTTCTGCTTG
 *           - Seed: 16 Nucleotides
 *           - Return: 0, reason: remaining read too short
 *  CASE3B:  CGTCTTCTGCTTGCCGATCGATGCTAGCTACGATCGTCGAGCTAGCTACGTG
 *           ||||||||-----
 *           CGTCTTCTGCTTG
 *           - Seed: 8 Nucleotides
 *           - Return: 0, reason: remaining read too short
 *  CASE3C:  TCTTCTGCTTGCCGATCGATGCTAGCTACGATCGTCGAGCTAGCTACGTGCG
 *           ||||||||---
 *           TCTTCTGCTTG
 *           - Seed: 8 Nucleotides
 *           - Return: 1, reason: Match length < 12
 * @endcode
 *
 * */
static int align_uint64(Fq_read *seq, Ad_seq *ptr_adap) {
  int j;
  int n;
  int pos, Nwindows;
  double score = 0;
  double threshold = par_TF.ad.threshold;
  int mismatches = par_TF.ad.mismatches;
  int minL = par_TF.minL;
  uint64_t ad, adsh, read64 = 0, cmp64 = 0;
  memcpy(&ad, ptr_adap->pack, sizeof(uint64_t));
  memcpy(&adsh, ptr_adap->pack_sh, sizeof(uint64_t));
  Nwindows = seq -> Lhalf - sizeof(uint64_t) + 1;
  pos = seq->L - 2*sizeof(uint64_t) + (seq->L%2) + 1;
  for (j=0; j < Nwindows ; j++) {
    memcpy(&read64, seq->pack + Nwindows-1-j, sizeof(uint64_t) );
    cmp64 = (adsh ^ read64);
    n = __builtin_popcountl(cmp64 >> 4);
    if (n <= 2*mismatches) {
      score = obtain_score(seq, pos, ptr_adap, 0, par_TF.zeroQ);
      if (score > threshold) break;
    }
    pos--;
    cmp64 = (ad ^ read64);
    n = __builtin_popcountl(cmp64);
    if (n <= 2*mismatches) {
      score =  obtain_score(seq, pos, ptr_adap, 0, par_TF.zeroQ);
      if (score > threshold) break;
    }
    pos--;
  }
  if (score > threshold) {
    return((pos < minL) ? 0 : Qtrim_global(seq, 0, seq->L+1-pos, 'A'));
  }
  // Controlar bytes al inicio del read
  // loop done on the adapter sequence  without considering the first
  Nwindows = ptr_adap -> Lpack - sizeof(uint64_t);
  pos = ptr_adap->L - 2*sizeof(uint64_t) + (ptr_adap->L%2);
  for (j = Nwindows; j > 0; j--) {
    memcpy(&ad, ptr_adap -> pack + j, sizeof(uint64_t));
    memcpy(&adsh, ptr_adap -> pack_sh + j, sizeof(uint64_t));
    cmp64 = (ad ^ read64);
    n = __builtin_popcount(cmp64);
    if (n <= 2*mismatches) {
       score = obtain_score(seq, 0, ptr_adap, pos, par_TF.zeroQ);
       if (score > threshold) break;
    }
    pos--;
    cmp64 = (adsh ^ read64);
    n = __builtin_popcount(cmp64 >> 4);
    if (n <= 2*mismatches) {
       score = obtain_score(seq, 0, ptr_adap, pos, par_TF.zeroQ);
       if (score > threshold) break;
    }
    pos--;
  }
  if (score > threshold) {
    return((pos < minL) ? 0 : Qtrim_global(seq, 0, seq->L+1-pos, 'A'));
  }
  return align_uint32(seq, ptr_adap, false);
}

/**
 * @brief trims sequence based on presence of N nucleotides
 *
 *  if (adapter length < 16) -> search for seeds 8 nucleotides long
 *  else -> search for seeds 16 nucleotides long
 *    if (seed found) -> calculate score
 *       if score > threshold -> aligner found, trim / discard and exit.
 *    else -> search for seeds 8 nucleotides long
 * @param seq pointer to <b>Fq_read</b>
 * @param adap_list array of  <b>Ad_seq</b>
 * @return -1 error, 0 discarded, 1 accepted as is, 2 accepted and trimmed
 * @note Global input parameters from par_TF are also used
 *
 * */
int trim_adapter(Fq_read *seq, Ad_seq *adap_list) {
  int i;
  int Nad = par_TF.ad.Nad;
  double threshold = par_TF.ad.threshold;
  seq->Lhalf = process_seq(seq->pack, (unsigned char *)seq->line2,
                           seq->L, 0, 0);
  int ret = 0;
  for (i = 0; i < Nad; i++) {
    if (adap_list[i].L >= 16) {
      if ((ret = align_uint64(seq, adap_list + i))  != 1) {
         return ret;
      }
    } else if ((adap_list[i].L < 16) && (adap_list[i].L >= 8) &&
               (threshold < LOG_4*16)) {
      if ((ret = align_uint32(seq, adap_list + i, true)) != 1) {
         return ret;
      }
    }
  }
  return 1;
}

/**
 * @brief trims sequence based on presence of N nucleotides
 * @param seq fastq read
 * @return -1 error, 0 discarded, 1 accepted as is, 2 accepted and trimmed
 *
 * This function calls a different function depending on the method
 * passed as input par_TF.trimN:
 * - NO(0):  accepts it as is, (1),
 * - ALL(1): accepts it as is if NO N's found (1), rejects it otherwise (0),
 * - ENDS(2): trims the ends and accepts it if it is longer than minL (2 if
 *            trimming, 1 if no trimming), rejects it otherwise (0),
 * - STRIP(3): finds the longest N-free subsequence and trims it if
 *             it is at least minL nucleotides long (2 if trimming, 1 if
 *             no N's are found), rejects it otherwise (0).
 * */
int trim_sequenceN(Fq_read *seq ) {
  return (par_TF.trimN == NO)? 1:
          (par_TF.trimN == ALL)? no_N(seq):
          (par_TF.trimN == ENDS)? Ntrim_ends(seq, par_TF.minL):
          (par_TF.trimN == STRIP)? Nfree_Lmer(seq, par_TF.minL): -1;
}

/**
 * @brief trims sequence based on lowQ base callings
 * @param seq fastq read
 * @return -1 error, 0 discarded, 1 accepted as is, 2 accepted and trimmed
 *
 * This function calls a different function depending on the method
 * passed as input par_TF.trimQ:
 * - NO(0): accepts is as is , (1),
 * - FRAC(1): accepts it if less than par_TF.nlowQ are found (1), rejects
 *            it otherwise (0),
 * - ENDS(2): trims the ends and accepts it if it is longer than minL  (2 if
 *            triming, 1 if no trimming), rejects it otherwise (0),
 * - ENDSFRAC(3): trims the ends and accepts if the remaining sequence
 *                is at least minL bases long and if it contains less than
 *                nlowQ lowQ nucleotides (2 if trimming, 1 if no trimming).
 *                Otherwise, it is rejected, (0).
 * - GLOBAL(4): it trims globally globleft nucleotides from the left and
 *              globright from the right, (returns 2).
 *
 * */
int trim_sequenceQ(Fq_read *seq) {
  return (par_TF.trimQ == NO)? 1 :
         (par_TF.trimQ == ALL)? no_lowQ(seq, par_TF.minQ, par_TF.zeroQ):
         (par_TF.trimQ == ENDS) ? Qtrim_ends(seq, par_TF.minQ, par_TF.zeroQ, par_TF.minL):
         (par_TF.trimQ == FRAC) ? Qtrim_frac(seq, par_TF.minQ, par_TF.zeroQ, par_TF.nlowQ):
         (par_TF.trimQ == ENDSFRAC) ?
                Qtrim_endsfrac(seq, par_TF.minQ, par_TF.zeroQ, par_TF.minL, par_TF.nlowQ):
         (par_TF.trimQ == GLOBAL) ?
                Qtrim_global(seq, par_TF.globleft, par_TF.globright, 'Q'): -1;
}

/**
 * @brief check if Lread is contained in tree. It computes the score for the
 *        read and its reverse complement; if one ot them exceeds the user
 *        selected threshold, it returns true. Otherwise, it returns false.
 * @param tree_ptr pointer to Tree structure
 * @param seq fastq read
 * @returns true if read was found, false otherwise
 *
 * */
bool is_read_inTree(Tree *tree_ptr, Fq_read *seq) {
  char read[seq->L];
  memcpy(read, seq -> line2, seq -> L+1);
  Lmer_sLmer(read, seq -> L);
  if (check_path(tree_ptr, read, seq -> L) > par_TF.score) {
     return true;
  } else {
     rev_comp(read, seq -> L);
     return (check_path(tree_ptr, read, seq -> L) > par_TF.score);
  }
}

/**
 * @brief checks if a read is in Bloom filter. It computes the score for the
 *        read and returns true if it exceeds the user selected threshold.
 *        Returns false othersise.
 * @param ptr_bf pointer to Bfilter
 * @param seq fastq read
 * @param ptr_bfkmer pointer to Procs_kmer structure (will store global)
 * @returns true if read was found, false otherwise
 *
 * */
bool is_read_inBloom(Bfilter *ptr_bf, Fq_read *seq, Bfkmer *ptr_bfkmer) {
  unsigned char read[seq->L];
  memcpy(read, seq -> line2, seq -> L);
  int position;
  int maxN = seq -> L - ptr_bf->kmersize + 1;
  if (maxN <= 0) {
    fprintf(stderr, "WARNING: read was shorter than kmer-size: %d\n",
           ptr_bf -> kmersize);
  }
  double score = 0;
  for (position = 0; position <  maxN; position++) {
    if (compact_kmer(read, position, ptr_bfkmer)) {
       multiHash(ptr_bfkmer);
       if (contains(ptr_bf, ptr_bfkmer)) {
          score += 1.0;
       }
    }
  }
  return (score/maxN > par_TF.score);
}
```
