## Supplementary material for "FastqPuri: high-performance preprocessing of RNA-seq data": trimDS.c

```
/****************************************************************************
 * Copyright (C) 2017 by Paula Perez Rubio                                  *
 *                                                                          *
 * This file is part of FastqPuri.                                      *
 *                                                                          *
 *   FastqPuri is free software: you can redistribute it and/or modify  *
 *   it under the terms of the GNU General Public License as                *
 *   published by the Free Software Foundation, either version 3 of the     *
 *   License, or (at your option) any later version.                        *
 *                                                                          *
 *   FastqPuri is distributed in the hope that it will be useful,       *
 *   but WITHOUT ANY WARRANTY; without even the implied warranty of         *
 *   MERCHANTABILITY or FITNESS FOR A PARTICULAR PURPOSE.  See the          *
 *   GNU General Public License for more details.                           *
 *                                                                          *
 *   You should have received a copy of the GNU General Public License      *
 *   along with FastqPuri.                                              *
 *   If not, see <http://www.gnu.org/licenses/>.                            *
 ****************************************************************************/

/**
 * @file trimDS.c
 * @author Paula Perez <paulaperezrubio@gmail.com>
 * @date 05.10.2017
 * @brief trim adapters from double stranded data
 *
 * */

#include <stdio.h>
#include <stdlib.h>
#include <string.h>
#include "trimDS.h"
#include "Lmer.h"
#include "trim.h"
#include "struct_trimFilter.h"

extern uint8_t fw_1B[256];  /**< global variable. Lookup table. */
extern uint8_t bw_1B[256];  /**< global variable. Lookup table. */
extern Iparam_trimFilter par_TF; /**< global variable. Input parameters.*/

/**
 * @brief initialization of a DS_adap structure
 * @param ad1 adapter 1 sequence
 * @param ad2 adapter 2 sequence
 * @param L1 adapter 1 sequence length
 * @param L2 adapter 2 sequence length
 * @return initialized DS_adap structure
 * */
DS_adap init_DSadap(char *ad1, char *ad2, int L1, int L2) {
  DS_adap *ptr_DSad = malloc(sizeof(DS_adap));
  strncpy(ptr_DSad -> ad1, ad1, L1);
  strncpy(ptr_DSad -> ad2, ad2, L2);
  ptr_DSad->ad1[L1] = '\0';
  ptr_DSad->ad2[L2] = '\0';
  ptr_DSad -> L1 = L1;
  ptr_DSad -> L2 = L2;
  return (*ptr_DSad);
}

/**
 * @brief pack reads with process_seq so that we can compute the edit distance
 *        between two subsequences. Read 1 will be packed once in the forward
 *        direction and Read 2 twice in the reverse direction with a shift
 *        of half a byte.
 * @param ptr_DSad pointer to DS_adap structure, contains adapters sequences
 * @param r1 pointer to Fq_read for read 1, packed sequence  stored here.
 * @param r2 pointer to Fq_read for read 2, packed sequences stored here.
 *
 * */
static void pack_reads(DS_adap *ptr_DSad, Fq_read *r1, Fq_read *r2) {
  r1->L_ad = ptr_DSad->L1;
  r2->L_ad = ptr_DSad->L2;
  r1->L_ext = r1->L + ptr_DSad->L1;
  r2->L_ext = r2->L + ptr_DSad->L2;
  strncpy(r1->extended, ptr_DSad->ad1, ptr_DSad->L1+1);
  strncpy(r2->extended, ptr_DSad->ad2, ptr_DSad->L2+1);
  strncat(r1->extended, r1->line2, r1->L+1);
  strncat(r2->extended, r2->line2, r2->L+1);
  r1 -> L_pack =  process_seq(r1->pack, (unsigned char *)r1->extended,
                             r1->L_ext, false, false);
  r2 -> L_pack = process_seq(r2->pack, (unsigned char *)r2->extended,
                             r2->L_ext, false, true);
  r2 -> L_packsh = process_seq(r2->packsh, (unsigned char *)r2->extended,
                               r2->L_ext, true, true);
}

/**
 * @brief trims both reads reducing them to a length L.
 * @param r1 pointer to Fq_read for read 1
 * @param r2 pointer to Fq_read for read 2
 * @param L
 * @return 2 (we are trimming the sequences)
 *
 * */
static int QtrimDS(Fq_read *r1, Fq_read *r2, int L) {
  Qtrim_global(r1, 0, r1->L - L + 1, 'A');
  Qtrim_global(r2, 0, r2->L - L + 1, 'A');
  return(2);
}

/**
 * @brief obtains the score when comparing two subsequences of extended r1 and
 *        extended r2, starting in pos1 and pos2 respectively. The score
 *        is computed by adding log_10(4) when a match is observed and
 *        subtracting Q/10.0 when a mismatch is observed, with Q being the
 *        quality value. If there is a mismatch in a region where both
 *        read 1 and read 2 have qualities associated to the nucleotide under
 *        consideration, then the maximum of the quality values is subtracted.
 * @param r1 pointer to Fq_read for read 1
 * @param pos1 position to start comparing in read 1, starting from 5' end of
 *        the extended sequence (adapter 1 + read 1)
 * @param r2 pointer to Fq_read for read 2
 * @param pos2 position to start comparing in read 2, starting from 3' end of
 *        the extended sequence (adapter 2 + read 2)
 * @return score associated to the comparison of the two strings
 *
 * */
static double obtain_scoreDS(Fq_read *r1, int pos1, Fq_read *r2, int pos2, int zeroQ) {
  int Nbases = min(r1 -> L_ext - pos1, r2 -> L_ext - pos2);
  int i, p1, p2;
  double score = 0.0;
  int Nmatches = 0;
  //printf("%s  %s \n", r1->line4, r2->line4);
  for (i=0; i < Nbases; i++) {
    p1 = pos1 + i;
    p2 = r2->L_ext - 1 - i - pos2;
    if (fw_1B[(uint8_t)(r1->extended[p1] )] ==
        bw_1B[(uint8_t)(r2->extended)[p2]]) {
        score += LOG_4;
        Nmatches++;
    } else {
      p1-=r1 -> L_ad;
      p2-=r2 -> L_ad;
      if( (p1 > r1 -> L) || (p2 > r2 -> L )) {
         fprintf(stderr, "ERROR.Report this bug.\n");
         fprintf(stderr, "Exiting program.\n");
         fprintf(stderr, "File: %s, line: %d\n", __FILE__, __LINE__);
      } else if (p1 > 0 || p2 > 0) {
         if (p1 < 0 ) {
            score -= (r2->line4[p2] - zeroQ)/10.0;
         } else if (p2 < 0)  {
            score -= (r1->line4[p1] - zeroQ)/10.0;
         } else {
            score -= max((r1->line4[p1] - zeroQ)/10.0,
                  (r2->line4[p2] - zeroQ)/10.0);
         }
      }
    }
  }
// if(score > par_TF.ad.threshold)
//  printf("This is the score: %f, Nbases %d, log4*Nbases %f pos1 %d pos2 %d\n",
//             score, Nbases, LOG_4*Nbases, pos1-r1->L_ad, r2->L-pos2- 1);
  return ((Nmatches < MIN_NMATCHES) ? -1.0 : score);
}

/**
 * @brief try to find adapter remnants in the reads r1 and r2 by aligning
 *        their extended versions (adapter1 + r1) vs rev_comp(adapter2 + r2).
 *
 * @param r1 pointer to Fq_read for read 1
 * @param r2 pointer to Fq_read for read 2
 * @return 0 if the read is to be discarded, 1 if left as is, 2 if trimmed.
 *         Reads are trimmed if 2 is returned.
 * */
static int alignDS_uint64(Fq_read *r1, Fq_read *r2, int zeroQ) {
  // Check windows of read 2 against the end of read 1.
  int pos1, pos2, Lnew;
  int n, Nwindows, j;
  double score = 0.0;
  uint64_t r1u64 = 0, r2u64 = 0, r2shu64 = 0, cmpu64 = 0;
  pos1 = r1 -> L_ad -(!(r1->L_ad%2));
  pos2 = 0;
  memcpy(&r2u64, r2->pack, sizeof(uint64_t));
  memcpy(&r2shu64, r2->packsh, sizeof(uint64_t));
  Nwindows = (r1 -> L_ad + 1)/2;
  for (j = 0; j < Nwindows; j++) {
    memcpy(&r1u64, r1->pack + Nwindows - 1 - j, sizeof(uint64_t));
    cmpu64 = (r2shu64 ^ r1u64);
    n = __builtin_popcountl(cmpu64 >> 4);
    if (n <= 2*par_TF.ad.mismatches) {
      score = obtain_scoreDS(r1, pos1, r2, pos2, zeroQ);
      if (score > par_TF.ad.threshold) break;
    }
    pos1--;
    cmpu64 = (r2u64 ^ r1u64);
    n = __builtin_popcountl(cmpu64);
    if (n <= 2*par_TF.ad.mismatches) {
      score = obtain_scoreDS(r1, pos1, r2, pos2, zeroQ);
      if (score > par_TF.ad.threshold) break;
    }
    pos1--;
  }
  if (score > par_TF.ad.threshold) {
     return ((Lnew = r2->L - r1->L_ad + pos1 - pos2) < par_TF.minL) ?
             0 : QtrimDS(r1, r2, Lnew);
  }
  // Controlar bytes al inicio del read
  // loop done on the adapter sequence  without considering the first
  Nwindows = r2 -> L_pack - (r2 -> L_ad)/2 - sizeof(uint64_t);
  pos1=0;
  pos2=1; 
  memcpy(&r1u64, r1->pack, sizeof(uint64_t));
  for (j = 1; j < Nwindows; j++) {
    memcpy(&r2u64, r2 -> pack + j, sizeof(uint64_t));
    memcpy(&r2shu64, r2 -> packsh + j, sizeof(uint64_t));
    cmpu64 = (r2shu64 ^ r1u64);
    n = __builtin_popcountl(cmpu64 << 4);
    if (n <= 2*par_TF.ad.mismatches) {
      score = obtain_scoreDS(r1, pos1, r2, pos2, zeroQ);
       if (score > par_TF.ad.threshold) break;
    }
    pos2++;
    cmpu64 = (r2u64 ^ r1u64);
    n = __builtin_popcountl(cmpu64);
    if (n <= 2*par_TF.ad.mismatches) {
      score = obtain_scoreDS(r1, pos1, r2, pos2, zeroQ);
       if (score > par_TF.ad.threshold) break;
    }
    pos2++;
  }
  if (score > par_TF.ad.threshold) {
      return ( (Lnew = r2->L - r1->L_ad + pos1 - pos2) < par_TF.minL ? 0 :
           QtrimDS(r1, r2, Lnew));
  }
  return 1;
}

/**
 * @brief trim the sequences, discard them or keep them unchanged depending
 *        on them having adapters remnants.
 * @return 0 if the read is to be discarded, 1 if left as is, 2 if trimmed.
 *         Reads are trimmed if 2 is returned.
 * */
int trim_adapterDS(DS_adap *ptr_DSad, Fq_read *r1, Fq_read *r2, int zeroQ) {
  pack_reads(ptr_DSad, r1, r2);
  return(alignDS_uint64(r1, r2, zeroQ));
}
```
