## Supplementary material for "FastqPuri: high-performance preprocessing of RNA-seq data": trimFilter.c

```
/****************************************************************************
 * Copyright (C) 2017 by Paula Perez Rubio                                  *
 *                                                                          *
 * This file is part of FastqPuri.                                      *
 *                                                                          *
 *   FastqPuri is free software: you can redistribute it and/or modify  *
 *   it under the terms of the GNU General Public License as                *
 *   published by the Free Software Foundation, either version 3 of the     *
 *   License, or (at your option) any later version.                        *
 *                                                                          *
 *   FastqPuri is distributed in the hope that it will be useful,       *
 *   but WITHOUT ANY WARRANTY; without even the implied warranty of         *
 *   MERCHANTABILITY or FITNESS FOR A PARTICULAR PURPOSE.  See the          *
 *   GNU General Public License for more details.                           *
 *                                                                          *
 *   You should have received a copy of the GNU General Public License      *
 *   along with FastqPuri.                                              *
 *   If not, see <http://www.gnu.org/licenses/>.                            *
 ****************************************************************************/

/**
 * @file trimFilter.c
 * @author Paula Perez <paulaperezrubio@gmail.com>
 * @date 25.08.2017
 * @brief trimFilter main function
 *
 * This file contains the trimFilter main function.
 * See README_trimFilter.md for more details.
 *
 */

#include <stdio.h>
#include <time.h>
#include <string.h>
#include <stdlib.h>
#include "fq_read.h"
#include "fopen_gen.h"
#include "config.h"
#include "defines.h"
#include "init_trimFilter.h"
#include "io_trimFilter.h"
#include "tree.h"
#include "bloom.h"
#include "trim.h"

uint64_t alloc_mem = 0;  /**< global variable. Memory allocated in the heap.*/
Iparam_trimFilter par_TF;  /**< global variable: Input parameters trimFilter.*/

/**
 * @brief trimFilter main function
 *
 * */
int main(int argc, char *argv[]) {
  // Read in command line arguments
  getarg_trimFilter(argc, argv);

  // Output filenames
  char *fq_good = malloc(MAX_FILENAME);
  char *fq_adap = malloc(MAX_FILENAME);
  char *fq_cont = malloc(MAX_FILENAME);
  char *fq_lowq = malloc(MAX_FILENAME);
  char *fq_NNNN = malloc(MAX_FILENAME);
  char *summary = malloc(MAX_FILENAME);
  strncpy(fq_good, par_TF.Oprefix, MAX_FILENAME);
  strncpy(fq_adap, par_TF.Oprefix, MAX_FILENAME);
  strncpy(fq_cont, par_TF.Oprefix, MAX_FILENAME);
  strncpy(fq_lowq, par_TF.Oprefix, MAX_FILENAME);
  strncpy(fq_NNNN, par_TF.Oprefix, MAX_FILENAME);
  strncpy(summary, par_TF.Oprefix, MAX_FILENAME);
  if (!par_TF.uncompress) {
     strncat(fq_good, "_good.fq.gz", 15);
     strncat(fq_adap, "_adap.fq.gz", 15);
     strncat(fq_cont, "_cont.fq.gz", 15);
     strncat(fq_lowq, "_lowq.fq.gz", 15);
     strncat(fq_NNNN, "_NNNN.fq.gz", 15);
  } else {
     strncat(fq_good, "_good.fq", 15);
     strncat(fq_adap, "_adap.fq", 15);
     strncat(fq_cont, "_cont.fq", 15);
     strncat(fq_lowq, "_lowq.fq", 15);
     strncat(fq_NNNN, "_NNNN.fq", 15);
  }
  strncat(summary, "_summary.bin", 15);

  FILE *fq_in, *f_good;
  FILE *f_cont = NULL;
  FILE *f_lowq = NULL;
  FILE *f_NNNN = NULL;
  FILE *f_adap = NULL;

  int newlen;
  int offset = 0;
  char *buffer = malloc(sizeof(char)*(B_LEN + 1));
  Stats_TF stat_TF;
  memset(&stat_TF, 0, sizeof(Stats_TF));
  int j = 0, nlines = 0, c1 = 0, c2 = -1;
  char char_seq[4*READ_MAXLEN];  // string containing one fq read
  int Nchar;  // length of char_seq

  clock_t start, end;
  double cpu_time_used;
  time_t rawtime;
  struct tm * timeinfo;
  Ad_seq *adap_list = NULL;

  // Start the clock
  start = clock();
  time(&rawtime);
  timeinfo = localtime(&rawtime);
  fprintf(stderr , "Starting program at: %s", asctime(timeinfo));

  // BODY of the function here!
  // Initializing stat_TF.
  stat_TF.filters[ADAP] = par_TF.is_adapter;
  stat_TF.filters[CONT] = par_TF.method;
  stat_TF.filters[LOWQ] = par_TF.trimQ;
  stat_TF.filters[NNNN] = par_TF.trimN;

  // Allocating memory for the fastq structure
  Fq_read* seq = malloc(sizeof(Fq_read));

  // Loading the adapters file if the option is activated
  if (par_TF.is_adapter) {
    f_adap = fopen_gen(fq_adap, "w");  // open fq_adap  file for writing
    init_alLUTs();
    init_map();
    Fa_data *ptr_fa_ad = malloc(sizeof(Fa_data));
    read_fasta(par_TF.ad.ad_fa, ptr_fa_ad);
    adap_list = pack_adapter(ptr_fa_ad);
    par_TF.ad.Nad = ptr_fa_ad -> nentries;
    free_fasta(ptr_fa_ad);
    // Alocate memory for the packed sequence
    fprintf(stderr, "Adapters removal is activated!\n");
  }  // endif par_TF.is adapter
  // Loading the index file to look for contaminations
  Tree *ptr_tree = NULL;
  Bfilter *ptr_bf = NULL;
  if (par_TF.method) {
    f_cont = fopen_gen(fq_cont, "w");  // open fq_cont file for writing
    if (par_TF.is_fa && par_TF.method == TREE) {
       Fa_data *ptr_fa = malloc(sizeof(Fa_data));
       fprintf(stderr, "* DOING: Reading fasta file %s ...\n",
                       par_TF.Ifa);
       read_fasta(par_TF.Ifa, ptr_fa);
       if (size_fasta(ptr_fa) > MAX_FASZ_TREE) {
         fprintf(stderr, "Fasta file is larger than %d.\b", (int)MAX_FASZ_TREE);
         fprintf(stderr, "This is too large for constructing a tree.\n");
         fprintf(stderr, "Try a Suffix Array or a bloomfilter instead.\n");
         fprintf(stderr, "File: %s, line: %d\n", __FILE__, __LINE__);
         exit(EXIT_FAILURE);
         fprintf(stderr, "Exiting program.\n");
       }
       // Constructing tree
       fprintf(stderr, "* DOING: Constructing tree ... \n");
       ptr_tree = tree_from_fasta(ptr_fa, par_TF.kmersize);
       // Free fasta file
       fprintf(stderr, "* DOING: Deallocating fasta file structure...\n");
       free_fasta(ptr_fa);
    } else if (par_TF.is_idx && par_TF.method == TREE) {
       // Reading tree from file
       fprintf(stderr, "* DOING: Reading tree structure from %s ... \n",
                        par_TF.Iidx);
       ptr_tree = read_tree(par_TF.Iidx);
    } else if (par_TF.is_idx && par_TF.method == BLOOM) {
        ptr_bf  = read_Bfilter(par_TF.Iidx, par_TF.Iinfo);   // handle filenames
        par_TF.ptr_bfkmer = init_Bfkmer(ptr_bf -> kmersize, ptr_bf -> hashNum);
        init_LUTs();
        init_map();
        fprintf(stderr, "Method for contaminations detection: BLOOM\n");
        fprintf(stderr, "* DOING: Reading Bloom filter  from %s\n",
              par_TF.Iidx);
    } else {
        fprintf(stderr, "OPTION_ERROR: something went wrong with the");
        fprintf(stderr, "contaminations options\n");
        fprintf(stderr, "Exiting program\n");
        fprintf(stderr, "File: %s, line: %d\n", __FILE__, __LINE__);
        exit(EXIT_FAILURE);
    }
  }  // endif par_TF.method

  if (par_TF.trimQ) {
     f_lowq = fopen_gen(fq_lowq, "w");  // open fq_lowq file for writing
  }  // endif par_TF.trimQ

  if (par_TF.trimN) {
     init_map();
     f_NNNN = fopen_gen(fq_NNNN, "w");  // open fq_lowq file for writing
  }  // endif par_TF.trimQ

  // Opening fq file for reading
  fq_in = fopen_gen(par_TF.Ifq, "r");
  // Open the output files for writing GOOD reads
  f_good = fopen_gen(fq_good, "w");

  // Loop over the fastq file
  while ( (newlen = fread(buffer+offset, 1, B_LEN-offset, fq_in)) > 0 ) {
    newlen += offset;
    buffer[newlen++] =  '\0';
    for (j = 0; buffer[j] != '\0'; j++) {
       if (buffer[j] == '\n') {
           c2 = j;
           offset = newlen - j+1;
           get_fqread(seq, buffer, c1, c2, nlines, par_TF.L, 0);
           if ((nlines % 4) == 3) {
	      check_zeroQ(seq, par_TF.zeroQ, stat_TF.nreads);
              stat_TF.nreads++;
              bool discarded = false;
              int trim;
              if (stat_TF.filters[ADAP] && !discarded) {
                trim = trim_adapter(seq, adap_list);
                discarded = (!trim);
                if (discarded) {
                   Nchar = string_seq(seq, char_seq);
                   buffer_output(f_adap, char_seq, Nchar, ADAP);
                   stat_TF.discarded[ADAP]++;
                } else if (trim == 2) {
                   stat_TF.trimmed[ADAP]++;
                }
              }
              if (stat_TF.filters[CONT] && !discarded) {
                if (par_TF.method == TREE) {
                  discarded = is_read_inTree(ptr_tree, seq);
                } else if (par_TF.method == BLOOM) {
                  discarded = is_read_inBloom(ptr_bf, seq, par_TF.ptr_bfkmer);
                } 
                if (discarded) {
                  Nchar = string_seq(seq, char_seq);
                  buffer_output(f_cont, char_seq, Nchar, CONT);
                  stat_TF.discarded[CONT]++;
                }
              }
              if (stat_TF.filters[LOWQ] && !discarded) {
                trim = trim_sequenceQ(seq);
                discarded = (!trim);
                if (discarded) {
                   Nchar = string_seq(seq, char_seq);
                   buffer_output(f_lowq, char_seq, Nchar, LOWQ);
                   stat_TF.discarded[LOWQ]++;
                } else if (trim == 2) {
                   stat_TF.trimmed[LOWQ]++;
                }
              }
              if (stat_TF.filters[NNNN] && !discarded) {
                trim = trim_sequenceN(seq);
                discarded = (!trim);
                if (discarded) {
                   Nchar = string_seq(seq, char_seq);
                   buffer_output(f_NNNN, char_seq, Nchar, NNNN);
                   stat_TF.discarded[NNNN]++;
                } else if (trim == 2) {
                   stat_TF.trimmed[NNNN]++;
                }
              }
              if (!discarded) {
                 Nchar = string_seq(seq, char_seq);
                 buffer_output(f_good, char_seq, Nchar, GOOD);
                 stat_TF.good++;
              }
              if (stat_TF.nreads % 1000000 == 0)
                 fprintf(stderr, "  %10d reads have been read.\n",
                         stat_TF.nreads);
           }  // end if (nlines%4 == 3)
           c1 = c2 + 1;
           nlines++;
       }  // end  if \n
    }  // end  buffer loop
    offset = newlen - c1 -1;
    if (offset > -1)
      memcpy(buffer, buffer+c1, offset);
    c2 = -1;
    c1 = 0;
  }  // end while
  fprintf(stderr, "- Number of lines in fq_file %d\n", nlines);
  // Printing the rest of the buffer outputs and closing file
  fprintf(stderr, "- Finished reading fq file.\n");
  fprintf(stderr, "- Closing files.\n");
  buffer_output(f_good, NULL, 0, GOOD);
  fclose(f_good);
  fclose(fq_in);
  fprintf(stderr, "- Number of reads: %d\n", stat_TF.nreads);
  fprintf(stderr, "- Reads accepted as good: %d, stored in %s\n",
        stat_TF.good, fq_good);

  if (stat_TF.filters[ADAP]) {
    buffer_output(f_adap, NULL, 0, ADAP);
    fclose(f_adap);
    fprintf(stderr, "- Discarded due to adapters: %d, stored in %s\n",
          stat_TF.discarded[ADAP], fq_adap);
    fprintf(stderr, "- Trimmed due to adapters: %d\n", stat_TF.trimmed[ADAP]);
  }
  if (stat_TF.filters[CONT]) {
    buffer_output(f_cont, NULL, 0, CONT);
    fclose(f_cont);
    fprintf(stderr, "- Discarded due to cont: %d, stored in %s\n",
          stat_TF.discarded[CONT], fq_cont);
  }
  if (stat_TF.filters[LOWQ]) {
    buffer_output(f_lowq, NULL, 0, LOWQ);
    fclose(f_lowq);
    fprintf(stderr, "- Discarded due to lowQ: %d, stored in %s\n",
          stat_TF.discarded[LOWQ], fq_lowq);
    fprintf(stderr, "- Trimmed due to lowQ: %d\n", stat_TF.trimmed[LOWQ]);
  }
  if (stat_TF.filters[NNNN]) {
    buffer_output(f_NNNN, NULL, 0, NNNN);
    fclose(f_NNNN);
    fprintf(stderr, "- Discarded due to N's: %d, stored in %s\n",
          stat_TF.discarded[NNNN], fq_NNNN);
    fprintf(stderr, "- Trimmed due to N's: %d\n", stat_TF.trimmed[NNNN]);
  }
  // Write summary info file
  fprintf(stderr, "Writing summary data to %s\n", summary);
  write_summary_TF(stat_TF, summary);

  free(seq);
  if (ptr_tree != NULL) {
     fprintf(stderr, "- Deallocating tree\n");
     free_all_nodes(ptr_tree);
  }
  free(buffer);
  free_parTF(&par_TF);
  // Obtaining elapsed time
  end = clock();
  cpu_time_used = (double)(end - start)/CLOCKS_PER_SEC;
  time(&rawtime);
  timeinfo = localtime(&rawtime);
  fprintf(stderr, "Finishing program at: %s", asctime(timeinfo) );
  fprintf(stderr, "Time elapsed: %f s.\n", cpu_time_used);
  return 0;
}
```
