## Supplementary material for "FastqPuri: high-performance preprocessing of RNA-seq data": trimFilterDS.c

```
/****************************************************************************
 * Copyright (C) 2017 by Paula Perez Rubio                                  *
 *                                                                          *
 * This file is part of FastqPuri.                                      *
 *                                                                          *
 *   FastqPuri is free software: you can redistribute it and/or modify  *
 *   it under the terms of the GNU General Public License as                *
 *   published by the Free Software Foundation, either version 3 of the     *
 *   License, or (at your option) any later version.                        *
 *                                                                          *
 *   FastqPuri is distributed in the hope that it will be useful,       *
 *   but WITHOUT ANY WARRANTY; without even the implied warranty of         *
 *   MERCHANTABILITY or FITNESS FOR A PARTICULAR PURPOSE.  See the          *
 *   GNU General Public License for more details.                           *
 *                                                                          *
 *   You should have received a copy of the GNU General Public License      *
 *   along with FastqPuri.                                              *
 *   If not, see <http://www.gnu.org/licenses/>.                            *
 ****************************************************************************/

/**
 * @file trimFilterDS.c
 * @author Paula Perez <paulaperezrubio@gmail.com>
 * @date 25.08.2017
 * @brief trimFilterDS main function
 *
 * This file contains the trimFilterDS main function.
 * See README_trimFilterDS.md and README_trimFilter for more details.
 *
 */

#include <stdio.h>
#include <time.h>
#include <stdlib.h>
#include <string.h>
#include "defines.h"
#include "config.h"
#include "fopen_gen.h"
#include "trimDS.h"
#include "trim.h"
#include "tree.h"
#include "bloom.h"
#include "Lmer.h"
#include "adapters.h"
#include "fq_read.h"
#include "io_trimFilterDS.h"
#include "init_trimFilterDS.h"

uint64_t alloc_mem = 0;    /**< global variable. Memory allocated in the heap.*/
Iparam_trimFilter par_TF;  /**< global variable: Input parameters of makeTree.*/


/**
 * @brief contains trimfilterDS main function. See README_trimFilterDS.md
 *        for more details.
 *
 * */
int main(int argc, char *argv[]) {
  // Read in command line arguments
  getarg_trimFilterDS(argc, argv);

  // Output filenames
  char *fq_good1 = malloc(MAX_FILENAME), *fq_good2 = malloc(MAX_FILENAME);
  char *fq_adap1 = malloc(MAX_FILENAME), *fq_adap2 = malloc(MAX_FILENAME);
  char *fq_cont1 = malloc(MAX_FILENAME), *fq_cont2 = malloc(MAX_FILENAME);
  char *fq_lowq1 = malloc(MAX_FILENAME), *fq_lowq2 = malloc(MAX_FILENAME);
  char *fq_NNNN1 = malloc(MAX_FILENAME), *fq_NNNN2 = malloc(MAX_FILENAME);
  char *summary = malloc(MAX_FILENAME);
  strncpy(fq_good1, par_TF.Oprefix, MAX_FILENAME);
  strncpy(fq_adap1, par_TF.Oprefix, MAX_FILENAME);
  strncpy(fq_cont1, par_TF.Oprefix, MAX_FILENAME);
  strncpy(fq_lowq1, par_TF.Oprefix, MAX_FILENAME);
  strncpy(fq_NNNN1, par_TF.Oprefix, MAX_FILENAME);
  strncpy(summary, par_TF.Oprefix, MAX_FILENAME);
  strncpy(fq_good2, par_TF.Oprefix, MAX_FILENAME);
  strncpy(fq_adap2, par_TF.Oprefix, MAX_FILENAME);
  strncpy(fq_cont2, par_TF.Oprefix, MAX_FILENAME);
  strncpy(fq_lowq2, par_TF.Oprefix, MAX_FILENAME);
  strncpy(fq_NNNN2, par_TF.Oprefix, MAX_FILENAME);
  if (!par_TF.uncompress) {
     strncat(fq_good1, "1_good.fq.gz", 15);
     strncat(fq_adap1, "1_adap.fq.gz", 15);
     strncat(fq_cont1, "1_cont.fq.gz", 15);
     strncat(fq_lowq1, "1_lowq.fq.gz", 15);
     strncat(fq_NNNN1, "1_NNNN.fq.gz", 15);
     strncat(fq_good2, "2_good.fq.gz", 15);
     strncat(fq_adap2, "2_adap.fq.gz", 15);
     strncat(fq_cont2, "2_cont.fq.gz", 15);
     strncat(fq_lowq2, "2_lowq.fq.gz", 15);
     strncat(fq_NNNN2, "2_NNNN.fq.gz", 15);
  } else {
     strncat(fq_good1, "1_good.fq", 15);
     strncat(fq_adap1, "1_adap.fq", 15);
     strncat(fq_cont1, "1_cont.fq", 15);
     strncat(fq_lowq1, "1_lowq.fq", 15);
     strncat(fq_NNNN1, "1_NNNN.fq", 15);
     strncat(fq_good2, "2_good.fq", 15);
     strncat(fq_adap2, "2_adap.fq", 15);
     strncat(fq_cont2, "2_cont.fq", 15);
     strncat(fq_lowq2, "2_lowq.fq", 15);
     strncat(fq_NNNN2, "2_NNNN.fq", 15);
  }
  strncat(summary, "_summary.bin", 15);
  FILE *fq_in1, *f_good1, *fq_in2, *f_good2;
  FILE *f_cont1 = NULL, *f_cont2 = NULL;
  FILE *f_lowq1 = NULL, *f_lowq2 = NULL;
  FILE *f_NNNN1 = NULL, *f_NNNN2 = NULL;
  FILE *f_adap1 = NULL, *f_adap2 = NULL;

  Stats_TFDS stat_TFDS;
  memset(&stat_TFDS, 0, sizeof(Stats_TFDS));
  //char char_seq1[4*READ_MAXLEN];  // string containing one fq read
  //char char_seq2[4*READ_MAXLEN];  // string containing one fq read
  char *char_seq1 = calloc(4*READ_MAXLEN, sizeof(char));  // string containing one fq read
  char *char_seq2 = calloc(4*READ_MAXLEN, sizeof(char));  // string containing one fq read
  int Nchar1, Nchar2;  // length of char_seq

  clock_t start, end;
  double cpu_time_used;
  time_t rawtime;
  struct tm * timeinfo;
  DS_adap *adap_list = NULL;

  // Start the clock
  start = clock();
  time(&rawtime);
  timeinfo = localtime(&rawtime);
  fprintf(stderr , "Starting program at: %s", asctime(timeinfo));

  // BODY of the function here!
  // Initializing stat_TFDS.
  stat_TFDS.filters[ADAP] = par_TF.is_adapter;
  stat_TFDS.filters[CONT] = par_TF.method;
  stat_TFDS.filters[LOWQ] = par_TF.trimQ;
  stat_TFDS.filters[NNNN] = par_TF.trimN;

  // Allocating memory for the fastq structure,
  Fq_read  *seq1 = malloc(sizeof(Fq_read));
  Fq_read  *seq2 = malloc(sizeof(Fq_read));

  // Loading the adapters file if the option is activated
  if (par_TF.is_adapter) {
    f_adap1 = fopen_gen(fq_adap1, "w");  // open fq_adap1  file for writing
    f_adap2 = fopen_gen(fq_adap2, "w");  // open fq_adap2  file for writing
    Fa_data *ad1 = malloc(sizeof(Fa_data));
    Fa_data *ad2 = malloc(sizeof(Fa_data));
    read_fasta(par_TF.ad.ad_fa, ad1);
    read_fasta(par_TF.ad.ad2_fa, ad2);
    par_TF.ad.Nad = ad1 -> nentries;
    adap_list = malloc(sizeof(DS_adap)*ad1->nentries);
    int i;
    for (i = 0; i < ad1->nentries; i++) {
       adap_list[i] = init_DSadap(ad1->entry[i].seq, ad2->entry[i].seq,
                                  ad1->entry[i].N, ad2->entry[i].N);
    }
    init_alLUTs();
    init_map();
    free_fasta(ad1);
    free_fasta(ad2);
    fprintf(stderr, "Adapters removal is activated!\n");
  }  // endif par_TF.is adapter
  Tree *ptr_tree = NULL;
  Bfilter *ptr_bf = NULL;
  if (par_TF.method) {
    f_cont1 = fopen_gen(fq_cont1, "w");  // open fq_cont file for writing
    f_cont2 = fopen_gen(fq_cont2, "w");  // open fq_cont file for writing
    if (par_TF.is_fa && par_TF.method == TREE) {
       Fa_data *ptr_fa = malloc(sizeof(Fa_data));
       fprintf(stderr, "* DOING: Reading fasta file %s ...\n", par_TF.Ifa);
       read_fasta(par_TF.Ifa, ptr_fa);
       if (size_fasta(ptr_fa) > MAX_FASZ_TREE) {
         fprintf(stderr, "Fasta file is larger than %d.\b", (int)MAX_FASZ_TREE);
         fprintf(stderr, "This is too large for constructing a tree.\n");
         fprintf(stderr, "Try a Suffix Array or a bloomfilter instead.\n");
         fprintf(stderr, "File: %s, line: %d\n", __FILE__, __LINE__);
         exit(EXIT_FAILURE);
         fprintf(stderr, "Exiting program.\n");
       }
       // Constructing tree
       fprintf(stderr, "* DOING: Constructing tree ... \n");
       ptr_tree = tree_from_fasta(ptr_fa, par_TF.kmersize);
       // Free fasta file
       fprintf(stderr, "* DOING: Deallocating fasta file structure...\n");
       free_fasta(ptr_fa);
    } else if (par_TF.is_idx && par_TF.method == TREE) {
       // Reading tree from file
       fprintf(stderr, "* DOING: Reading tree structure from %s ... \n",
                        par_TF.Iidx);
       ptr_tree = read_tree(par_TF.Iidx);
    } else if (par_TF.is_idx && par_TF.method == BLOOM) {
        ptr_bf  = read_Bfilter(par_TF.Iidx, par_TF.Iinfo);   // handle filenames
        par_TF.ptr_bfkmer = init_Bfkmer(ptr_bf -> kmersize, ptr_bf -> hashNum);
        init_LUTs();
        init_map();
        fprintf(stderr, "Method for contaminations detection: BLOOM\n");
        fprintf(stderr, "* DOING: Reading Bloom filter  from %s\n",
              par_TF.Iidx);
    } else {
        fprintf(stderr, "OPTION_ERROR: something went wrong with the");
        fprintf(stderr, "contaminations options\n");
        fprintf(stderr, "Exiting program\n");
        fprintf(stderr, "File: %s, line: %d\n", __FILE__, __LINE__);
        exit(EXIT_FAILURE);
    }
  }  // endif par_TF.method

  if (par_TF.trimQ) {
     f_lowq1 = fopen_gen(fq_lowq1, "w");  // open fq_lowq file for writing
     f_lowq2 = fopen_gen(fq_lowq2, "w");  // open fq_lowq file for writing
  }  // endif par_TF.trimQ

  if (par_TF.trimN) {
     init_map();
     f_NNNN1 = fopen_gen(fq_NNNN1, "w");  // open fq_lowq file for writing
     f_NNNN2 = fopen_gen(fq_NNNN2, "w");  // open fq_lowq file for writing
  }  // endif par_TF.trimQ

  // Opening fq file for reading
  fq_in1 = fopen_gen(par_TF.Ifq, "r");
  fq_in2 = fopen_gen(par_TF.Ifq2, "r");
  // Open the output files for writing GOOD reads
  f_good1 = fopen_gen(fq_good1, "w");
  f_good2 = fopen_gen(fq_good2, "w");

  int newl1 = 0, newl2 = 0;
  int offset1 = 0, offset2 = 0;
  int l1_i = 0, l1_f = 0, l2_i = 0, l2_f = 0;
  int j1 = 0, j2 = 0;
  int i_ad = 0;
  int nl1 = 0, nl2 = 0;
  int stop1 = 0, stop2 = 0;
  char *buffer1 = malloc(sizeof(char)*(B_LEN + 1));
  char *buffer2 = malloc(sizeof(char)*(B_LEN + 1));
  do {
     newl1 = fread(buffer1+offset1, 1, B_LEN-offset1, fq_in1);
     newl2 = fread(buffer2+offset2, 1, B_LEN-offset2, fq_in2);
     newl1 += offset1;
     newl2 += offset2;
     buffer1[newl1] = '\0';
     buffer2[newl2] = '\0';
     j1 = 0; j2 = 0;
     while ((j1 <= newl1 && j2 <= newl2) && (newl1 ||  newl2)) {
        if ((buffer1[j1] == '\n') && (j1 < newl1)) {
          l1_f = j1;
          get_fqread(seq1, buffer1, l1_i, l1_f, nl1, par_TF.L, 0);
          if ((nl1++ % 4 == 3)) {
             stop1 = 1;
             j1++;
          }
          l1_i = l1_f + 1;
        }
        if ((buffer2[j2] == '\n') && (j2 < newl2)) {
          l2_f = j2;
          get_fqread(seq2, buffer2, l2_i, l2_f, nl2, par_TF.L, 0);
          if ((nl2++ % 4 == 3)) {
             stop2 = 1;
             j2++;
          }
          l2_i = l2_f + 1;
        }
        if (stop1 && !stop2) {
           j2++;
        } else if (!stop1 && stop2) {
           j1++;
        } else if (!stop1 && !stop2) {
           j1++;
           j2++;
        } else if (stop1 && stop2) {  // Do the stuff!!
 	   check_zeroQ(seq1, par_TF.zeroQ, stat_TFDS.nreads);
 	   check_zeroQ(seq2, par_TF.zeroQ, stat_TFDS.nreads);
           stat_TFDS.nreads++;
           bool discarded = false;
           int trim = 0, trim2 = 0;
           if (stat_TFDS.filters[ADAP] && !discarded) {
              for (i_ad=0; i_ad < par_TF.ad.Nad; i_ad++) {
                trim = trim_adapterDS(&adap_list[i_ad], seq1, seq2, par_TF.zeroQ);
                discarded = (!trim);
                if (trim != 1) break;
              }
              if (discarded) {
                 Nchar1 = string_seq(seq1, char_seq1);
                 Nchar2 = string_seq(seq2, char_seq2);
                 buffer_outputDS(f_adap1, char_seq1, Nchar1, ADAP);
                 buffer_outputDS(f_adap2, char_seq2, Nchar2, ADAP2);
                 stat_TFDS.discarded[ADAP]++;
              } else if (trim == 2) {
                 stat_TFDS.trimmed1[ADAP]++;
                 stat_TFDS.trimmed2[ADAP]++;
              }
           }
           if (stat_TFDS.filters[CONT] && !discarded) {
             if (par_TF.method == TREE) {
               discarded = (is_read_inTree(ptr_tree, seq1) ||
                             is_read_inTree(ptr_tree, seq2));
             } else if (par_TF.method == BLOOM) {
               discarded =(is_read_inBloom(ptr_bf, seq1, par_TF.ptr_bfkmer) ||
                          is_read_inBloom(ptr_bf, seq2, par_TF.ptr_bfkmer));
             }
             if (discarded) {
               Nchar1 = string_seq(seq1, char_seq1);
               Nchar2 = string_seq(seq2, char_seq2);
               buffer_outputDS(f_cont1, char_seq1, Nchar1, CONT);
               buffer_outputDS(f_cont2, char_seq2, Nchar2, CONT2);
               stat_TFDS.discarded[CONT]++;
             }
           }
           if (stat_TFDS.filters[LOWQ] && !discarded) {
             trim = trim_sequenceQ(seq1);
             trim2 = trim_sequenceQ(seq2);
             discarded = (!trim) || (!trim2);
             if (discarded) {
                Nchar1 = string_seq(seq1, char_seq1);
                buffer_outputDS(f_lowq1, char_seq1, Nchar1, LOWQ);
                Nchar2 = string_seq(seq2, char_seq2);
                buffer_outputDS(f_lowq2, char_seq2, Nchar2, LOWQ2);
                stat_TFDS.discarded[LOWQ]++;
             } else if (trim == 2) {
                stat_TFDS.trimmed1[LOWQ]++;
             } else if (trim2 == 2) {
                stat_TFDS.trimmed2[LOWQ]++;
             }
           }
           if (stat_TFDS.filters[NNNN] && !discarded) {
             trim = trim_sequenceN(seq1);
             trim2 = trim_sequenceN(seq2);
             discarded = (!trim) || (!trim2);
             if (discarded) {
                Nchar1 = string_seq(seq1, char_seq1);
                buffer_outputDS(f_NNNN1, char_seq1, Nchar1, NNNN);
                Nchar2 = string_seq(seq2, char_seq2);
                buffer_outputDS(f_NNNN1, char_seq2, Nchar2, NNNN2);
                stat_TFDS.discarded[NNNN]++;
             } else if (trim == 2) {
                stat_TFDS.trimmed1[NNNN]++;
             } else if (trim2 == 2) {
                stat_TFDS.trimmed2[NNNN]++;
             }
           }
           if (!discarded) {
              Nchar1 = string_seq(seq1, char_seq1);
              Nchar2 = string_seq(seq2, char_seq2);
              buffer_outputDS(f_good1, char_seq1, Nchar1, GOOD);
              buffer_outputDS(f_good2, char_seq2, Nchar2, GOOD2);
              stat_TFDS.good++;
           }
           if (stat_TFDS.nreads % 1000000 == 0)
              fprintf(stderr, "  %10d reads have been read.\n",
                      stat_TFDS.nreads);
           // reset stop
           stop1 = 0;
           stop2 = 0;
        }
     }  // end buffer loop
     offset1 = newl1 - l1_i;
     if (offset1 > -1)
       memmove(buffer1, buffer1 + l1_i, offset1);
     l1_f = -1;
     l1_i = 0;
     offset2 = newl2 - l2_i;
     if (offset2 > -1)
       memmove(buffer2, buffer2 + l2_i, offset2);
     l2_f = -1;
     l2_i = 0;
  }  while ((newl1 > offset1) ||  (newl2 > offset2));  // end read buffer

  // Check that the number of lines of both input files is the same
  if (nl1 != nl2) {
    fprintf(stderr, "ERROR: Input fq's contain different number of lines\n");
    fprintf(stderr, "%s contains %d lines \n", par_TF.Ifq, nl1);
    fprintf(stderr, "%s contains %d lines \n", par_TF.Ifq2, nl2);
    fprintf(stderr, "Exiting program\n");
    fprintf(stderr, "File: %s, line: %d\n", __FILE__, __LINE__);
    printf("stop1 %d, stop2 %d \n", stop1, stop2);
    exit(EXIT_FAILURE);
  }
  fprintf(stderr, "- Number of lines in fq_files %d\n", nl1);
  // Printing the rest of the buffer outputs and closing file
  fprintf(stderr, "- Finished reading fq file.\n");
  fprintf(stderr, "- Closing files.\n");
  buffer_outputDS(f_good1, NULL, 0, GOOD);
  buffer_outputDS(f_good2, NULL, 0, GOOD2);
  fclose(f_good1);
  fclose(f_good2);
  fclose(fq_in1);
  fclose(fq_in2);
  fprintf(stderr, "- Number of reads: %d\n", stat_TFDS.nreads);
  fprintf(stderr, "- Reads accepted as good: %d, stored in %s, %s\n",
        stat_TFDS.good, fq_good1, fq_good2);

  // Writing remaining buffers
  if (stat_TFDS.filters[ADAP]) {
    buffer_outputDS(f_adap1, NULL, 0, ADAP);
    fclose(f_adap1);
    buffer_outputDS(f_adap2, NULL, 0, ADAP2);
    fclose(f_adap2);
    fprintf(stderr, "- Discarded due to adapters: %d, stored in %s, %s\n",
          stat_TFDS.discarded[ADAP], fq_adap1, fq_adap2);
    fprintf(stderr, "- Trimmed from read 1 due to adapters: %d\n",
          stat_TFDS.trimmed1[ADAP]);
    fprintf(stderr, "- Trimmed from read 2 due to adapters: %d\n",
          stat_TFDS.trimmed2[ADAP]);
  }
  if (stat_TFDS.filters[CONT]) {
    buffer_outputDS(f_cont1, NULL, 0, CONT);
    fclose(f_cont1);
    buffer_outputDS(f_cont2, NULL, 0, CONT2);
    fclose(f_cont2);
    fprintf(stderr, "- Discarded due to cont: %d, stored in %s, %s\n",
          stat_TFDS.discarded[CONT], fq_cont1, fq_cont2);
  }
  if (stat_TFDS.filters[LOWQ]) {
    buffer_outputDS(f_lowq1, NULL, 0, LOWQ);
    fclose(f_lowq1);
    buffer_outputDS(f_lowq2, NULL, 0, LOWQ2);
    fclose(f_lowq2);
    fprintf(stderr, "- Discarded due to lowQ: %d, stored in %s, %s\n",
          stat_TFDS.discarded[LOWQ], fq_lowq1, fq_lowq2);
    fprintf(stderr, "- Trimmed from read 1 due to lowQ: %d\n",
          stat_TFDS.trimmed1[LOWQ]);
    fprintf(stderr, "- Trimmed from read 2 due to lowQ: %d\n",
          stat_TFDS.trimmed2[LOWQ]);
  }
  if (stat_TFDS.filters[NNNN]) {
    buffer_outputDS(f_NNNN1, NULL, 0, NNNN);
    fclose(f_NNNN1);
    buffer_outputDS(f_NNNN2, NULL, 0, NNNN2);
    fclose(f_NNNN2);
    fprintf(stderr, "- Discarded due to N's: %d, stored in %s, %s\n",
          stat_TFDS.discarded[NNNN], fq_NNNN1, fq_NNNN2);
    fprintf(stderr, "- Trimmed from read 1 due to N's: %d\n",
          stat_TFDS.trimmed1[NNNN]);
    fprintf(stderr, "- Trimmed from read 1 due to N's: %d\n",
          stat_TFDS.trimmed2[NNNN]);
  }
  // Write summary info file
  fprintf(stderr, "Writing summary data to %s\n", summary);
  write_summary_TFDS(stat_TFDS, summary);

  free(seq1);
  free(seq2);
  if (ptr_tree != NULL) {
     fprintf(stderr, "- Deallocating tree\n");
     free_all_nodes(ptr_tree);
  }
  free(buffer1);
  free(buffer2);
  free_parTF(&par_TF);
  // Obtaining elapsed time
  end = clock();
  cpu_time_used = (double)(end - start)/CLOCKS_PER_SEC;
  time(&rawtime);
  timeinfo = localtime(&rawtime);
  fprintf(stderr, "Finishing program at: %s", asctime(timeinfo) );
  fprintf(stderr, "Time elapsed: %f s.\n", cpu_time_used);
  return 0;
}
```
